## Supplementary material for "Localized Reactivity on Proteins as Riemannian Manifolds: A Quantum-Inspired Geometric Model for Deterministic, Metal-Aware Reactive-Site Prediction": code bundle: meta.json (part 3 of 567)

```
          "name": "CE",
          "element": "C",
          "coord": [
            1.1103999614715576,
            5.44980001449585,
            -0.7184000015258789
          ]
        },
        {
          "atom_index": 7848,
          "name": "NZ",
          "element": "N",
          "coord": [
            1.0450999736785889,
            5.500500202178955,
            -0.5950000286102295
          ]
        }
      ]
    },
    {
      "id": "C:35",
      "chain": "C",
      "resseq": 35,
      "icode": "",
      "resname": "GLY",
      "hetflag": " ",
      "sasa": 0.0,
      "atoms": [
        {
          "atom_index": 7849,
          "name": "N",
          "element": "N",
          "coord": [
            0.852400004863739,
            4.895699977874756,
            -1.1093000173568726
          ]
        },
        {
          "atom_index": 7850,
          "name": "CA",
          "element": "C",
          "coord": [
            0.7919999957084656,
            4.76200008392334,
            -1.1088000535964966
          ]
        },
        {
          "atom_index": 7851,
          "name": "C",
          "element": "C",
          "coord": [
            0.8842999935150146,
            4.659800052642822,
            -1.1746000051498413
          ]
        },
        {
          "atom_index": 7852,
          "name": "O",
          "element": "O",
          "coord": [
            0.9538000226020813,
            4.692200183868408,
            -1.2710000276565552
          ]
        }
      ]
    },
    {
      "id": "C:36",
      "chain": "C",
      "resseq": 36,
      "icode": "",
      "resname": "ARG",
      "hetflag": " ",
      "sasa": 0.0,
      "atoms": [
        {
          "atom_index": 7853,
          "name": "N",
          "element": "N",
          "coord": [
            0.8873000144958496,
            4.538400173187256,
            -1.1198999881744385
          ]
        },
        {
          "atom_index": 7854,
          "name": "CA",
          "element": "C",
          "coord": [
            0.9911999702453613,
            4.437900066375732,
            -1.1467000246047974
          ]
        },
        {
          "atom_index": 7855,
          "name": "C",
          "element": "C",
          "coord": [
            0.9498999714851379,
            4.343800067901611,
            -1.2621999979019165
          ]
        },
        {
          "atom_index": 7856,
          "name": "O",
          "element": "O",
          "coord": [
            0.8676000237464905,
            4.382500171661377,
            -1.344599962234497
          ]
        },
        {
          "atom_index": 7857,
          "name": "CB",
          "element": "C",
          "coord": [
            1.0255999565124512,
            4.3709001541137695,
            -1.0118999481201172
          ]
        },
        {
          "atom_index": 7858,
          "name": "CG",
          "element": "C",
          "coord": [
            1.0846999883651733,
            4.474899768829346,
            -0.9139000177383423
          ]
        },
        {
          "atom_index": 7859,
          "name": "CD",
          "element": "C",
          "coord": [
            1.1292999982833862,
            4.414100170135498,
            -0.7803000211715698
          ]
        },
        {
          "atom_index": 7860,
          "name": "NE",
          "element": "N",
          "coord": [
            1.2151000499725342,
            4.5071001052856445,
            -0.7038000226020813
          ]
        },
        {
          "atom_index": 7861,
          "name": "CZ",
          "element": "C",
          "coord": [
            1.284999966621399,
            4.475800037384033,
            -0.5947999954223633
          ]
        }
      ]
    },
    {
      "id": "C:37",
      "chain": "C",
      "resseq": 37,
      "icode": "",
      "resname": "ASN",
      "hetflag": " ",
      "sasa": 0.0,
      "atoms": [
        {
          "atom_index": 7862,
          "name": "N",
          "element": "N",
          "coord": [
            1.0062999725341797,
            4.2230000495910645,
            -1.2727999687194824
          ]
        },
        {
          "atom_index": 7863,
          "name": "CA",
          "element": "C",
          "coord": [
            0.973800003528595,
            4.125400066375732,
            -1.3782000541687012
          ]
        },
        {
          "atom_index": 7864,
          "name": "C",
          "element": "C",
          "coord": [
            0.9348000288009644,
            3.9876999855041504,
            -1.3207999467849731
          ]
        },
        {
          "atom_index": 7865,
          "name": "O",
          "element": "O",
          "coord": [
            0.9635999798774719,
            3.9556000232696533,
            -1.2051000595092773
          ]
        },
        {
          "atom_index": 7866,
          "name": "CB",
          "element": "C",
          "coord": [
            1.0937999486923218,
            4.109499931335449,
            -1.4732999801635742
          ]
        },
        {
          "atom_index": 7867,
          "name": "CG",
          "element": "C",
          "coord": [
            1.12090003490448,
            4.229899883270264,
            -1.5634000301361084
          ]
        },
        {
          "atom_index": 7868,
          "name": "OD1",
          "element": "O",
          "coord": [
            1.0367000102996826,
            4.314799785614014,
            -1.5871000289916992
          ]
        },
        {
          "atom_index": 7869,
          "name": "ND2",
          "element": "N",
          "coord": [
            1.2401000261306763,
            4.239699840545654,
            -1.6186000108718872
          ]
        }
      ]
    },
    {
      "id": "C:38",
      "chain": "C",
      "resseq": 38,
      "icode": "",
      "resname": "VAL",
      "hetflag": " ",
      "sasa": 0.0,
      "atoms": [
        {
          "atom_index": 7870,
          "name": "N",
          "element": "N",
          "coord": [
            0.8725000023841858,
            3.9047000408172607,
            -1.4048999547958374
          ]
        },
        {
          "atom_index": 7871,
          "name": "CA",
          "element": "C",
          "coord": [
            0.8357999920845032,
            3.764699935913086,
            -1.3772000074386597
          ]
        },
        {
          "atom_index": 7872,
          "name": "C",
          "element": "C",
          "coord": [
            0.9139999747276306,
            3.6730000972747803,
            -1.472000002861023
          ]
        },
        {
          "atom_index": 7873,
          "name": "O",
          "element": "O",
          "coord": [
            0.9388999938964844,
            3.7111001014709473,
            -1.5861999988555908
          ]
        },
        {
          "atom_index": 7874,
          "name": "CB",
          "element": "C",
          "coord": [
            0.6840000152587891,
            3.7425999641418457,
            -1.3971999883651733
          ]
        },
        {
          "atom_index": 7875,
          "name": "CG1",
          "element": "C",
          "coord": [
            0.63919997215271,
            3.598299980163574,
            -1.3667000532150269
          ]
        },
        {
          "atom_index": 7876,
          "name": "CG2",
          "element": "C",
          "coord": [
            0.6025999784469604,
            3.8378000259399414,
            -1.30840003490448
          ]
        }
      ]
    },
    {
      "id": "C:39",
      "chain": "C",
      "resseq": 39,
      "icode": "",
      "resname": "VAL",
      "hetflag": " ",
      "sasa": 0.0,
      "atoms": [
        {
          "atom_index": 7877,
          "name": "N",
          "element": "N",
          "coord": [
            0.951200008392334,
            3.553299903869629,
            -1.4259999990463257
          ]
        },
        {
          "atom_index": 7878,
          "name": "CA",
          "element": "C",
          "coord": [
            1.0185999870300293,
            3.4509999752044678,
            -1.5082000494003296
          ]
        },
        {
          "atom_index": 7879,
          "name": "C",
          "element": "C",
          "coord": [
            0.9277999997138977,
            3.329200029373169,
            -1.530900001525879
          ]
        },
        {
          "atom_index": 7880,
          "name": "O",
          "element": "O",
          "coord": [
            0.8730000257492065,
            3.2730000019073486,
            -1.4356000423431396
          ]
        },
        {
          "atom_index": 7881,
          "name": "CB",
          "element": "C",
          "coord": [
            1.1536999940872192,
            3.408600091934204,
            -1.4466999769210815
          ]
        },
        {
          "atom_index": 7882,
          "name": "CG1",
          "element": "C",
          "coord": [
            1.2279000282287598,
            3.309299945831299,
            -1.5371999740600586
          ]
        },
        {
          "atom_index": 7883,
          "name": "CG2",
          "element": "C",
          "coord": [
            1.2448999881744385,
            3.530400037765503,
            -1.4259999990463257
          ]
        }
      ]
    },
    {
      "id": "C:40",
      "chain": "C",
      "resseq": 40,
      "icode": "",
      "resname": "LEU",
      "hetflag": " ",
      "sasa": 0.0,
      "atoms": [
        {
          "atom_index": 7884,
          "name": "N",
          "element": "N",
          "coord": [
            0.9140999913215637,
            3.2883999347686768,
            -1.6576000452041626
          ]
        },
        {
          "atom_index": 7885,
          "name": "CA",
          "element": "C",
          "coord": [
            0.8292999863624573,
            3.1784000396728516,
            -1.7050000429153442
          ]
        },
        {
          "atom_index": 7886,
          "name": "C",
          "element": "C",
          "coord": [
            0.9168999791145325,
            3.063699960708618,
            -1.7590999603271484
          ]
        },
        {
          "atom_index": 7887,
          "name": "O",
          "element": "O",
          "coord": [
            0.993399977684021,
            3.0838000774383545,
            -1.8530000448226929
          ]
        },
        {
          "atom_index": 7888,
          "name": "CB",
          "element": "C",
          "coord": [
            0.7354999780654907,
            3.231600046157837,
            -1.816100001335144
          ]
        },
        {
          "atom_index": 7889,
          "name": "CG",
          "element": "C",
          "coord": [
            0.6565999984741211,
            3.36080002784729,
            -1.784500002861023
          ]
        },
        {
          "atom_index": 7890,
          "name": "CD1",
          "element": "C",
          "coord": [
            0.5708000063896179,
            3.3994998931884766,
            -1.9056999683380127
          ]
        },
        {
          "atom_index": 7891,
          "name": "CD2",
          "element": "C",
          "coord": [
            0.5667999982833862,
            3.347100019454956,
            -1.6608999967575073
          ]
        }
      ]
    },
    {
      "id": "C:41",
      "chain": "C",
      "resseq": 41,
      "icode": "",
      "resname": "ASP",
      "hetflag": " ",
      "sasa": 0.0,
      "atoms": [
        {
          "atom_index": 7892,
          "name": "N",
          "element": "N",
          "coord": [
            0.9070000052452087,
            2.9444000720977783,
            -1.700600028038025
          ]
        },
        {
          "atom_index": 7893,
          "name": "CA",
          "element": "C",
          "coord": [
            0.9901000261306763,
            2.8273000717163086,
            -1.7333999872207642
          ]
        },
        {
          "atom_index": 7894,
          "name": "C",
          "element": "C",
          "coord": [
            0.9351999759674072,
            2.7441999912261963,
            -1.8507000207901
          ]
        },
        {
          "atom_index": 7895,
          "name": "O",
          "element": "O",
          "coord": [
            0.8144000172615051,
            2.7221999168395996,
            -1.8609999418258667
          ]
        },
        {
          "atom_index": 7896,
          "name": "CB",
          "element": "C",
          "coord": [
            0.998199999332428,
            2.7393999099731445,
            -1.6085000038146973
          ]
        },
        {
          "atom_index": 7897,
          "name": "CG",
          "element": "C",
          "coord": [
            1.1025999784469604,
            2.627000093460083,
            -1.6129000186920166
          ]
        },
        {
          "atom_index": 7898,
          "name": "OD1",
          "element": "O",
          "coord": [
            1.1970000267028809,
            2.634999990463257,
            -1.6949000358581543
          ]
        },
        {
          "atom_index": 7899,
          "name": "OD2",
          "element": "O",
          "coord": [
            1.0887000560760498,
            2.534899950027466,
            -1.529099941253662
          ]
        }
      ]
    },
    {
      "id": "C:42",
      "chain": "C",
      "resseq": 42,
      "icode": "",
      "resname": "LYS",
      "hetflag": " ",
      "sasa": 0.0,
      "atoms": [
        {
          "atom_index": 7900,
          "name": "N",
          "element": "N",
          "coord": [
            1.024899959564209,
            2.6926000118255615,
            -1.9358999729156494
          ]
        },
        {
          "atom_index": 7901,
          "name": "CA",
          "element": "C",
          "coord": [
            0.9926000237464905,
            2.6041998863220215,
            -2.0488998889923096
          ]
        },
        {
          "atom_index": 7902,
          "name": "C",
          "element": "C",
          "coord": [
            1.1074999570846558,
            2.506200075149536,
            -2.079400062561035
          ]
        },
        {
          "atom_index": 7903,
          "name": "O",
          "element": "O",
          "coord": [
            1.218500018119812,
            2.546099901199341,
            -2.114000082015991
          ]
        },
        {
          "atom_index": 7904,
          "name": "CB",
          "element": "C",
          "coord": [
            0.9570000171661377,
            2.6868999004364014,
            -2.174799919128418
          ]
        },
        {
          "atom_index": 7905,
          "name": "CG",
          "element": "C",
          "coord": [
            0.8253999948501587,
            2.7648000717163086,
            -2.159600019454956
          ]
        },
        {
          "atom_index": 7906,
          "name": "CD",
          "element": "C",
          "coord": [
            0.7789999842643738,
            2.833199977874756,
            -2.2887001037597656
          ]
        },
        {
          "atom_index": 7907,
          "name": "CE",
          "element": "C",
          "coord": [
            0.646399974822998,
            2.9068000316619873,
            -2.2646000385284424
          ]
        },
        {
          "atom_index": 7908,
          "name": "NZ",
          "element": "N",
          "coord": [
            0.5328999757766724,
            2.8131000995635986,
            -2.247999906539917
          ]
        }
      ]
    },
    {
      "id": "C:43",
      "chain": "C",
      "resseq": 43,
      "icode": "",
      "resname": "SER",
      "hetflag": " ",
      "sasa": 0.0,
      "atoms": [
        {
          "atom_index": 7909,
          "name": "N",
          "element": "N",
          "coord": [
            1.079300045967102,
            2.3757998943328857,
            -2.077199935913086
          ]
        },
        {
          "atom_index": 7910,
          "name": "CA",
          "element": "C",
          "coord": [
            1.1756999492645264,
            2.267199993133545,
            -2.1045000553131104
          ]
        },
        {
          "atom_index": 7911,
          "name": "C",
          "element": "C",
          "coord": [
            1.221500039100647,
            2.25600004196167,
            -2.2513999938964844
          ]
        },
        {
          "atom_index": 7912,
          "name": "O",
          "element": "O",
          "coord": [
            1.3083000183105469,
            2.1747000217437744,
            -2.2834999561309814
          ]
        },
        {
          "atom_index": 7913,
          "name": "CB",
          "element": "C",
          "coord": [
            1.1141999959945679,
            2.134200096130371,
            -2.057800054550171
          ]
        },
        {
          "atom_index": 7914,
          "name": "OG",
          "element": "O",
          "coord": [
            0.9810000061988831,
            2.120500087738037,
            -2.1052000522613525
          ]
        }
      ]
    },
    {
      "id": "C:44",
      "chain": "C",
      "resseq": 44,
      "icode": "",
      "resname": "PHE",
      "hetflag": " ",
      "sasa": 2.7733585834503174,
      "atoms": [
        {
          "atom_index": 7915,
          "name": "N",
          "element": "N",
          "coord": [
            1.1670000553131104,
            2.3387999534606934,
            -2.3413000106811523
          ]
        },
        {
          "atom_index": 7916,
          "name": "CA",
          "element": "C",
          "coord": [
            1.2122000455856323,
            2.3512001037597656,
            -2.4804000854492188
          ]
        },
        {
          "atom_index": 7917,
          "name": "C",
          "element": "C",
          "coord": [
            1.346500039100647,
            2.426800012588501,
            -2.4923999309539795
          ]
        },
        {
          "atom_index": 7918,
          "name": "O",
          "element": "O",
          "coord": [
            1.4079999923706055,
            2.426300048828125,
            -2.59879994392395
          ]
        },
        {
          "atom_index": 7919,
          "name": "CB",
          "element": "C",
          "coord": [
            1.101699948310852,
            2.420799970626831,
            -2.5625998973846436
          ]
        },
        {
          "atom_index": 7920,
          "name": "CG",
          "element": "C",
          "coord": [
            0.9588000178337097,
            2.378700017929077,
            -2.530400037765503
          ]
        },
        {
          "atom_index": 7921,
          "name": "CD1",
          "element": "C",
          "coord": [
            0.9240999817848206,
            2.242300033569336,
            -2.5223000049591064
          ]
        },
        {
          "atom_index": 7922,
          "name": "CD2",
          "element": "C",
          "coord": [
            0.8611000180244446,
            2.476599931716919,
            -2.503200054168701
          ]
        },
        {
          "atom_index": 7923,
          "name": "CE1",
          "element": "C",
          "coord": [
            0.7943000197410583,
            2.204400062561035,
            -2.483599901199341
          ]
        },
        {
          "atom_index": 7924,
          "name": "CE2",
          "element": "C",
          "coord": [
            0.7311000227928162,
            2.4386000633239746,
            -2.4649999141693115
          ]
        },
        {
          "atom_index": 7925,
          "name": "CZ",
          "element": "C",
          "coord": [
            0.6980999708175659,
            2.302500009536743,
            -2.453700065612793
          ]
        }
      ]
    },
    {
      "id": "C:45",
      "chain": "C",
      "resseq": 45,
      "icode": "",
      "resname": "GLY",
      "hetflag": " ",
      "sasa": 0.0,
      "atoms": [
        {
          "atom_index": 7926,
          "name": "N",
          "element": "N",
          "coord": [
            1.3913999795913696,
            2.492799997329712,
            -2.3845999240875244
          ]
        },
        {
          "atom_index": 7927,
          "name": "CA",
          "element": "C",
          "coord": [
            1.5149999856948853,
            2.5708999633789062,
            -2.3794000148773193
          ]
        },
        {
          "atom_index": 7928,
          "name": "C",
          "element": "C",
          "coord": [
            1.5425000190734863,
            2.625200033187866,
            -2.239300012588501
          ]
        },
        {
          "atom_index": 7929,
          "name": "O",
          "element": "O",
          "coord": [
            1.556399941444397,
            2.54830002784729,
            -2.144200086593628
          ]
        }
      ]
    },
    {
      "id": "C:46",
      "chain": "C",
      "resseq": 46,
      "icode": "",
      "resname": "ALA",
      "hetflag": " ",
      "sasa": 0.0,
      "atoms": [
        {
          "atom_index": 7930,
          "name": "N",
          "element": "N",
          "coord": [
            1.5530999898910522,
            2.757699966430664,
            -2.2276999950408936
          ]
        },
        {
          "atom_index": 7931,
          "name": "CA",
          "element": "C",
          "coord": [
            1.5680999755859375,
            2.829400062561035,
            -2.101099967956543
          ]
        },
        {
          "atom_index": 7932,
          "name": "C",
          "element": "C",
          "coord": [
            1.4423999786376953,
            2.913599967956543,
            -2.0689001083374023
          ]
        },
        {
          "atom_index": 7933,
          "name": "O",
          "element": "O",
          "coord": [
            1.3672000169754028,
            2.946700096130371,
            -2.1612000465393066
          ]
        },
        {
          "atom_index": 7934,
          "name": "CB",
          "element": "C",
          "coord": [
            1.6944999694824219,
            2.9161999225616455,
            -2.109800100326538
          ]
        }
      ]
    },
    {
      "id": "C:47",
      "chain": "C",
      "resseq": 47,
      "icode": "",
      "resname": "PRO",
      "hetflag": " ",
      "sasa": 0.0,
      "atoms": [
        {
          "atom_index": 7935,
          "name": "N",
          "element": "N",
          "coord": [
            1.419700026512146,
            2.9498000144958496,
            -1.940600037574768
          ]
        },
        {
          "atom_index": 7936,
          "name": "CA",
          "element": "C",
          "coord": [
            1.3108999729156494,
            3.0380001068115234,
            -1.8995000123977661
          ]
        },
        {
          "atom_index": 7937,
          "name": "C",
          "element": "C",
          "coord": [
            1.3140000104904175,
            3.174299955368042,
            -1.968999981880188
          ]
        },
        {
          "atom_index": 7938,
          "name": "O",
          "element": "O",
          "coord": [
            1.4206000566482544,
            3.225100040435791,
            -2.0041000843048096
          ]
        },
        {
          "atom_index": 7939,
          "name": "CB",
          "element": "C",
          "coord": [
            1.3245999813079834,
            3.0555999279022217,
            -1.7482000589370728
          ]
        },
        {
          "atom_index": 7940,
          "name": "CG",
          "element": "C",
          "coord": [
            1.4027999639511108,
            2.933199882507324,
            -1.7036000490188599
          ]
        },
        {
          "atom_index": 7941,
          "name": "CD",
          "element": "C",
          "coord": [
            1.4910999536514282,
            2.9010000228881836,
            -1.8236000537872314
          ]
        }
      ]
    },
    {
      "id": "C:48",
      "chain": "C",
      "resseq": 48,
      "icode": "",
      "resname": "THR",
      "hetflag": " ",
      "sasa": 0.0,
      "atoms": [
        {
          "atom_index": 7942,
          "name": "N",
          "element": "N",
          "coord": [
            1.1957000494003296,
            3.2344000339508057,
            -1.9845999479293823
          ]
        },
        {
          "atom_index": 7943,
          "name": "CA",
          "element": "C",
          "coord": [
            1.1757999658584595,
            3.3668999671936035,
            -2.044600009918213
          ]
        },
        {
          "atom_index": 7944,
          "name": "C",
          "element": "C",
          "coord": [
            1.1410000324249268,
            3.466900110244751,
            -1.9351999759674072
          ]
        },
        {
          "atom_index": 7945,
          "name": "O",
          "element": "O",
          "coord": [
            1.047700047492981,
            3.4458999633789062,
            -1.858299970626831
          ]
        },
        {
          "atom_index": 7946,
          "name": "CB",
          "element": "C",
          "coord": [
            1.0643999576568604,
            3.3603999614715576,
            -2.149399995803833
          ]
        },
        {
          "atom_index": 7947,
          "name": "OG1",
          "element": "O",
          "coord": [
            1.105299949645996,
            3.2688000202178955,
            -2.2481000423431396
          ]
        },
        {
          "atom_index": 7948,
          "name": "CG2",
          "element": "C",
          "coord": [
            1.0390000343322754,
            3.4944000244140625,
            -2.218400001525879
          ]
        }
      ]
    },
    {
      "id": "C:49",
      "chain": "C",
      "resseq": 49,
      "icode": "",
      "resname": "ILE",
      "hetflag": " ",
      "sasa": 0.0,
      "atoms": [
        {
          "atom_index": 7949,
          "name": "N",
          "element": "N",
          "coord": [
            1.214400053024292,
            3.577899932861328,
            -1.930299997329712
          ]
        },
        {
          "atom_index": 7950,
          "name": "CA",
          "element": "C",
          "coord": [
            1.187399983406067,
            3.691499948501587,
            -1.8411999940872192
          ]
        },
        {
          "atom_index": 7951,
          "name": "C",
          "element": "C",
          "coord": [
            1.0880000591278076,
            3.786099910736084,
            -1.910599946975708
          ]
        },
        {
          "atom_index": 7952,
          "name": "O",
          "element": "O",
          "coord": [
            1.1021000146865845,
            3.811199903488159,
            -2.0302999019622803
          ]
        },
        {
          "atom_index": 7953,
          "name": "CB",
          "element": "C",
          "coord": [
            1.319000005722046,
            3.765199899673462,
            -1.8037999868392944
          ]
        },
        {
          "atom_index": 7954,
          "name": "CG1",
          "element": "C",
          "coord": [
            1.4328999519348145,
            3.6714999675750732,
            -1.7553000450134277
          ]
        },
        {
          "atom_index": 7955,
          "name": "CG2",
          "element": "C",
          "coord": [
            1.2903000116348267,
            3.86899995803833,
            -1.69350004196167
          ]
        },
        {
          "atom_index": 7956,
          "name": "CD1",
          "element": "C",
          "coord": [
            1.5262999534606934,
            3.6226999759674072,
            -1.8671000003814697
          ]
        }
      ]
    },
    {
      "id": "C:50",
      "chain": "C",
      "resseq": 50,
      "icode": "",
      "resname": "THR",
      "hetflag": " ",
      "sasa": 0.0,
      "atoms": [
        {
          "atom_index": 7957,
          "name": "N",
          "element": "N",
          "coord": [
            0.9898999929428101,
            3.841099977493286,
            -1.8378000259399414
          ]
        },
        {
          "atom_index": 7958,
          "name": "CA",
          "element": "C",
          "coord": [
            0.8902999758720398,
            3.9351000785827637,
            -1.8916000127792358
          ]
        },
        {
          "atom_index": 7959,
          "name": "C",
          "element": "C",
          "coord": [
            0.8378999829292297,
            4.032599925994873,
            -1.7865999937057495
          ]
        },
        {
          "atom_index": 7960,
          "name": "O",
          "element": "O",
          "coord": [
            0.8349000215530396,
            4.003600120544434,
            -1.666599988937378
          ]
        },
        {
          "atom_index": 7961,
          "name": "CB",
          "element": "C",
          "coord": [
            0.7774999737739563,
            3.859499931335449,
            -1.9636000394821167
          ]
        },
        {
          "atom_index": 7962,
          "name": "OG1",
          "element": "O",
          "coord": [
            0.6937000155448914,
            3.9528000354766846,
            -2.0288000106811523
          ]
        },
        {
          "atom_index": 7963,
          "name": "CG2",
          "element": "C",
          "coord": [
            0.6915000081062317,
            3.774399995803833,
            -1.8696999549865723
          ]
        }
      ]
    },
    {
      "id": "C:51",
      "chain": "C",
      "resseq": 51,
      "icode": "",
      "resname": "LYS",
      "hetflag": " ",
      "sasa": 0.0,
      "atoms": [
        {
          "atom_index": 7964,
          "name": "N",
          "element": "N",
          "coord": [
            0.795799970626831,
            4.149099826812744,
            -1.835800051689148
          ]
        },
        {
          "atom_index": 7965,
          "name": "CA",
          "element": "C",
          "coord": [
            0.7303000092506409,
            4.257199764251709,
            -1.761199951171875
          ]
        },
        {
          "atom_index": 7966,
          "name": "C",
          "element": "C",
          "coord": [
            0.5788999795913696,
            4.266300201416016,
            -1.7905999422073364
          ]
        },
        {
          "atom_index": 7967,
          "name": "O",
          "element": "O",
          "coord": [
            0.5056999921798706,
            4.334700107574463,
            -1.7193000316619873
          ]
        },
        {
          "atom_index": 7968,
          "name": "CB",
          "element": "C",
          "coord": [
            0.8021000027656555,
            4.3881001472473145,
            -1.8001999855041504
          ]
        },
        {
          "atom_index": 7969,
          "name": "CG",
          "element": "C",
          "coord": [
            0.789900004863739,
            4.497499942779541,
            -1.6927000284194946
          ]
        },
        {
          "atom_index": 7970,
          "name": "CD",
          "element": "C",
          "coord": [
            0.8827000260353088,
            4.616700172424316,
            -1.7226999998092651
          ]
        },
        {
          "atom_index": 7971,
          "name": "CE",
          "element": "C",
          "coord": [
            0.935699999332428,
            4.680300235748291,
            -1.5936000347137451
          ]
        },
        {
          "atom_index": 7972,
          "name": "NZ",
          "element": "N",
          "coord": [
            0.8303999900817871,
            4.745699882507324,
            -1.5127999782562256
          ]
        }
      ]
    },
    {
      "id": "C:52",
      "chain": "C",
      "resseq": 52,
      "icode": "",
      "resname": "ASP",
      "hetflag": " ",
      "sasa": 0.0,
      "atoms": [
        {
          "atom_index": 7973,
          "name": "N",
          "element": "N",
          "coord": [
            0.5307000279426575,
            4.200799942016602,
            -1.8964999914169312
          ]
        },
        {
          "atom_index": 7974,
          "name": "CA",
          "element": "C",
          "coord": [
            0.39629998803138733,
            4.2220001220703125,
            -1.9510999917984009
          ]
        },
        {
          "atom_index": 7975,
          "name": "C",
          "element": "C",
          "coord": [
            0.28999999165534973,
            4.128399848937988,
            -1.889799952507019
          ]
        },
        {
          "atom_index": 7976,
          "name": "O",
          "element": "O",
          "coord": [
            0.30709999799728394,
            4.006499767303467,
            -1.8791999816894531
          ]
        },
        {
          "atom_index": 7977,
          "name": "CB",
          "element": "C",
          "coord": [
            0.4016999900341034,
            4.211699962615967,
            -2.104300022125244
          ]
        },
        {
          "atom_index": 7978,
          "name": "CG",
          "element": "C",
          "coord": [
            0.2614000141620636,
            4.206500053405762,
            -2.164099931716919
          ]
        },
        {
          "atom_index": 7979,
          "name": "OD1",
          "element": "O",
          "coord": [
            0.2046000063419342,
            4.313000202178955,
            -2.198699951171875
          ]
        },
        {
          "atom_index": 7980,
          "name": "OD2",
          "element": "O",
          "coord": [
            0.20569999516010284,
            4.094299793243408,
            -2.164299964904785
          ]
        }
      ]
    },
    {
      "id": "C:53",
      "chain": "C",
      "resseq": 53,
      "icode": "",
      "resname": "GLY",
      "hetflag": " ",
      "sasa": 0.0,
      "atoms": [
        {
          "atom_index": 7981,
          "name": "N",
          "element": "N",
          "coord": [
            0.17399999499320984,
            4.186800003051758,
            -1.857800006866455
          ]
        },
        {
          "atom_index": 7982,
          "name": "CA",
          "element": "C",
          "coord": [
            0.06549999862909317,
            4.119200229644775,
            -1.7874000072479248
          ]
        },
        {
          "atom_index": 7983,
          "name": "C",
          "element": "C",
          "coord": [
            -0.005100000184029341,
            4.009900093078613,
            -1.8667999505996704
          ]
        },
        {
          "atom_index": 7984,
          "name": "O",
          "element": "O",
          "coord": [
            -0.050200000405311584,
            3.914400100708008,
            -1.8046000003814697
          ]
        }
      ]
    },
    {
      "id": "C:54",
      "chain": "C",
      "resseq": 54,
      "icode": "",
      "resname": "VAL",
      "hetflag": " ",
      "sasa": 0.0,
      "atoms": [
        {
          "atom_index": 7985,
          "name": "N",
          "element": "N",
          "coord": [
            -0.011900000274181366,
            4.016200065612793,
            -2.0004000663757324
          ]
        },
        {
          "atom_index": 7986,
          "name": "CA",
          "element": "C",
          "coord": [
            -0.07270000129938126,
            3.9059998989105225,
            -2.0780999660491943
          ]
        },
        {
          "atom_index": 7987,
          "name": "C",
          "element": "C",
          "coord": [
            0.026799999177455902,
            3.791300058364868,
            -2.09689998626709
          ]
        },
        {
          "atom_index": 7988,
          "name": "O",
          "element": "O",
          "coord": [
            -0.012000000104308128,
            3.6749000549316406,
            -2.100100040435791
          ]
        },
        {
          "atom_index": 7989,
          "name": "CB",
          "element": "C",
          "coord": [
            -0.13539999723434448,
            3.9502999782562256,
            -2.212399959564209
          ]
        },
        {
          "atom_index": 7990,
          "name": "CG1",
          "element": "C",
          "coord": [
            -0.03799999877810478,
            3.9683001041412354,
            -2.330199956893921
          ]
        },
        {
          "atom_index": 7991,
          "name": "CG2",
          "element": "C",
          "coord": [
            -0.23970000445842743,
            3.845900058746338,
            -2.254300117492676
          ]
        }
      ]
    },
    {
      "id": "C:55",
      "chain": "C",
      "resseq": 55,
      "icode": "",
      "resname": "SER",
      "hetflag": " ",
      "sasa": 0.0,
      "atoms": [
        {
          "atom_index": 7992,
          "name": "N",
          "element": "N",
          "coord": [
            0.1559000015258789,
            3.8239998817443848,
            -2.1036999225616455
          ]
        },
        {
          "atom_index": 7993,
          "name": "CA",
          "element": "C",
          "coord": [
            0.2648000121116638,
            3.7265000343322754,
            -2.105799913406372
          ]
        },
        {
          "atom_index": 7994,
          "name": "C",
          "element": "C",
          "coord": [
            0.26440000534057617,
            3.6442999839782715,
            -1.976699948310852
          ]
        },
        {
          "atom_index": 7995,
          "name": "O",
          "element": "O",
          "coord": [
            0.25929999351501465,
            3.521699905395508,
            -1.9836000204086304
          ]
        },
        {
          "atom_index": 7996,
          "name": "CB",
          "element": "C",
          "coord": [
            0.39890000224113464,
            3.798099994659424,
            -2.1268999576568604
          ]
        },
        {
          "atom_index": 7997,
          "name": "OG",
          "element": "O",
          "coord": [
            0.3946000039577484,
            3.881999969482422,
            -2.241300106048584
          ]
        }
      ]
    },
    {
      "id": "C:56",
      "chain": "C",
      "resseq": 56,
      "icode": "",
      "resname": "VAL",
      "hetflag": " ",
      "sasa": 0.0,
      "atoms": [
        {
          "atom_index": 7998,
          "name": "N",
          "element": "N",
          "coord": [
            0.25850000977516174,
            3.710900068283081,
            -1.8604999780654907
          ]
        },
        {
          "atom_index": 7999,
          "name": "CA",
          "element": "C",
          "coord": [
            0.24379999935626984,
            3.64490008354187,
            -1.729599952697754
          ]
        },
        {
          "atom_index": 8000,
          "name": "C",
          "element": "C",
          "coord": [
            0.1120000034570694,
            3.5666000843048096,
            -1.7202999591827393
          ]
        },
        {
          "atom_index": 8001,
          "name": "O",
          "element": "O",
          "coord": [
            0.11349999904632568,
            3.448499917984009,
            -1.6857000589370728
          ]
        },
        {
          "atom_index": 8002,
          "name": "CB",
          "element": "C",
          "coord": [
            0.2556000053882599,
            3.7472000122070312,
            -1.6141999959945679
          ]
        },
        {
          "atom_index": 8003,
          "name": "CG1",
          "element": "C",
          "coord": [
            0.22679999470710754,
            3.686000108718872,
            -1.4759999513626099
          ]
        },
        {
          "atom_index": 8004,
          "name": "CG2",
          "element": "C",
          "coord": [
            0.3970000147819519,
            3.8069000244140625,
            -1.6124000549316406
          ]
        }
      ]
    },
    {
      "id": "C:57",
      "chain": "C",
      "resseq": 57,
      "icode": "",
      "resname": "ALA",
      "hetflag": " ",
      "sasa": 0.0,
      "atoms": [
        {
          "atom_index": 8005,
          "name": "N",
          "element": "N",
          "coord": [
            -0.002199999988079071,
            3.6291000843048096,
            -1.7532999515533447
          ]
        },
        {
          "atom_index": 8006,
          "name": "CA",
          "element": "C",
          "coord": [
            -0.13410000503063202,
            3.5673000812530518,
            -1.7383999824523926
          ]
        },
        {
          "atom_index": 8007,
          "name": "C",
          "element": "C",
          "coord": [
            -0.149399995803833,
            3.437299966812134,
            -1.8187999725341797
          ]
        },
        {
          "atom_index": 8008,
          "name": "O",
          "element": "O",
          "coord": [
            -0.20180000364780426,
            3.339200019836426,
            -1.7660000324249268
          ]
        },
        {
          "atom_index": 8009,
          "name": "CB",
          "element": "C",
          "coord": [
            -0.241799995303154,
            3.6689000129699707,
            -1.7791999578475952
          ]
        }
      ]
    },
    {
      "id": "C:58",
      "chain": "C",
      "resseq": 58,
      "icode": "",
      "resname": "ARG",
      "hetflag": " ",
      "sasa": 0.0,
      "atoms": [
        {
          "atom_index": 8010,
          "name": "N",
          "element": "N",
          "coord": [
            -0.10450000315904617,
            3.4347000122070312,
            -1.945199966430664
          ]
        },
        {
          "atom_index": 8011,
          "name": "CA",
          "element": "C",
          "coord": [
            -0.13339999318122864,
            3.3250999450683594,
            -2.0392000675201416
          ]
        },
        {
          "atom_index": 8012,
          "name": "C",
          "element": "C",
          "coord": [
            -0.0869000032544136,
            3.1867001056671143,
            -1.9901000261306763
          ]
        },
        {
          "atom_index": 8013,
          "name": "O",
          "element": "O",
          "coord": [
            -0.15780000388622284,
            3.089400053024292,
            -2.0160000324249268
          ]
        },
        {
          "atom_index": 8014,
          "name": "CB",
          "element": "C",
          "coord": [
            -0.07919999957084656,
            3.3589999675750732,
            -2.179800033569336
          ]
        },
        {
          "atom_index": 8015,
          "name": "CG",
          "element": "C",
          "coord": [
            -0.17910000681877136,
            3.445499897003174,
            -2.2599000930786133
          ]
        },
        {
          "atom_index": 8016,
          "name": "CD",
          "element": "C",
          "coord": [
            -0.11900000274181366,
            3.5000998973846436,
            -2.3907999992370605
          ]
        },
        {
          "atom_index": 8017,
          "name": "NE",
          "element": "N",
          "coord": [
            -0.21879999339580536,
            3.5743000507354736,
            -2.471400022506714
          ]
        },
        {
          "atom_index": 8018,
          "name": "CZ",
          "element": "C",
          "coord": [
            -0.19660000503063202,
            3.6786999702453613,
            -2.551500082015991
          ]
        }
      ]
    },
    {
      "id": "C:59",
      "chain": "C",
      "resseq": 59,
      "icode": "",
      "resname": "GLU",
      "hetflag": " ",
      "sasa": 0.0,
      "atoms": [
        {
          "atom_index": 8019,
          "name": "N",
          "element": "N",
          "coord": [
            0.023000000044703484,
            3.1779000759124756,
            -1.9143999814987183
          ]
        },
        {
          "atom_index": 8020,
          "name": "CA",
          "element": "C",
          "coord": [
            0.07699999958276749,
            3.051500082015991,
            -1.8609000444412231
          ]
        },
        {
          "atom_index": 8021,
          "name": "C",
          "element": "C",
          "coord": [
            0.006200000178068876,
            2.996999979019165,
            -1.7355999946594238
          ]
        },
        {
          "atom_index": 8022,
          "name": "O",
          "element": "O",
          "coord": [
            0.02879999950528145,
            2.8817999362945557,
            -1.6986000537872314
          ]
        },
        {
          "atom_index": 8023,
          "name": "CB",
          "element": "C",
          "coord": [
            0.22689999639987946,
            3.069700002670288,
            -1.8299000263214111
          ]
        },
        {
          "atom_index": 8024,
          "name": "CG",
          "element": "C",
          "coord": [
            0.3158999979496002,
            3.054500102996826,
            -1.9536999464035034
          ]
        },
        {
          "atom_index": 8025,
          "name": "CD",
          "element": "C",
          "coord": [
            0.304500013589859,
            2.9166998863220215,
            -2.019700050354004
          ]
        },
        {
          "atom_index": 8026,
          "name": "OE1",
          "element": "O",
          "coord": [
            0.30640000104904175,
            2.9131999015808105,
            -2.1445000171661377
          ]
        },
        {
          "atom_index": 8027,
          "name": "OE2",
          "element": "O",
          "coord": [
            0.2987000048160553,
            2.813699960708618,
            -1.948699951171875
          ]
        }
      ]
    },
    {
      "id": "C:60",
      "chain": "C",
      "resseq": 60,
      "icode": "",
      "resname": "ILE",
      "hetflag": " ",
      "sasa": 0.0,
      "atoms": [
        {
          "atom_index": 8028,
          "name": "N",
          "element": "N",
          "coord": [
            -0.0778999999165535,
            3.075500011444092,
            -1.6672999858856201
          ]
        },
        {
          "atom_index": 8029,
          "name": "CA",
          "element": "C",
          "coord": [
            -0.14139999449253082,
            3.031599998474121,
            -1.541700005531311
          ]
        },
        {
          "atom_index": 8030,
          "name": "C",
          "element": "C",
          "coord": [
            -0.2535000145435333,
            2.930299997329712,
            -1.5700000524520874
          ]
        },
        {
          "atom_index": 8031,
          "name": "O",
          "element": "O",
          "coord": [
            -0.34689998626708984,
            2.960099935531616,
            -1.6441999673843384
          ]
        },
        {
          "atom_index": 8032,
          "name": "CB",
          "element": "C",
          "coord": [
            -0.19099999964237213,
            3.1540000438690186,
            -1.461300015449524
          ]
        },
        {
          "atom_index": 8033,
          "name": "CG1",
          "element": "C",
          "coord": [
            -0.07859999686479568,
            3.2558999061584473,
            -1.429800033569336
          ]
        },
        {
          "atom_index": 8034,
          "name": "CG2",
          "element": "C",
          "coord": [
            -0.26170000433921814,
            3.1115000247955322,
            -1.3313000202178955
          ]
        },
        {
          "atom_index": 8035,
          "name": "CD1",
          "element": "C",
          "coord": [
            0.04270000010728836,
            3.2002999782562256,
            -1.3538000583648682
          ]
        }
      ]
    },
    {
      "id": "C:61",
      "chain": "C",
      "resseq": 61,
      "icode": "",
      "resname": "GLU",
      "hetflag": " ",
      "sasa": 0.0,
      "atoms": [
        {
          "atom_index": 8036,
          "name": "N",
          "element": "N",
          "coord": [
            -0.24560000002384186,
            2.8124001026153564,
            -1.5084999799728394
          ]
        },
        {
          "atom_index": 8037,
          "name": "CA",
          "element": "C",
          "coord": [
            -0.3395000100135803,
            2.7005999088287354,
            -1.5210000276565552
          ]
        },
        {
          "atom_index": 8038,
          "name": "C",
          "element": "C",
          "coord": [
            -0.3319000005722046,
            2.620300054550171,
            -1.3899999856948853
          ]
        },
        {
          "atom_index": 8039,
          "name": "O",
          "element": "O",
          "coord": [
            -0.2222999930381775,
            2.604099988937378,
            -1.3352999687194824
          ]
        },
        {
          "atom_index": 8040,
          "name": "CB",
          "element": "C",
          "coord": [
            -0.3001999855041504,
            2.615499973297119,
            -1.6434999704360962
          ]
        },
        {
          "atom_index": 8041,
          "name": "CG",
          "element": "C",
          "coord": [
            -0.4000999927520752,
            2.5046000480651855,
            -1.6800999641418457
          ]
        },
        {
          "atom_index": 8042,
          "name": "CD",
          "element": "C",
          "coord": [
            -0.3409999907016754,
            2.4126999378204346,
            -1.7872999906539917
          ]
        },
        {
          "atom_index": 8043,
          "name": "OE1",
          "element": "O",
          "coord": [
            -0.3246000111103058,
            2.4535999298095703,
            -1.9046000242233276
          ]
        },
        {
          "atom_index": 8044,
          "name": "OE2",
          "element": "O",
          "coord": [
            -0.2962999939918518,
            2.3010001182556152,
            -1.7541999816894531
          ]
        }
      ]
    },
    {
      "id": "C:62",
      "chain": "C",
      "resseq": 62,
      "icode": "",
      "resname": "LEU",
      "hetflag": " ",
      "sasa": 0.0,
      "atoms": [
        {
          "atom_index": 8045,
          "name": "N",
          "element": "N",
          "coord": [
            -0.4456999897956848,
            2.574899911880493,
            -1.3358999490737915
          ]
        },
        {
          "atom_index": 8046,
          "name": "CA",
          "element": "C",
          "coord": [
            -0.4537999927997589,
            2.513700008392334,
            -1.2023999691009521
          ]
        },
        {
          "atom_index": 8047,
          "name": "C",
          "element": "C",
          "coord": [
            -0.5162000060081482,
            2.373300075531006,
            -1.205399990081787
          ]
        },
        {
          "atom_index": 8048,
          "name": "O",
          "element": "O",
          "coord": [
            -0.6100000143051147,
            2.34660005569458,
            -1.2800999879837036
          ]
        },
        {
          "atom_index": 8049,
          "name": "CB",
          "element": "C",
          "coord": [
            -0.5343000292778015,
            2.6038999557495117,
            -1.1052000522613525
          ]
        },
        {
          "atom_index": 8050,
          "name": "CG",
          "element": "C",
          "coord": [
            -0.4700999855995178,
            2.7344000339508057,
            -1.0530999898910522
          ]
        },
        {
          "atom_index": 8051,
          "name": "CD1",
          "element": "C",
          "coord": [
            -0.3301999866962433,
            2.710599899291992,
            -0.9944000244140625
          ]
        },
        {
          "atom_index": 8052,
          "name": "CD2",
          "element": "C",
          "coord": [
            -0.4672999978065491,
            2.8477001190185547,
            -1.1567000150680542
          ]
        }
      ]
    },
    {
      "id": "C:63",
      "chain": "C",
      "resseq": 63,
      "icode": "",
      "resname": "GLU",
      "hetflag": " ",
      "sasa": 0.5990673303604126,
      "atoms": [
        {
          "atom_index": 8053,
          "name": "N",
          "element": "N",
          "coord": [
            -0.4674000144004822,
            2.287100076675415,
            -1.1155999898910522
          ]
        },
        {
          "atom_index": 8054,
          "name": "CA",
          "element": "C",
          "coord": [
            -0.5295000076293945,
            2.15910005569458,
            -1.0778000354766846
          ]
        },
        {
          "atom_index": 8055,
          "name": "C",
          "element": "C",
          "coord": [
            -0.6660000085830688,
            2.18149995803833,
            -1.0097999572753906
          ]
        },
        {
          "atom_index": 8056,
          "name": "O",
          "element": "O",
          "coord": [
            -0.7623999714851379,
            2.1103999614715576,
            -1.0378999710083008
          ]
        },
        {
          "atom_index": 8057,
          "name": "CB",
          "element": "C",
          "coord": [
            -0.4325000047683716,
            2.087399959564209,
            -0.9815000295639038
          ]
        },
        {
          "atom_index": 8058,
          "name": "CG",
          "element": "C",
          "coord": [
            -0.4821000099182129,
            1.9535000324249268,
            -0.9225999712944031
          ]
        },
        {
          "atom_index": 8059,
          "name": "CD",
          "element": "C",
          "coord": [
            -0.4487000107765198,
            1.9412000179290771,
            -0.7738000154495239
          ]
        },
        {
          "atom_index": 8060,
          "name": "OE1",
          "element": "O",
          "coord": [
            -0.4837999939918518,
            2.030900001525879,
            -0.6937000155448914
          ]
        },
        {
          "atom_index": 8061,
          "name": "OE2",
          "element": "O",
          "coord": [
            -0.38580000400543213,
            1.8425999879837036,
            -0.7293000221252441
          ]
        }
      ]
    },
    {
      "id": "C:64",
      "chain": "C",
      "resseq": 64,
      "icode": "",
      "resname": "ASP",
      "hetflag": " ",
      "sasa": 0.0,
      "atoms": [
        {
          "atom_index": 8062,
          "name": "N",
          "element": "N",
          "coord": [
            -0.6741999983787537,
            2.281399965286255,
            -0.9211000204086304
          ]
        },
        {
          "atom_index": 8063,
          "name": "CA",
          "element": "C",
          "coord": [
            -0.7950999736785889,
            2.31820011138916,
            -0.8476999998092651
          ]
        },
        {
          "atom_index": 8064,
          "name": "C",
          "element": "C",
          "coord": [
            -0.8934999704360962,
            2.38919997215271,
            -0.9426000118255615
          ]
        },
        {
          "atom_index": 8065,
          "name": "O",
          "element": "O",
          "coord": [
            -0.8910999894142151,
            2.510999917984009,
            -0.9610999822616577
          ]
        },
        {
          "atom_index": 8066,
          "name": "CB",
          "element": "C",
          "coord": [
            -0.7555000185966492,
            2.40120005607605,
            -0.7242000102996826
          ]
        },
        {
          "atom_index": 8067,
          "name": "CG",
          "element": "C",
          "coord": [
            -0.8603000044822693,
            2.3958001136779785,
            -0.6126999855041504
          ]
        },
        {
          "atom_index": 8068,
          "name": "OD1",
          "element": "O",
          "coord": [
            -0.8228999972343445,
            2.361599922180176,
            -0.4977000057697296
          ]
        },
        {
          "atom_index": 8069,
          "name": "OD2",
          "element": "O",
          "coord": [
            -0.9782999753952026,
            2.4293999671936035,
            -0.635699987411499
          ]
        }
      ]
    },
    {
      "id": "C:65",
      "chain": "C",
      "resseq": 65,
      "icode": "",
      "resname": "LYS",
      "hetflag": " ",
      "sasa": 0.0,
      "atoms": [
        {
          "atom_index": 8070,
          "name": "N",
          "element": "N",
          "coord": [
            -0.9768000245094299,
            2.308799982070923,
            -1.0091999769210815
          ]
        },
        {
          "atom_index": 8071,
          "name": "CA",
          "element": "C",
          "coord": [
            -1.0556000471115112,
            2.347599983215332,
            -1.1269999742507935
          ]
        },
        {
          "atom_index": 8072,
          "name": "C",
          "element": "C",
          "coord": [
            -1.1404999494552612,
            2.4744999408721924,
            -1.1062999963760376
          ]
        },
        {
          "atom_index": 8073,
          "name": "O",
          "element": "O",
          "coord": [
            -1.1484999656677246,
            2.5599000453948975,
            -1.1943999528884888
          ]
        },
        {
          "atom_index": 8074,
          "name": "CB",
          "element": "C",
          "coord": [
            -1.145799994468689,
            2.229300022125244,
            -1.1664999723434448
          ]
        },
        {
          "atom_index": 8075,
          "name": "CG",
          "element": "C",
          "coord": [
            -1.0765999555587769,
            2.093899965286255,
            -1.1892000436782837
          ]
        },
        {
          "atom_index": 8076,
          "name": "CD",
          "element": "C",
          "coord": [
            -0.9782999753952026,
            2.0940001010894775,
            -1.3075000047683716
          ]
        },
        {
          "atom_index": 8077,
          "name": "CE",
          "element": "C",
          "coord": [
            -0.9286999702453613,
            1.9515999555587769,
            -1.3371000289916992
          ]
        },
        {
          "atom_index": 8078,
          "name": "NZ",
          "element": "N",
          "coord": [
            -1.031599998474121,
            1.868299961090088,
            -1.4041999578475952
          ]
        }
      ]
    },
    {
      "id": "C:66",
      "chain": "C",
      "resseq": 66,
      "icode": "",
      "resname": "PHE",
      "hetflag": " ",
      "sasa": 0.0,
      "atoms": [
        {
          "atom_index": 8079,
          "name": "N",
          "element": "N",
          "coord": [
            -1.198799967765808,
            2.4918999671936035,
            -0.9872999787330627
          ]
        },
        {
          "atom_index": 8080,
          "name": "CA",
          "element": "C",
          "coord": [
            -1.2813999652862549,
            2.608299970626831,
            -0.953499972820282
          ]
        },
        {
          "atom_index": 8081,
          "name": "C",
          "element": "C",
          "coord": [
            -1.1996999979019165,
            2.7385001182556152,
            -0.9401000142097473
          ]
        },
        {
          "atom_index": 8082,
          "name": "O",
          "element": "O",
          "coord": [
            -1.2562999725341797,
            2.8469998836517334,
            -0.9520999789237976
          ]
        },
        {
          "atom_index": 8083,
          "name": "CB",
          "element": "C",
          "coord": [
            -1.361899971961975,
            2.5761001110076904,
            -0.8267999887466431
          ]
        },
        {
          "atom_index": 8084,
          "name": "CG",
          "element": "C",
          "coord": [
            -1.4603999853134155,
            2.461899995803833,
            -0.8442999720573425
          ]
        },
        {
          "atom_index": 8085,
          "name": "CD1",
          "element": "C",
          "coord": [
            -1.5917999744415283,
            2.4886999130249023,
            -0.8870000243186951
          ]
        },
        {
          "atom_index": 8086,
          "name": "CD2",
          "element": "C",
          "coord": [
            -1.420300006866455,
            2.3285999298095703,
            -0.8215000033378601
          ]
        },
        {
          "atom_index": 8087,
          "name": "CE1",
          "element": "C",
          "coord": [
            -1.6821999549865723,
            2.3831000328063965,
            -0.907800018787384
          ]
        },
        {
          "atom_index": 8088,
          "name": "CE2",
          "element": "C",
          "coord": [
            -1.5104999542236328,
            2.2230000495910645,
            -0.8436999917030334
          ]
        },
        {
          "atom_index": 8089,
          "name": "CZ",
          "element": "C",
          "coord": [
            -1.6414999961853027,
            2.2502999305725098,
            -0.886900007724762
          ]
        }
      ]
    },
    {
      "id": "C:67",
      "chain": "C",
      "resseq": 67,
      "icode": "",
      "resname": "GLU",
      "hetflag": " ",
      "sasa": 0.0,
      "atoms": [
        {
          "atom_index": 8090,
          "name": "N",
          "element": "N",
          "coord": [
            -1.0677000284194946,
            2.7298998832702637,
            -0.920199990272522
          ]
        },
        {
          "atom_index": 8091,
          "name": "CA",
          "element": "C",
          "coord": [
            -0.9753999710083008,
            2.8438000679016113,
            -0.9308000206947327
          ]
        },
        {
          "atom_index": 8092,
          "name": "C",
          "element": "C",
          "coord": [
            -0.9276999831199646,
            2.861799955368042,
            -1.0759999752044678
          ]
        },
        {
          "atom_index": 8093,
          "name": "O",
          "element": "O",
          "coord": [
            -0.9218000173568726,
            2.9746999740600586,
            -1.125100016593933
          ]
        },
        {
          "atom_index": 8094,
          "name": "CB",
          "element": "C",
          "coord": [
            -0.8567000031471252,
            2.8278000354766846,
            -0.8335999846458435
          ]
        },
        {
          "atom_index": 8095,
          "name": "CG",
          "element": "C",
          "coord": [
            -0.9059000015258789,
            2.7948999404907227,
            -0.6915000081062317
          ]
        },
        {
          "atom_index": 8096,
          "name": "CD",
          "element": "C",
          "coord": [
            -0.8077999949455261,
            2.823899984359741,
            -0.5781000256538391
          ]
        },
        {
          "atom_index": 8097,
          "name": "OE1",
          "element": "O",
          "coord": [
            -0.7121999859809875,
            2.9017999172210693,
            -0.5952000021934509
          ]
        },
        {
          "atom_index": 8098,
          "name": "OE2",
          "element": "O",
          "coord": [
            -0.833899974822998,
            2.7772998809814453,
            -0.4648999869823456
          ]
        }
      ]
    },
    {
      "id": "C:68",
      "chain": "C",
      "resseq": 68,
      "icode": "",
      "resname": "ASN",
      "hetflag": " ",
      "sasa": 0.0,
      "atoms": [
        {
          "atom_index": 8099,
          "name": "N",
          "element": "N",
          "coord": [
            -0.9039999842643738,
            2.7518999576568604,
            -1.1491999626159668
          ]
        },
        {
          "atom_index": 8100,
          "name": "CA",
          "element": "C",
          "coord": [
            -0.8727999925613403,
            2.7544000148773193,
            -1.2928999662399292
          ]
        },
        {
          "atom_index": 8101,
          "name": "C",
          "element": "C",
          "coord": [
            -0.9783999919891357,
            2.831399917602539,
            -1.3747999668121338
          ]
        },
        {
          "atom_index": 8102,
          "name": "O",
          "element": "O",
          "coord": [
            -0.9431999921798706,
            2.911400079727173,
            -1.461400032043457
          ]
        },
        {
          "atom_index": 8103,
          "name": "CB",
          "element": "C",
          "coord": [
            -0.8579000234603882,
            2.6106998920440674,
            -1.3457000255584717
          ]
        },
        {
          "atom_index": 8104,
          "name": "CG",
          "element": "C",
          "coord": [
            -0.7996000051498413,
            2.609600067138672,
            -1.486199975013733
          ]
        },
        {
          "atom_index": 8105,
          "name": "OD1",
          "element": "O",
          "coord": [
            -0.6822999715805054,
            2.6377999782562256,
            -1.5058000087738037
          ]
        },
        {
          "atom_index": 8106,
          "name": "ND2",
          "element": "N",
          "coord": [
            -0.8797000050544739,
            2.5810999870300293,
            -1.587399959564209
          ]
        }
      ]
    },
    {
      "id": "C:69",
      "chain": "C",
      "resseq": 69,
      "icode": "",
      "resname": "MET",
      "hetflag": " ",
      "sasa": 0.0,
      "atoms": [
        {
          "atom_index": 8107,
          "name": "N",
          "element": "N",
          "coord": [
            -1.1074999570846558,
            2.8136000633239746,
            -1.343000054359436
          ]
        },
        {
          "atom_index": 8108,
          "name": "CA",
          "element": "C",
          "coord": [
            -1.2192000150680542,
            2.890899896621704,
            -1.4000999927520752
          ]
        },
        {
          "atom_index": 8109,
          "name": "C",
          "element": "C",
          "coord": [
            -1.1985000371932983,
            3.0425000190734863,
            -1.3863999843597412
          ]
        },
        {
          "atom_index": 8110,
          "name": "O",
          "element": "O",
          "coord": [
            -1.2101000547409058,
            3.115499973297119,
            -1.4850000143051147
          ]
        },
        {
          "atom_index": 8111,
          "name": "CB",
          "element": "C",
          "coord": [
            -1.3499000072479248,
            2.850800037384033,
            -1.3301000595092773
          ]
        },
        {
          "atom_index": 8112,
          "name": "CG",
          "element": "C",
          "coord": [
            -1.3961000442504883,
            2.7107999324798584,
            -1.3705999851226807
          ]
        },
        {
          "atom_index": 8113,
          "name": "SD",
          "element": "S",
          "coord": [
            -1.541100025177002,
            2.6498000621795654,
            -1.2805999517440796
          ]
        },
        {
          "atom_index": 8114,
          "name": "CE",
          "element": "C",
          "coord": [
            -1.6693999767303467,
            2.744800090789795,
            -1.365399956703186
          ]
        }
      ]
    },
    {
      "id": "C:70",
      "chain": "C",
      "resseq": 70,
      "icode": "",
      "resname": "GLY",
      "hetflag": " ",
      "sasa": 0.0,
      "atoms": [
        {
          "atom_index": 8115,
          "name": "N",
          "element": "N",
          "coord": [
            -1.1634999513626099,
            3.0899999141693115,
            -1.2661999464035034
          ]
        },
        {
          "atom_index": 8116,
          "name": "CA",
          "element": "C",
          "coord": [
            -1.1380000114440918,
            3.2320001125335693,
            -1.2390999794006348
          ]
        },
        {
          "atom_index": 8117,
          "name": "C",
          "element": "C",
          "coord": [
            -1.0151000022888184,
            3.2811999320983887,
            -1.3150999546051025
          ]
        },
        {
          "atom_index": 8118,
          "name": "O",
          "element": "O",
          "coord": [
            -1.023300051689148,
            3.381200075149536,
            -1.3868000507354736
          ]
        }
      ]
    },
    {
      "id": "C:71",
      "chain": "C",
      "resseq": 71,
      "icode": "",
      "resname": "ALA",
      "hetflag": " ",
      "sasa": 0.0,
      "atoms": [
        {
          "atom_index": 8119,
          "name": "N",
          "element": "N",
          "coord": [
            -0.9046000242233276,
            3.2063000202178955,
            -1.3062000274658203
          ]
        },
        {
          "atom_index": 8120,
          "name": "CA",
          "element": "C",
          "coord": [
            -0.7797999978065491,
            3.2355000972747803,
            -1.3767000436782837
          ]
        },
        {
          "atom_index": 8121,
          "name": "C",
          "element": "C",
          "coord": [
            -0.7996000051498413,
            3.247299909591675,
            -1.5290000438690186
          ]
        },
        {
          "atom_index": 8122,
          "name": "O",
          "element": "O",
          "coord": [
            -0.7497000098228455,
            3.342099905014038,
            -1.5889999866485596
          ]
        },
        {
          "atom_index": 8123,
          "name": "CB",
          "element": "C",
          "coord": [
            -0.6769000291824341,
            3.1278998851776123,
            -1.3395999670028687
          ]
        }
      ]
    },
    {
      "id": "C:72",
      "chain": "C",
      "resseq": 72,
      "icode": "",
      "resname": "GLN",
      "hetflag": " ",
      "sasa": 0.0,
      "atoms": [
        {
          "atom_index": 8124,
          "name": "N",
          "element": "N",
          "coord": [
            -0.8772000074386597,
            3.1577999591827393,
            -1.5910999774932861
          ]
        },
        {
          "atom_index": 8125,
          "name": "CA",
          "element": "C",
          "coord": [
            -0.9114000201225281,
            3.1647000312805176,
            -1.7336000204086304
          ]
        },
        {
          "atom_index": 8126,
          "name": "C",
          "element": "C",
          "coord": [
            -0.9961000084877014,
            3.288300037384033,
            -1.7683000564575195
          ]
        },
        {
          "atom_index": 8127,
          "name": "O",
          "element": "O",
          "coord": [
            -0.9722999930381775,
            3.3501999378204346,
            -1.871999979019165
          ]
        },
        {
          "atom_index": 8128,
          "name": "CB",
          "element": "C",
          "coord": [
            -0.9847000241279602,
            3.036400079727173,
            -1.776900053024292
          ]
        },
        {
          "atom_index": 8129,
          "name": "CG",
          "element": "C",
          "coord": [
            -0.8927000164985657,
            2.91510009765625,
            -1.7991000413894653
          ]
        },
        {
          "atom_index": 8130,
          "name": "CD",
          "element": "C",
          "coord": [
            -0.7994999885559082,
            2.934000015258789,
            -1.9189000129699707
          ]
        },
        {
          "atom_index": 8131,
          "name": "OE1",
          "element": "O",
          "coord": [
            -0.6841999888420105,
            2.9711999893188477,
            -1.9046000242233276
          ]
        },
        {
          "atom_index": 8132,
          "name": "NE2",
          "element": "N",
          "coord": [
            -0.8450999855995178,
            2.9151999950408936,
            -2.040800094604492
          ]
        }
      ]
    },
    {
      "id": "C:73",
      "chain": "C",
      "resseq": 73,
      "icode": "",
      "resname": "MET",
      "hetflag": " ",
      "sasa": 0.0,
      "atoms": [
        {
          "atom_index": 8133,
          "name": "N",
          "element": "N",
          "coord": [
            -1.0917999744415283,
            3.328900098800659,
            -1.6837999820709229
          ]
        },
        {
          "atom_index": 8134,
          "name": "CA",
          "element": "C",
          "coord": [
            -1.1713999509811401,
            3.449899911880493,
            -1.7094999551773071
          ]
        },
        {
          "atom_index": 8135,
          "name": "C",
          "element": "C",
          "coord": [
            -1.0865000486373901,
            3.577899932861328,
            -1.704200029373169
          ]
        },
        {
          "atom_index": 8136,
          "name": "O",
          "element": "O",
          "coord": [
            -1.0923000574111938,
            3.657099962234497,
            -1.7985999584197998
          ]
        },
        {
          "atom_index": 8137,
          "name": "CB",
          "element": "C",
          "coord": [
            -1.2914999723434448,
            3.4572999477386475,
            -1.614300012588501
          ]
        },
        {
          "atom_index": 8138,
          "name": "CG",
          "element": "C",
          "coord": [
            -1.3984999656677246,
            3.3529999256134033,
            -1.6490999460220337
          ]
        },
        {
          "atom_index": 8139,
          "name": "SD",
          "element": "S",
          "coord": [
            -1.5520999431610107,
            3.3659000396728516,
            -1.5536999702453613
          ]
        },
        {
          "atom_index": 8140,
          "name": "CE",
          "element": "C",
          "coord": [
            -1.4972000122070312,
            3.3008999824523926,
            -1.3940999507904053
          ]
        }
      ]
    },
    {
      "id": "C:74",
      "chain": "C",
      "resseq": 74,
      "icode": "",
      "resname": "VAL",
      "hetflag": " ",
      "sasa": 0.0,
      "atoms": [
        {
          "atom_index": 8141,
          "name": "N",
          "element": "N",
          "coord": [
            -1.0023000240325928,
            3.5969998836517334,
            -1.6016000509262085
          ]
        },
        {
          "atom_index": 8142,
          "name": "CA",
          "element": "C",
          "coord": [
            -0.9104999899864197,
            3.713599920272827,
            -1.5997999906539917
          ]
        },
        {
          "atom_index": 8143,
          "name": "C",
          "element": "C",
          "coord": [
            -0.7998999953269958,
            3.7042999267578125,
            -1.7065000534057617
          ]
        },
        {
          "atom_index": 8144,
          "name": "O",
          "element": "O",
          "coord": [
            -0.7545999884605408,
            3.806999921798706,
            -1.757099986076355
          ]
        },
        {
          "atom_index": 8145,
          "name": "CB",
          "element": "C",
          "coord": [
            -0.850600004196167,
            3.7506000995635986,
            -1.4616999626159668
          ]
        },
        {
          "atom_index": 8146,
          "name": "CG1",
          "element": "C",
          "coord": [
            -0.9315000176429749,
            3.864300012588501,
            -1.3968000411987305
          ]
        },
        {
          "atom_index": 8147,
          "name": "CG2",
          "element": "C",
          "coord": [
            -0.8416000008583069,
            3.634200096130371,
            -1.3629000186920166
          ]
        }
      ]
    },
    {
      "id": "C:75",
      "chain": "C",
      "resseq": 75,
      "icode": "",
      "resname": "LYS",
      "hetflag": " ",
      "sasa": 0.0,
      "atoms": [
        {
          "atom_index": 8148,
          "name": "N",
          "element": "N",
          "coord": [
            -0.762499988079071,
            3.5838000774383545,
            -1.7513999938964844
          ]
        },
        {
          "atom_index": 8149,
          "name": "CA",
          "element": "C",
          "coord": [
            -0.6794999837875366,
            3.5666000843048096,
            -1.8712999820709229
          ]
        },
        {
          "atom_index": 8150,
          "name": "C",
          "element": "C",
          "coord": [
            -0.7498000264167786,
            3.619499921798706,
            -1.9982000589370728
          ]
        },
        {
          "atom_index": 8151,
          "name": "O",
          "element": "O",
          "coord": [
            -0.6809999942779541,
            3.6731998920440674,
            -2.0852999687194824
          ]
        },
        {
          "atom_index": 8152,
          "name": "CB",
          "element": "C",
          "coord": [
            -0.6377000212669373,
            3.4186999797821045,
            -1.8819999694824219
          ]
        },
        {
          "atom_index": 8153,
          "name": "CG",
          "element": "C",
          "coord": [
            -0.5353999733924866,
            3.3887999057769775,
            -1.992900013923645
          ]
        },
        {
          "atom_index": 8154,
          "name": "CD",
          "element": "C",
          "coord": [
            -0.5097000002861023,
            3.2379000186920166,
            -2.0083999633789062
          ]
        },
        {
          "atom_index": 8155,
          "name": "CE",
          "element": "C",
          "coord": [
            -0.45320001244544983,
            3.174799919128418,
            -1.8803000450134277
          ]
        },
        {
          "atom_index": 8156,
          "name": "NZ",
          "element": "N",
          "coord": [
            -0.41600000858306885,
            3.032900094985962,
            -1.8995000123977661
          ]
        }
      ]
    },
    {
      "id": "C:76",
      "chain": "C",
      "resseq": 76,
      "icode": "",
      "resname": "GLU",
      "hetflag": " ",
      "sasa": 0.0,
      "atoms": [
        {
          "atom_index": 8157,
          "name": "N",
          "element": "N",
          "coord": [
            -0.8834999799728394,
            3.61299991607666,
            -2.00819993019104
          ]
        },
        {
          "atom_index": 8158,
          "name": "CA",
          "element": "C",
          "coord": [
            -0.9553999900817871,
            3.666100025177002,
            -2.1249001026153564
          ]
        },
        {
          "atom_index": 8159,
          "name": "C",
          "element": "C",
          "coord": [
            -0.944599986076355,
            3.8190999031066895,
            -2.1352999210357666
          ]
        },
        {
          "atom_index": 8160,
          "name": "O",
          "element": "O",
          "coord": [
            -0.9072999954223633,
            3.86680006980896,
            -2.24180006980896
          ]
        },
        {
          "atom_index": 8161,
          "name": "CB",
          "element": "C",
          "coord": [
            -1.1025999784469604,
            3.6205999851226807,
            -2.1321001052856445
          ]
        },
        {
          "atom_index": 8162,
          "name": "CG",
          "element": "C",
          "coord": [
            -1.1460000276565552,
            3.6161999702453613,
            -2.2797999382019043
          ]
        },
        {
          "atom_index": 8163,
          "name": "CD",
          "element": "C",
          "coord": [
            -1.2968000173568726,
            3.603600025177002,
            -2.2995998859405518
          ]
        },
        {
          "atom_index": 8164,
          "name": "OE1",
          "element": "O",
          "coord": [
            -1.3487999439239502,
            3.4900999069213867,
            -2.309999942779541
          ]
        },
        {
          "atom_index": 8165,
          "name": "OE2",
          "element": "O",
          "coord": [
            -1.3633999824523926,
            3.7088000774383545,
            -2.3124001026153564
          ]
        }
      ]
    },
    {
      "id": "C:77",
      "chain": "C",
      "resseq": 77,
      "icode": "",
      "resname": "VAL",
      "hetflag": " ",
      "sasa": 0.0,
      "atoms": [
        {
          "atom_index": 8166,
          "name": "N",
          "element": "N",
          "coord": [
            -0.9675999879837036,
            3.896399974822998,
            -2.027899980545044
          ]
        },
        {
          "atom_index": 8167,
          "name": "CA",
          "element": "C",
          "coord": [
            -0.9484000205993652,
            4.0441999435424805,
            -2.0304999351501465
          ]
        },
        {
          "atom_index": 8168,
          "name": "C",
          "element": "C",
          "coord": [
            -0.8036999702453613,
            4.083000183105469,
            -2.0645999908447266
          ]
        },
        {
          "atom_index": 8169,
          "name": "O",
          "element": "O",
          "coord": [
            -0.7822999954223633,
            4.173500061035156,
            -2.1456000804901123
          ]
        },
        {
          "atom_index": 8170,
          "name": "CB",
          "element": "C",
          "coord": [
            -0.9965000152587891,
            4.117599964141846,
            -1.9020999670028687
          ]
        },
        {
          "atom_index": 8171,
          "name": "CG1",
          "element": "C",
          "coord": [
            -0.9627000093460083,
            4.045100212097168,
            -1.771399974822998
          ]
        },
        {
          "atom_index": 8172,
          "name": "CG2",
          "element": "C",
          "coord": [
            -0.9431999921798706,
            4.261300086975098,
            -1.8897000551223755
          ]
        }
      ]
    },
    {
      "id": "C:78",
      "chain": "C",
      "resseq": 78,
      "icode": "",
      "resname": "ALA",
      "hetflag": " ",
      "sasa": 0.0,
      "atoms": [
        {
          "atom_index": 8173,
          "name": "N",
          "element": "N",
          "coord": [
            -0.704800009727478,
            4.013500213623047,
            -2.0065999031066895
          ]
        },
        {
          "atom_index": 8174,
          "name": "CA",
          "element": "C",
          "coord": [
            -0.5637000203132629,
            4.035299777984619,
            -2.0387001037597656
          ]
        },
        {
          "atom_index": 8175,
          "name": "C",
          "element": "C",
          "coord": [
            -0.5350000262260437,
            4.009699821472168,
            -2.187999963760376
          ]
        },
        {
          "atom_index": 8176,
          "name": "O",
          "element": "O",
          "coord": [
            -0.46230000257492065,
            4.086699962615967,
            -2.250499963760376
          ]
        },
        {
          "atom_index": 8177,
          "name": "CB",
          "element": "C",
          "coord": [
            -0.47870001196861267,
            3.946700096130371,
            -1.9465999603271484
          ]
        }
      ]
    },
    {
      "id": "C:79",
      "chain": "C",
      "resseq": 79,
      "icode": "",
      "resname": "SER",
      "hetflag": " ",
      "sasa": 0.0,
      "atoms": [
        {
          "atom_index": 8178,
          "name": "N",
          "element": "N",
          "coord": [
            -0.5960000157356262,
            3.906100034713745,
            -2.2465999126434326
          ]
        },
        {
          "atom_index": 8179,
          "name": "CA",
          "element": "C",
          "coord": [
            -0.5867000222206116,
            3.879499912261963,
            -2.3903000354766846
          ]
        },
        {
          "atom_index": 8180,
          "name": "C",
          "element": "C",
          "coord": [
            -0.6596999764442444,
            3.985100030899048,
            -2.472899913787842
          ]
        },
        {
          "atom_index": 8181,
          "name": "O",
          "element": "O",
          "coord": [
            -0.597599983215332,
            4.044899940490723,
            -2.559299945831299
          ]
        },
        {
          "atom_index": 8182,
          "name": "CB",
          "element": "C",
          "coord": [
            -0.6355999708175659,
            3.738100051879883,
            -2.4249000549316406
          ]
        },
        {
          "atom_index": 8183,
          "name": "OG",
          "element": "O",
          "coord": [
            -0.5702000260353088,
            3.689500093460083,
            -2.541599988937378
          ]
        }
      ]
    },
    {
      "id": "C:80",
      "chain": "C",
      "resseq": 80,
      "icode": "",
      "resname": "LYS",
      "hetflag": " ",
      "sasa": 0.0,
      "atoms": [
        {
          "atom_index": 8184,
          "name": "N",
          "element": "N",
          "coord": [
            -0.7867000102996826,
            4.016300201416016,
            -2.445199966430664
          ]
        },
        {
          "atom_index": 8185,
          "name": "CA",
          "element": "C",
          "coord": [
            -0.8658000230789185,
            4.113699913024902,
            -2.5218000411987305
          ]
        },
        {
          "atom_index": 8186,
          "name": "C",
          "element": "C",
          "coord": [
            -0.7989000082015991,
            4.2519001960754395,
            -2.5327000617980957
          ]
        },
        {
          "atom_index": 8187,
          "name": "O",
          "element": "O",
          "coord": [
            -0.8094000220298767,
            4.314899921417236,
            -2.6379001140594482
          ]
        },
        {
          "atom_index": 8188,
          "name": "CB",
          "element": "C",
          "coord": [
            -1.0074000358581543,
            4.122300148010254,
            -2.4611001014709473
          ]
        },
        {
          "atom_index": 8189,
          "name": "CG",
          "element": "C",
          "coord": [
            -1.107200026512146,
            4.026299953460693,
            -2.52810001373291
          ]
        },
        {
          "atom_index": 8190,
          "name": "CD",
          "element": "C",
          "coord": [
            -1.1639000177383423,
            4.086699962615967,
            -2.6579999923706055
          ]
        },
        {
          "atom_index": 8191,
          "name": "CE",
          "element": "C",
          "coord": [
            -1.2662999629974365,
            3.993499994277954,
            -2.724900007247925
          ]
        },
        {
          "atom_index": 8192,
          "name": "NZ",
          "element": "N",
          "coord": [
            -1.3544000387191772,
            4.067500114440918,
            -2.818700075149536
          ]
        }
      ]
    },
    {
      "id": "C:81",
      "chain": "C",
      "resseq": 81,
      "icode": "",
      "resname": "ALA",
      "hetflag": " ",
      "sasa": 0.0,
      "atoms": [
        {
          "atom_index": 8193,
          "name": "N",
          "element": "N",
          "coord": [
            -0.7263000011444092,
            4.296899795532227,
            -2.429500102996826
          ]
        },
        {
          "atom_index": 8194,
          "name": "CA",
          "element": "C",
          "coord": [
            -0.6420999765396118,
            4.416800022125244,
            -2.436500072479248
          ]
        },
        {
          "atom_index": 8195,
          "name": "C",
          "element": "C",
          "coord": [
            -0.5320000052452087,
            4.4019999504089355,
            -2.5434000492095947
          ]
        },
        {
          "atom_index": 8196,
          "name": "O",
          "element": "O",
          "coord": [
            -0.5286999940872192,
            4.478300094604492,
            -2.640000104904175
          ]
        },
        {
          "atom_index": 8197,
          "name": "CB",
          "element": "C",
          "coord": [
            -0.5853000283241272,
            4.4446001052856445,
            -2.2964000701904297
          ]
        }
      ]
    },
    {
      "id": "C:82",
      "chain": "C",
      "resseq": 82,
      "icode": "",
      "resname": "ASN",
      "hetflag": " ",
      "sasa": 0.0,
      "atoms": [
        {
          "atom_index": 8198,
          "name": "N",
          "element": "N",
          "coord": [
            -0.44769999384880066,
            4.299300193786621,
            -2.530600070953369
          ]
        },
        {
          "atom_index": 8199,
          "name": "CA",
          "element": "C",
          "coord": [
            -0.3402000069618225,
            4.26800012588501,
            -2.625200033187866
          ]
        },
        {
          "atom_index": 8200,
          "name": "C",
          "element": "C",
          "coord": [
            -0.3905999958515167,
            4.2428998947143555,
            -2.768699884414673
          ]
        },
        {
          "atom_index": 8201,
          "name": "O",
          "element": "O",
          "coord": [
            -0.335099995136261,
            4.296000003814697,
            -2.864500045776367
          ]
        },
        {
          "atom_index": 8202,
          "name": "CB",
          "element": "C",
          "coord": [
            -0.2635999917984009,
            4.147299766540527,
            -2.5687999725341797
          ]
        },
        {
          "atom_index": 8203,
          "name": "CG",
          "element": "C",
          "coord": [
            -0.15410000085830688,
            4.0945000648498535,
            -2.6607000827789307
          ]
        },
        {
          "atom_index": 8204,
          "name": "OD1",
          "element": "O",
          "coord": [
            -0.15690000355243683,
            3.9788999557495117,
            -2.701900005340576
          ]
        },
        {
          "atom_index": 8205,
          "name": "ND2",
          "element": "N",
          "coord": [
            -0.053599998354911804,
            4.174200057983398,
            -2.6912999153137207
          ]
        }
      ]
    },
    {
      "id": "C:83",
      "chain": "C",
      "resseq": 83,
      "icode": "",
      "resname": "ASP",
      "hetflag": " ",
      "sasa": 0.0,
      "atoms": [
        {
          "atom_index": 8206,
          "name": "N",
          "element": "N",
          "coord": [
            -0.49950000643730164,
            4.167500019073486,
            -2.7836999893188477
          ]
        },
        {
          "atom_index": 8207,
          "name": "CA",
          "element": "C",
          "coord": [
            -0.5605000257492065,
            4.128799915313721,
            -2.910799980163574
          ]
        },
        {
          "atom_index": 8208,
          "name": "C",
          "element": "C",
          "coord": [
            -0.6223000288009644,
            4.246300220489502,
            -2.9886999130249023
          ]
        },
        {
          "atom_index": 8209,
          "name": "O",
          "element": "O",
          "coord": [
            -0.6438000202178955,
            4.231200218200684,
            -3.109100103378296
          ]
        },
        {
          "atom_index": 8210,
          "name": "CB",
          "element": "C",
          "coord": [
            -0.6664999723434448,
            4.019999980926514,
            -2.884700059890747
          ]
        },
        {
          "atom_index": 8211,
          "name": "CG",
          "element": "C",
          "coord": [
            -0.6050000190734863,
            3.880199909210205,
            -2.8726999759674072
          ]
        },
        {
          "atom_index": 8212,
          "name": "OD1",
          "element": "O",
          "coord": [
            -0.5604000091552734,
            3.830399990081787,
            -2.9786999225616455
          ]
        },
        {
          "atom_index": 8213,
          "name": "OD2",
          "element": "O",
          "coord": [
            -0.6047999858856201,
            3.8213999271392822,
            -2.761899948120117
          ]
        }
      ]
    },
    {
      "id": "C:84",
      "chain": "C",
      "resseq": 84,
      "icode": "",
      "resname": "ALA",
      "hetflag": " ",
      "sasa": 0.0,
      "atoms": [
        {
          "atom_index": 8214,
          "name": "N",
          "element": "N",
          "coord": [
            -0.6502000093460083,
            4.360199928283691,
            -2.9235000610351562
          ]
        },
        {
          "atom_index": 8215,
          "name": "CA",
          "element": "C",
          "coord": [
            -0.7085000276565552,
            4.479800224304199,
            -2.98580002784729
          ]
        },
        {
          "atom_index": 8216,
          "name": "C",
          "element": "C",
          "coord": [
            -0.6148999929428101,
            4.602499961853027,
            -2.9886999130249023
          ]
        },
        {
          "atom_index": 8217,
          "name": "O",
          "element": "O",
          "coord": [
            -0.6255999803543091,
            4.685299873352051,
            -3.079900026321411
          ]
        },
        {
          "atom_index": 8218,
          "name": "CB",
          "element": "C",
          "coord": [
            -0.8370000123977661,
            4.512800216674805,
            -2.9086999893188477
          ]
        }
      ]
    },
    {
      "id": "C:85",
      "chain": "C",
      "resseq": 85,
      "icode": "",
      "resname": "ALA",
      "hetflag": " ",
      "sasa": 0.0,
      "atoms": [
        {
          "atom_index": 8219,
          "name": "N",
          "element": "N",
          "coord": [
            -0.525600016117096,
            4.617000102996826,
            -2.8903000354766846
          ]
        },
        {
          "atom_index": 8220,
          "name": "CA",
          "element": "C",
          "coord": [
            -0.4447999894618988,
            4.73769998550415,
            -2.8684000968933105
          ]
        },
        {
          "atom_index": 8221,
          "name": "C",
          "element": "C",
          "coord": [
            -0.2973000109195709,
            4.7104997634887695,
            -2.831199884414673
          ]
        },
        {
          "atom_index": 8222,
          "name": "O",
          "element": "O",
          "coord": [
            -0.22200000286102295,
            4.8059000968933105,
            -2.8115999698638916
          ]
        },
        {
          "atom_index": 8223,
          "name": "CB",
          "element": "C",
          "coord": [
            -0.5157999992370605,
            4.820099830627441,
            -2.7597999572753906
          ]
        }
      ]
    },
    {
      "id": "C:86",
      "chain": "C",
      "resseq": 86,
      "icode": "",
      "resname": "GLY",
      "hetflag": " ",
      "sasa": 0.0,
      "atoms": [
        {
          "atom_index": 8224,
          "name": "N",
          "element": "N",
          "coord": [
            -0.2554999887943268,
            4.583499908447266,
            -2.822000026702881
          ]
        },
        {
          "atom_index": 8225,
          "name": "CA",
          "element": "C",
          "coord": [
            -0.11810000240802765,
            4.541299819946289,
            -2.7920000553131104
          ]
        },
        {
          "atom_index": 8226,
          "name": "C",
          "element": "C",
          "coord": [
            -0.08410000056028366,
            4.546599864959717,
            -2.643199920654297
          ]
        },
        {
          "atom_index": 8227,
          "name": "O",
          "element": "O",
          "coord": [
            -0.049300000071525574,
            4.443600177764893,
            -2.5852999687194824
          ]
        }
      ]
    },
    {
      "id": "C:87",
      "chain": "C",
      "resseq": 87,
      "icode": "",
      "resname": "ASP",
      "hetflag": " ",
      "sasa": 0.0,
      "atoms": [
        {
          "atom_index": 8228,
          "name": "N",
          "element": "N",
          "coord": [
            -0.09610000252723694,
            4.6645002365112305,
            -2.5822999477386475
          ]
        },
        {
          "atom_index": 8229,
          "name": "CA",
          "element": "C",
          "coord": [
            -0.051899999380111694,
            4.690899848937988,
            -2.4449000358581543
          ]
        },
        {
          "atom_index": 8230,
          "name": "C",
          "element": "C",
          "coord": [
            -0.16750000417232513,
            4.724599838256836,
            -2.347599983215332
          ]
        },
        {
          "atom_index": 8231,
          "name": "O",
          "element": "O",
          "coord": [
            -0.2851000130176544,
            4.70389986038208,
            -2.3777999877929688
          ]
        },
        {
          "atom_index": 8232,
          "name": "CB",
          "element": "C",
          "coord": [
            0.05849999934434891,
            4.799300193786621,
            -2.448499917984009
          ]
        },
        {
          "atom_index": 8233,
          "name": "CG",
          "element": "C",
          "coord": [
            0.15230000019073486,
            4.794400215148926,
            -2.3269999027252197
          ]
        },
        {
          "atom_index": 8234,
          "name": "OD1",
          "element": "O",
          "coord": [
            0.15199999511241913,
            4.690299987792969,
            -2.2562999725341797
          ]
        },
        {
          "atom_index": 8235,
          "name": "OD2",
          "element": "O",
          "coord": [
            0.22050000727176666,
            4.895699977874756,
            -2.3004000186920166
          ]
        }
      ]
    },
    {
      "id": "C:88",
      "chain": "C",
      "resseq": 88,
      "icode": "",
      "resname": "GLY",
      "hetflag": " ",
      "sasa": 0.0,
      "atoms": [
        {
          "atom_index": 8236,
          "name": "N",
          "element": "N",
          "coord": [
            -0.13449999690055847,
            4.771100044250488,
            -2.2260000705718994
          ]
        },
        {
          "atom_index": 8237,
          "name": "CA",
          "element": "C",
          "coord": [
            -0.2312999963760376,
            4.799699783325195,
            -2.118799924850464
          ]
        },
        {
          "atom_index": 8238,
          "name": "C",
          "element": "C",
          "coord": [
            -0.2754000127315521,
            4.674499988555908,
            -2.042099952697754
          ]
        },
        {
          "atom_index": 8239,
          "name": "O",
          "element": "O",
          "coord": [
            -0.3700000047683716,
            4.680500030517578,
            -1.9635000228881836
          ]
        }
      ]
    },
    {
      "id": "C:89",
      "chain": "C",
      "resseq": 89,
      "icode": "",
      "resname": "THR",
      "hetflag": " ",
      "sasa": 0.0,
      "atoms": [
        {
          "atom_index": 8240,
          "name": "N",
          "element": "N",
          "coord": [
            -0.20720000565052032,
            4.561500072479248,
            -2.0636000633239746
          ]
        },
        {
          "atom_index": 8241,
          "name": "CA",
          "element": "C",
          "coord": [
            -0.24330000579357147,
            4.425600051879883,
            -2.019200086593628
          ]
        },
        {
          "atom_index": 8242,
          "name": "C",
          "element": "C",
          "coord": [
            -0.25049999356269836,
            4.411900043487549,
            -1.8667999505996704
          ]
        },
        {
          "atom_index": 8243,
          "name": "O",
          "element": "O",
          "coord": [
            -0.35199999809265137,
            4.366199970245361,
            -1.8135000467300415
          ]
        },
        {
          "atom_index": 8244,
          "name": "CB",
          "element": "C",
          "coord": [
            -0.14390000700950623,
            4.326000213623047,
            -2.0810000896453857
          ]
        },
        {
          "atom_index": 8245,
          "name": "OG1",
          "element": "O",
          "coord": [
            -0.012900000438094139,
            4.360400199890137,
            -2.0409998893737793
          ]
        },
        {
          "atom_index": 8246,
          "name": "CG2",
          "element": "C",
          "coord": [
            -0.14990000426769257,
            4.328000068664551,
            -2.2339999675750732
          ]
        }
      ]
    },
    {
      "id": "C:90",
      "chain": "C",
      "resseq": 90,
      "icode": "",
      "resname": "THR",
      "hetflag": " ",
      "sasa": 0.0,
      "atoms": [
        {
          "atom_index": 8247,
          "name": "N",
          "element": "N",
          "coord": [
            -0.14720000326633453,
            4.458399772644043,
            -1.7954000234603882
          ]
        },
        {
          "atom_index": 8248,
          "name": "CA",
          "element": "C",
          "coord": [
            -0.14390000700950623,
            4.46589994430542,
            -1.6482000350952148
          ]
        },
        {
          "atom_index": 8249,
          "name": "C",
          "element": "C",
          "coord": [
            -0.2533000111579895,
            4.5584001541137695,
            -1.5951999425888062
          ]
        },
        {
          "atom_index": 8250,
          "name": "O",
          "element": "O",
          "coord": [
            -0.32589998841285706,
            4.519599914550781,
            -1.5037000179290771
          ]
        },
        {
          "atom_index": 8251,
          "name": "CB",
          "element": "C",
          "coord": [
            -0.004900000058114529,
            4.509300231933594,
            -1.600000023841858
          ]
        },
        {
          "atom_index": 8252,
          "name": "OG1",
          "element": "O",
          "coord": [
            0.08959999680519104,
            4.419300079345703,
            -1.6523000001907349
          ]
        },
        {
          "atom_index": 8253,
          "name": "CG2",
          "element": "C",
          "coord": [
            0.00800000037997961,
            4.506700038909912,
            -1.4478000402450562
          ]
        }
      ]
    },
    {
      "id": "C:91",
      "chain": "C",
      "resseq": 91,
      "icode": "",
      "resname": "THR",
      "hetflag": " ",
      "sasa": 0.0,
      "atoms": [
        {
          "atom_index": 8254,
          "name": "N",
          "element": "N",
          "coord": [
            -0.2702000141143799,
            4.676799774169922,
            -1.6556999683380127
          ]
        },
        {
          "atom_index": 8255,
          "name": "CA",
          "element": "C",
          "coord": [
            -0.3720000088214874,
            4.776800155639648,
            -1.6188000440597534
          ]
        },
        {
          "atom_index": 8256,
          "name": "C",
          "element": "C",
          "coord": [
            -0.5126000046730042,
            4.718900203704834,
            -1.6277999877929688
          ]
        },
        {
          "atom_index": 8257,
          "name": "O",
          "element": "O",
          "coord": [
            -0.5891000032424927,
            4.73199987411499,
            -1.5328999757766724
          ]
        },
        {
          "atom_index": 8258,
          "name": "CB",
          "element": "C",
          "coord": [
            -0.3587999939918518,
            4.9019999504089355,
            -1.7066999673843384
          ]
        },
        {
          "atom_index": 8259,
          "name": "OG1",
          "element": "O",
          "coord": [
            -0.22290000319480896,
            4.938700199127197,
            -1.712399959564209
          ]
        },
        {
          "atom_index": 8260,
          "name": "CG2",
          "element": "C",
          "coord": [
            -0.43720000982284546,
            5.020199775695801,
            -1.6496000289916992
          ]
        }
      ]
    },
    {
      "id": "C:92",
      "chain": "C",
      "resseq": 92,
      "icode": "",
      "resname": "ALA",
      "hetflag": " ",
      "sasa": 0.0,
      "atoms": [
        {
          "atom_index": 8261,
          "name": "N",
          "element": "N",
          "coord": [
            -0.5446000099182129,
            4.6479997634887695,
            -1.7365000247955322
          ]
        },
        {
          "atom_index": 8262,
          "name": "CA",
          "element": "C",
          "coord": [
            -0.6718999743461609,
            4.577700138092041,
            -1.7544000148773193
          ]
        },
        {
          "atom_index": 8263,
          "name": "C",
          "element": "C",
          "coord": [
            -0.6962000131607056,
            4.4745001792907715,
            -1.6431000232696533
          ]
        },
        {
          "atom_index": 8264,
          "name": "O",
          "element": "O",
          "coord": [
            -0.8047999739646912,
            4.469600200653076,
            -1.5856000185012817
          ]
        },
        {
          "atom_index": 8265,
          "name": "CB",
          "element": "C",
          "coord": [
            -0.6708999872207642,
            4.511899948120117,
            -1.8934999704360962
          ]
        }
      ]
    },
    {
      "id": "C:93",
      "chain": "C",
      "resseq": 93,
      "icode": "",
      "resname": "THR",
      "hetflag": " ",
      "sasa": 0.0,
      "atoms": [
        {
          "atom_index": 8266,
          "name": "N",
          "element": "N",
          "coord": [
            -0.5927000045776367,
            4.397299766540527,
            -1.607800006866455
          ]
        },
        {
          "atom_index": 8267,
          "name": "CA",
          "element": "C",
          "coord": [
            -0.5974000096321106,
            4.295300006866455,
            -1.5017000436782837
          ]
        },
        {
          "atom_index": 8268,
          "name": "C",
          "element": "C",
          "coord": [
            -0.6161999702453613,
            4.35830020904541,
            -1.3632999658584595
          ]
        },
        {
          "atom_index": 8269,
          "name": "O",
          "element": "O",
          "coord": [
            -0.6985999941825867,
            4.310999870300293,
            -1.2853000164031982
          ]
        },
        {
          "atom_index": 8270,
          "name": "CB",
          "element": "C",
          "coord": [
            -0.47200000286102295,
            4.206999778747559,
            -1.5082000494003296
          ]
        },
        {
          "atom_index": 8271,
          "name": "OG1",
          "element": "O",
          "coord": [
            -0.45509999990463257,
            4.159999847412109,
            -1.6402000188827515
          ]
        },
        {
          "atom_index": 8272,
          "name": "CG2",
          "element": "C",
          "coord": [
            -0.48539999127388,
            4.084499835968018,
            -1.417799949645996
          ]
        }
      ]
    },
    {
      "id": "C:94",
      "chain": "C",
      "resseq": 94,
      "icode": "",
      "resname": "VAL",
      "hetflag": " ",
      "sasa": 0.0,
      "atoms": [
        {
          "atom_index": 8273,
          "name": "N",
          "element": "N",
          "coord": [
            -0.545799970626831,
            4.468100070953369,
            -1.3351000547409058
          ]
        },
        {
          "atom_index": 8274,
          "name": "CA",
          "element": "C",
          "coord": [
            -0.5595999956130981,
            4.547500133514404,
            -1.2115000486373901
          ]
        },
        {
          "atom_index": 8275,
          "name": "C",
          "element": "C",
          "coord": [
            -0.6988999843597412,
            4.611000061035156,
            -1.198099970817566
          ]
        },
        {
          "atom_index": 8276,
          "name": "O",
          "element": "O",
          "coord": [
            -0.7559000253677368,
            4.610799789428711,
            -1.0891000032424927
          ]
        },
        {
          "atom_index": 8277,
          "name": "CB",
          "element": "C",
          "coord": [
            -0.4481000006198883,
            4.654699802398682,
            -1.2031999826431274
          ]
        },
        {
          "atom_index": 8278,
          "name": "CG1",
          "element": "C",
          "coord": [
            -0.48019999265670776,
            4.771699905395508,
            -1.108299970626831
          ]
        },
        {
          "atom_index": 8279,
          "name": "CG2",
          "element": "C",
          "coord": [
            -0.3172999918460846,
            4.587399959564209,
            -1.1579999923706055
          ]
        }
      ]
    },
    {
      "id": "C:95",
      "chain": "C",
      "resseq": 95,
      "icode": "",
      "resname": "LEU",
      "hetflag": " ",
      "sasa": 0.0,
      "atoms": [
        {
          "atom_index": 8280,
          "name": "N",
          "element": "N",
          "coord": [
            -0.7566999793052673,
            4.662099838256836,
            -1.3073999881744385
          ]
        },
        {
          "atom_index": 8281,
          "name": "CA",
          "element": "C",
          "coord": [
            -0.8945000171661377,
            4.711999893188477,
            -1.3076000213623047
          ]
        },
        {
          "atom_index": 8282,
          "name": "C",
          "element": "C",
          "coord": [
            -0.9937000274658203,
            4.597499847412109,
            -1.285099983215332
          ]
        },
        {
          "atom_index": 8283,
          "name": "O",
          "element": "O",
          "coord": [
            -1.082900047302246,
            4.610599994659424,
            -1.2014000415802002
          ]
        },
        {
          "atom_index": 8284,
          "name": "CB",
          "element": "C",
          "coord": [
            -0.9204999804496765,
            4.787700176239014,
            -1.4392000436782837
          ]
        },
        {
          "atom_index": 8285,
          "name": "CG",
          "element": "C",
          "coord": [
            -0.8511000275611877,
            4.9253997802734375,
            -1.4444999694824219
          ]
        },
        {
          "atom_index": 8286,
          "name": "CD1",
          "element": "C",
          "coord": [
            -0.8476999998092651,
            4.977499961853027,
            -1.5887999534606934
          ]
        },
        {
          "atom_index": 8287,
          "name": "CD2",
          "element": "C",
          "coord": [
            -0.9228000044822693,
            5.027299880981445,
            -1.3543000221252441
          ]
        }
      ]
    },
    {
      "id": "C:96",
      "chain": "C",
      "resseq": 96,
      "icode": "",
      "resname": "ALA",
      "hetflag": " ",
      "sasa": 0.0,
      "atoms": [
        {
          "atom_index": 8288,
          "name": "N",
          "element": "N",
          "coord": [
            -0.9753000140190125,
            4.483500003814697,
            -1.3523999452590942
          ]
        },
        {
          "atom_index": 8289,
          "name": "CA",
          "element": "C",
          "coord": [
            -1.062000036239624,
            4.3668999671936035,
            -1.3381999731063843
          ]
        },
        {
          "atom_index": 8290,
          "name": "C",
          "element": "C",
          "coord": [
            -1.0658999681472778,
            4.31689977645874,
            -1.1930999755859375
          ]
        },
        {
          "atom_index": 8291,
          "name": "O",
          "element": "O",
          "coord": [
            -1.1741000413894653,
            4.309299945831299,
            -1.135599970817566
          ]
        },
        {
          "atom_index": 8292,
          "name": "CB",
          "element": "C",
          "coord": [
            -1.016800045967102,
            4.258200168609619,
            -1.4366999864578247
          ]
        }
      ]
    },
    {
      "id": "C:97",
      "chain": "C",
      "resseq": 97,
      "icode": "",
      "resname": "GLN",
      "hetflag": " ",
      "sasa": 0.0,
      "atoms": [
        {
          "atom_index": 8293,
          "name": "N",
          "element": "N",
          "coord": [
            -0.9506999850273132,
            4.288400173187256,
            -1.1309000253677368
          ]
        },
        {
          "atom_index": 8294,
          "name": "CA",
          "element": "C",
          "coord": [
            -0.9469000101089478,
            4.2368998527526855,
            -0.9930999875068665
          ]
        },
        {
          "atom_index": 8295,
          "name": "C",
          "element": "C",
          "coord": [
            -1.0042999982833862,
            4.335899829864502,
            -0.8899999856948853
          ]
        },
        {
          "atom_index": 8296,
          "name": "O",
          "element": "O",
          "coord": [
            -1.0679999589920044,
            4.292799949645996,
            -0.7939000129699707
          ]
        },
        {
          "atom_index": 8297,
          "name": "CB",
          "element": "C",
          "coord": [
            -0.8058000206947327,
            4.185800075531006,
            -0.9581000208854675
          ]
        },
        {
          "atom_index": 8298,
          "name": "CG",
          "element": "C",
          "coord": [
            -0.696399986743927,
            4.293600082397461,
            -0.9470000267028809
          ]
        },
        {
          "atom_index": 8299,
          "name": "CD",
          "element": "C",
          "coord": [
            -0.6653000116348267,
            4.337100028991699,
            -0.8037999868392944
          ]
        },
        {
          "atom_index": 8300,
          "name": "OE1",
          "element": "O",
          "coord": [
            -0.6991000175476074,
            4.446100234985352,
            -0.7605999708175659
          ]
        },
        {
          "atom_index": 8301,
          "name": "NE2",
          "element": "N",
          "coord": [
            -0.597599983215332,
            4.25570011138916,
            -0.7250999808311462
          ]
        }
      ]
    },
    {
      "id": "C:98",
      "chain": "C",
      "resseq": 98,
      "icode": "",
      "resname": "ALA",
      "hetflag": " ",
      "sasa": 0.0,
      "atoms": [
        {
          "atom_index": 8302,
          "name": "N",
          "element": "N",
          "coord": [
            -0.9912999868392944,
            4.467299938201904,
            -0.9121999740600586
          ]
        },
        {
          "atom_index": 8303,
          "name": "CA",
          "element": "C",
          "coord": [
            -1.0506999492645264,
            4.569900035858154,
            -0.8264999985694885
          ]
        },
        {
          "atom_index": 8304,
          "name": "C",
          "element": "C",
          "coord": [
            -1.2041000127792358,
            4.5767998695373535,
            -0.8396999835968018
          ]
        },
        {
          "atom_index": 8305,
          "name": "O",
          "element": "O",
          "coord": [
            -1.273900032043457,
            4.579100131988525,
            -0.7383000254631042
          ]
        },
        {
          "atom_index": 8306,
          "name": "CB",
          "element": "C",
          "coord": [
            -0.9836000204086304,
            4.70359992980957,
            -0.859499990940094
          ]
        }
      ]
    },
    {
      "id": "C:99",
      "chain": "C",
      "resseq": 99,
      "icode": "",
      "resname": "ILE",
      "hetflag": " ",
      "sasa": 0.0,
      "atoms": [
        {
          "atom_index": 8307,
          "name": "N",
          "element": "N",
          "coord": [
            -1.257599949836731,
            4.574699878692627,
            -0.9627000093460083
          ]
        },
        {
          "atom_index": 8308,
          "name": "CA",
          "element": "C",
          "coord": [
            -1.40339994430542,
            4.56850004196167,
            -0.9871000051498413
          ]
        },
        {
          "atom_index": 8309,
          "name": "C",
          "element": "C",
          "coord": [
            -1.4606000185012817,
            4.4359002113342285,
            -0.9344000220298767
          ]
        },
        {
          "atom_index": 8310,
          "name": "O",
          "element": "O",
          "coord": [
            -1.5669000148773193,
            4.4359002113342285,
            -0.8733999729156494
          ]
        },
        {
          "atom_index": 8311,
          "name": "CB",
          "element": "C",
          "coord": [
            -1.4361000061035156,
            4.591700077056885,
            -1.1371999979019165
          ]
        },
        {
          "atom_index": 8312,
          "name": "CG1",
          "element": "C",
          "coord": [
            -1.3890000581741333,
            4.731100082397461,
            -1.1852999925613403
          ]
        },
        {
          "atom_index": 8313,
          "name": "CG2",
          "element": "C",
          "coord": [
            -1.5878000259399414,
            4.5802001953125,
            -1.1639000177383423
          ]
        },
        {
          "atom_index": 8314,
          "name": "CD1",
          "element": "C",
          "coord": [
            -1.392199993133545,
            4.749599933624268,
            -1.3377000093460083
          ]
        }
      ]
    },
    {
      "id": "C:100",
      "chain": "C",
      "resseq": 100,
      "icode": "",
      "resname": "ILE",
      "hetflag": " ",
      "sasa": 0.0,
      "atoms": [
        {
          "atom_index": 8315,
          "name": "N",
          "element": "N",
          "coord": [
            -1.3889000415802002,
            4.324100017547607,
            -0.9505000114440918
          ]
        },
        {
          "atom_index": 8316,
          "name": "CA",
          "element": "C",
          "coord": [
            -1.4271999597549438,
            4.193399906158447,
            -0.8938999772071838
          ]
        },
        {
          "atom_index": 8317,
          "name": "C",
          "element": "C",
          "coord": [
            -1.4330999851226807,
            4.198800086975098,
            -0.7407000064849854
          ]
        },
        {
          "atom_index": 8318,
          "name": "O",
          "element": "O",
          "coord": [
            -1.530500054359436,
            4.148499965667725,
            -0.6852999925613403
          ]
        },
        {
          "atom_index": 8319,
          "name": "CB",
          "element": "C",
          "coord": [
            -1.3330999612808228,
            4.081699848175049,
            -0.9460999965667725
          ]
        },
        {
          "atom_index": 8320,
          "name": "CG1",
          "element": "C",
          "coord": [
            -1.3574999570846558,
            4.0559000968933105,
            -1.0966999530792236
          ]
        },
        {
          "atom_index": 8321,
          "name": "CG2",
          "element": "C",
          "coord": [
            -1.3515000343322754,
            3.9493000507354736,
            -0.8693000078201294
          ]
        },
        {
          "atom_index": 8322,
          "name": "CD1",
          "element": "C",
          "coord": [
            -1.2419999837875366,
            3.9842000007629395,
            -1.1680999994277954
          ]
        }
      ]
    },
    {
      "id": "C:101",
      "chain": "C",
      "resseq": 101,
      "icode": "",
      "resname": "THR",
      "hetflag": " ",
      "sasa": 0.0,
      "atoms": [
        {
          "atom_index": 8323,
          "name": "N",
          "element": "N",
          "coord": [
            -1.3344999551773071,
            4.2606000900268555,
            -0.67330002784729
          ]
        },
        {
          "atom_index": 8324,
          "name": "CA",
          "element": "C",
          "coord": [
            -1.3286999464035034,
            4.270199775695801,
            -0.5259000062942505
          ]
        },
        {
          "atom_index": 8325,
          "name": "C",
          "element": "C",
          "coord": [
            -1.4572999477386475,
            4.332300186157227,
            -0.4715000092983246
          ]
        },
        {
          "atom_index": 8326,
          "name": "O",
          "element": "O",
          "coord": [
            -1.528499960899353,
            4.269100189208984,
            -0.3935999870300293
          ]
        },
        {
          "atom_index": 8327,
          "name": "CB",
          "element": "C",
          "coord": [
            -1.2067999839782715,
            4.351099967956543,
            -0.47749999165534973
          ]
        },
        {
          "atom_index": 8328,
          "name": "OG1",
          "element": "O",
          "coord": [
            -1.0857000350952148,
            4.29449987411499,
            -0.5231000185012817
          ]
        },
        {
          "atom_index": 8329,
          "name": "CG2",
          "element": "C",
          "coord": [
            -1.1985000371932983,
            4.35230016708374,
            -0.32440000772476196
          ]
        }
      ]
    },
    {
      "id": "C:102",
      "chain": "C",
      "resseq": 102,
      "icode": "",
      "resname": "GLU",
      "hetflag": " ",
      "sasa": 0.0,
      "atoms": [
        {
          "atom_index": 8330,
          "name": "N",
          "element": "N",
          "coord": [
            -1.4871000051498413,
            4.454999923706055,
            -0.5138999819755554
          ]
        },
        {
          "atom_index": 8331,
          "name": "CA",
          "element": "C",
          "coord": [
            -1.5987000465393066,
            4.532599925994873,
            -0.459199994802475
          ]
        },
        {
          "atom_index": 8332,
          "name": "C",
          "element": "C",
          "coord": [
            -1.7340999841690063,
            4.48829984664917,
            -0.5177000164985657
          ]
        },
        {
          "atom_index": 8333,
          "name": "O",
          "element": "O",
          "coord": [
            -1.8372999429702759,
            4.498000144958496,
            -0.45100000500679016
          ]
        },
        {
          "atom_index": 8334,
          "name": "CB",
          "element": "C",
          "coord": [
            -1.573199987411499,
            4.682600021362305,
            -0.48170000314712524
          ]
        },
        {
          "atom_index": 8335,
          "name": "CG",
          "element": "C",
          "coord": [
            -1.4431999921798706,
            4.734300136566162,
            -0.41780000925064087
          ]
        },
        {
          "atom_index": 8336,
          "name": "CD",
          "element": "C",
          "coord": [
            -1.4456000328063965,
            4.725200176239014,
            -0.2653000056743622
          ]
        },
        {
          "atom_index": 8337,
          "name": "OE1",
          "element": "O",
          "coord": [
            -1.4880000352859497,
            4.823200225830078,
            -0.19979999959468842
          ]
        },
        {
          "atom_index": 8338,
          "name": "OE2",
          "element": "O",
          "coord": [
            -1.4049999713897705,
            4.620500087738037,
            -0.2110999971628189
          ]
        }
      ]
    },
    {
      "id": "C:103",
      "chain": "C",
      "resseq": 103,
      "icode": "",
      "resname": "GLY",
      "hetflag": " ",
      "sasa": 0.0,
      "atoms": [
        {
          "atom_index": 8339,
          "name": "N",
          "element": "N",
          "coord": [
            -1.7354999780654907,
            4.432700157165527,
            -0.6394000053405762
          ]
        },
        {
          "atom_index": 8340,
          "name": "CA",
          "element": "C",
          "coord": [
            -1.8557000160217285,
            4.378300189971924,
            -0.7019000053405762
          ]
        },
        {
          "atom_index": 8341,
          "name": "C",
          "element": "C",
          "coord": [
            -1.9011000394821167,
            4.248000144958496,
            -0.6358000040054321
          ]
        },
        {
          "atom_index": 8342,
          "name": "O",
          "element": "O",
          "coord": [
            -2.01990008354187,
            4.233799934387207,
            -0.6068000197410583
          ]
        }
      ]
    },
    {
      "id": "C:104",
      "chain": "C",
      "resseq": 104,
      "icode": "",
      "resname": "LEU",
      "hetflag": " ",
      "sasa": 0.0,
      "atoms": [
        {
          "atom_index": 8343,
          "name": "N",
          "element": "N",
          "coord": [
            -1.8098000288009644,
            4.154900074005127,
            -0.6044999957084656
          ]
        },
        {
          "atom_index": 8344,
          "name": "CA",
          "element": "C",
          "coord": [
            -1.843400001525879,
            4.035299777984619,
            -0.5256999731063843
          ]
        },
        {
          "atom_index": 8345,
          "name": "C",
          "element": "C",
          "coord": [
            -1.8903000354766846,
            4.073699951171875,
            -0.3846000134944916
          ]
        },
        {
          "atom_index": 8346,
          "name": "O",
          "element": "O",
          "coord": [
            -1.9890999794006348,
            4.018599987030029,
            -0.33649998903274536
          ]
        },
        {
          "atom_index": 8347,
          "name": "CB",
          "element": "C",
          "coord": [
            -1.7240999937057495,
            3.937700033187866,
            -0.5200999975204468
          ]
        },
        {
          "atom_index": 8348,
          "name": "CG",
          "element": "C",
          "coord": [
            -1.6875,
            3.8685998916625977,
            -0.6534000039100647
          ]
        },
        {
          "atom_index": 8349,
          "name": "CD1",
          "element": "C",
          "coord": [
            -1.563099980354309,
            3.7809998989105225,
            -0.6322000026702881
          ]
        },
        {
          "atom_index": 8350,
          "name": "CD2",
          "element": "C",
          "coord": [
            -1.8004000186920166,
            3.7806999683380127,
            -0.7089999914169312
          ]
        }
      ]
    },
    {
      "id": "C:105",
      "chain": "C",
      "resseq": 105,
      "icode": "",
      "resname": "LYS",
      "hetflag": " ",
      "sasa": 0.0,
      "atoms": [
        {
          "atom_index": 8351,
          "name": "N",
          "element": "N",
          "coord": [
            -1.8272000551223755,
            4.173500061035156,
            -0.3221000134944916
          ]
        },
        {
          "atom_index": 8352,
          "name": "CA",
          "element": "C",
          "coord": [
            -1.871000051498413,
            4.231599807739258,
            -0.19439999759197235
          ]
        },
        {
          "atom_index": 8353,
          "name": "C",
          "element": "C",
          "coord": [
            -2.0151000022888184,
            4.2866997718811035,
            -0.20229999721050262
          ]
        },
        {
          "atom_index": 8354,
          "name": "O",
          "element": "O",
          "coord": [
            -2.0977001190185547,
            4.253499984741211,
            -0.11720000207424164
          ]
        },
        {
          "atom_index": 8355,
          "name": "CB",
          "element": "C",
          "coord": [
            -1.7654000520706177,
            4.335899829864502,
            -0.15469999611377716
          ]
        },
        {
          "atom_index": 8356,
          "name": "CG",
          "element": "C",
          "coord": [
            -1.7819000482559204,
            4.398200035095215,
            -0.015300000086426735
          ]
        },
        {
          "atom_index": 8357,
          "name": "CD",
          "element": "C",
          "coord": [
            -1.663100004196167,
            4.491000175476074,
            0.016300000250339508
          ]
        },
        {
          "atom_index": 8358,
          "name": "CE",
          "element": "C",
          "coord": [
            -1.5324000120162964,
            4.412600040435791,
            0.03750000149011612
          ]
        },
        {
          "atom_index": 8359,
          "name": "NZ",
          "element": "N",
          "coord": [
            -1.4139000177383423,
            4.500999927520752,
            0.03359999880194664
          ]
        }
      ]
    },
    {
      "id": "C:106",
      "chain": "C",
      "resseq": 106,
      "icode": "",
      "resname": "ALA",
      "hetflag": " ",
      "sasa": 0.0,
      "atoms": [
        {
          "atom_index": 8360,
          "name": "N",
          "element": "N",
          "coord": [
            -2.050800085067749,
            4.360400199890137,
            -0.3084000051021576
          ]
        },
        {
          "atom_index": 8361,
          "name": "CA",
          "element": "C",
          "coord": [
            -2.1882998943328857,
            4.405600070953369,
            -0.3337000012397766
          ]
        },
        {
          "atom_index": 8362,
          "name": "C",
          "element": "C",
          "coord": [
            -2.286799907684326,
            4.28980016708374,
            -0.36230000853538513
          ]
        },
        {
          "atom_index": 8363,
          "name": "O",
          "element": "O",
          "coord": [
            -2.396399974822998,
            4.2866997718811035,
            -0.3068000078201294
          ]
        },
        {
          "atom_index": 8364,
          "name": "CB",
          "element": "C",
          "coord": [
            -2.184499979019165,
            4.507400035858154,
            -0.448199987411499
          ]
        }
      ]
    },
    {
      "id": "C:107",
      "chain": "C",
      "resseq": 107,
      "icode": "",
      "resname": "VAL",
      "hetflag": " ",
      "sasa": 0.0,
      "atoms": [
        {
          "atom_index": 8365,
          "name": "N",
          "element": "N",
          "coord": [
            -2.246799945831299,
            4.190199851989746,
            -0.4417000114917755
          ]
        },
        {
          "atom_index": 8366,
          "name": "CA",
          "element": "C",
          "coord": [
            -2.327199935913086,
            4.068699836730957,
            -0.4677000045776367
          ]
        },
        {
          "atom_index": 8367,
          "name": "C",
          "element": "C",
          "coord": [
            -2.3552000522613525,
            3.9885001182556152,
            -0.3391999900341034
          ]
        },
        {
          "atom_index": 8368,
          "name": "O",
          "element": "O",
          "coord": [
            -2.463200092315674,
            3.9300999641418457,
            -0.3264999985694885
          ]
        },
        {
          "atom_index": 8369,
          "name": "CB",
          "element": "C",
          "coord": [
            -2.260200023651123,
            3.9814999103546143,
            -0.5769000053405762
          ]
        },
        {
          "atom_index": 8370,
          "name": "CG1",
          "element": "C",
          "coord": [
            -2.315000057220459,
            3.838200092315674,
            -0.5882999897003174
          ]
        },
        {
          "atom_index": 8371,
          "name": "CG2",
          "element": "C",
          "coord": [
            -2.2792999744415283,
            4.0507001876831055,
            -0.7124999761581421
          ]
        }
      ]
    },
    {
      "id": "C:108",
      "chain": "C",
      "resseq": 108,
      "icode": "",
      "resname": "ALA",
      "hetflag": " ",
      "sasa": 0.0,
      "atoms": [
        {
          "atom_index": 8372,
          "name": "N",
          "element": "N",
          "coord": [
            -2.262200117111206,
            3.9892001152038574,
            -0.24279999732971191
          ]
        },
        {
          "atom_index": 8373,
          "name": "CA",
          "element": "C",
          "coord": [
            -2.280100107192993,
            3.930999994277954,
            -0.1096000000834465
          ]
        },
        {
          "atom_index": 8374,
          "name": "C",
          "element": "C",
          "coord": [
            -2.368299961090088,
            4.01639986038208,
            -0.016100000590085983
          ]
        },
        {
          "atom_index": 8375,
          "name": "O",
          "element": "O",
          "coord": [
            -2.441699981689453,
            3.9595999717712402,
            0.06430000066757202
          ]
        },
        {
          "atom_index": 8376,
          "name": "CB",
          "element": "C",
          "coord": [
            -2.141400098800659,
            3.9072999954223633,
            -0.04910000041127205
          ]
        }
      ]
    },
    {
      "id": "C:109",
      "chain": "C",
      "resseq": 109,
      "icode": "",
      "resname": "ALA",
      "hetflag": " ",
      "sasa": 0.0,
      "atoms": [
        {
          "atom_index": 8377,
          "name": "N",
          "element": "N",
          "coord": [
            -2.3661000728607178,
            4.149799823760986,
            -0.029100000858306885
          ]
        },
        {
          "atom_index": 8378,
          "name": "CA",
          "element": "C",
          "coord": [
            -2.4607999324798584,
            4.239699840545654,
            0.038600001484155655
          ]
        },
        {
          "atom_index": 8379,
          "name": "C",
          "element": "C",
          "coord": [
            -2.605799913406372,
            4.2204999923706055,
            -0.010300000198185444
          ]
        },
        {
          "atom_index": 8380,
          "name": "O",
          "element": "O",
          "coord": [
            -2.699899911880493,
            4.2459001541137695,
            0.06499999761581421
          ]
        },
        {
          "atom_index": 8381,
          "name": "CB",
          "element": "C",
          "coord": [
            -2.4135000705718994,
            4.3846001625061035,
            0.020400000736117363
          ]
        }
      ]
    },
    {
      "id": "C:110",
      "chain": "C",
      "resseq": 110,
      "icode": "",
      "resname": "GLY",
      "hetflag": " ",
      "sasa": 0.0,
      "atoms": [
        {
          "atom_index": 8382,
          "name": "N",
          "element": "N",
          "coord": [
            -2.623300075531006,
            4.1697998046875,
            -0.13330000638961792
          ]
        },
        {
          "atom_index": 8383,
          "name": "CA",
          "element": "C",
          "coord": [
            -2.748800039291382,
            4.112199783325195,
            -0.18310000002384186
          ]
        },
        {
          "atom_index": 8384,
          "name": "C",
          "element": "C",
          "coord": [
            -2.80430006980896,
            4.173900127410889,
            -0.3111000061035156
          ]
        },
        {
          "atom_index": 8385,
          "name": "O",
          "element": "O",
          "coord": [
            -2.9056999683380127,
            4.124899864196777,
            -0.36010000109672546
          ]
        }
      ]
    },
    {
      "id": "C:111",
      "chain": "C",
      "resseq": 111,
      "icode": "",
      "resname": "MET",
      "hetflag": " ",
      "sasa": 0.0,
      "atoms": [
        {
          "atom_index": 8386,
          "name": "N",
          "element": "N",
          "coord": [
            -2.7400999069213867,
            4.277299880981445,
            -0.36649999022483826
          ]
        },
        {
          "atom_index": 8387,
          "name": "CA",
          "element": "C",
          "coord": [
            -2.787100076675415,
            4.348899841308594,
            -0.4862000048160553
          ]
        },
        {
          "atom_index": 8388,
          "name": "C",
          "element": "C",
          "coord": [
            -2.802799940109253,
            4.256499767303467,
            -0.6080999970436096
          ]
        },
        {
          "atom_index": 8389,
          "name": "O",
          "element": "O",
          "coord": [
            -2.735599994659424,
            4.15339994430542,
            -0.6201000213623047
          ]
        },
        {
          "atom_index": 8390,
          "name": "CB",
          "element": "C",
          "coord": [
            -2.691800117492676,
            4.465199947357178,
            -0.519599974155426
          ]
        },
        {
          "atom_index": 8391,
          "name": "CG",
          "element": "C",
          "coord": [
            -2.6963000297546387,
            4.582300186157227,
            -0.4203999936580658
          ]
        },
        {
          "atom_index": 8392,
          "name": "SD",
          "element": "S",
          "coord": [
            -2.615999937057495,
            4.554500102996826,
            -0.2599000036716461
          ]
        },
        {
          "atom_index": 8393,
          "name": "CE",
          "element": "C",
          "coord": [
            -2.76200008392334,
            4.537399768829346,
            -0.1542000025510788
          ]
        }
      ]
    },
    {
      "id": "C:112",
      "chain": "C",
      "resseq": 112,
      "icode": "",
      "resname": "ASN",
      "hetflag": " ",
      "sasa": 0.0,
      "atoms": [
        {
          "atom_index": 8394,
          "name": "N",
          "element": "N",
          "coord": [
            -2.88919997215271,
            4.294300079345703,
            -0.7024000287055969
          ]
        },
        {
          "atom_index": 8395,
          "name": "CA",
          "element": "C",
          "coord": [
            -2.9022998809814453,
            4.225399971008301,
            -0.8307999968528748
          ]
        },
        {
          "atom_index": 8396,
          "name": "C",
          "element": "C",
          "coord": [
            -2.77020001411438,
            4.236499786376953,
            -0.9107000231742859
          ]
        },
        {
          "atom_index": 8397,
          "name": "O",
          "element": "O",
          "coord": [
            -2.7332000732421875,
            4.348100185394287,
            -0.9488000273704529
          ]
        },
        {
          "atom_index": 8398,
          "name": "CB",
          "element": "C",
          "coord": [
            -3.0215001106262207,
            4.283100128173828,
            -0.9092000126838684
          ]
        },
        {
          "atom_index": 8399,
          "name": "CG",
          "element": "C",
          "coord": [
            -3.0352001190185547,
            4.2230000495910645,
            -1.0491000413894653
          ]
        },
        {
          "atom_index": 8400,
          "name": "OD1",
          "element": "O",
          "coord": [
            -2.9755001068115234,
            4.121399879455566,
            -1.0822999477386475
          ]
        },
        {
          "atom_index": 8401,
          "name": "ND2",
          "element": "N",
          "coord": [
            -3.1122000217437744,
            4.284200191497803,
            -1.1366000175476074
          ]
        }
      ]
    },
    {
      "id": "C:113",
      "chain": "C",
      "resseq": 113,
      "icode": "",
      "resname": "PRO",
      "hetflag": " ",
      "sasa": 0.0,
      "atoms": [
        {
          "atom_index": 8402,
          "name": "N",
          "element": "N",
          "coord": [
            -2.699700117111206,
            4.125400066375732,
            -0.9412000179290771
          ]
        },
        {
          "atom_index": 8403,
          "name": "CA",
          "element": "C",
          "coord": [
            -2.5732998847961426,
            4.129799842834473,
            -1.014299988746643
          ]
        },
        {
          "atom_index": 8404,
          "name": "C",
          "element": "C",
          "coord": [
            -2.5845999717712402,
            4.1894001960754395,
            -1.1548000574111938
          ]
        },
        {
          "atom_index": 8405,
          "name": "O",
          "element": "O",
          "coord": [
            -2.4879000186920166,
            4.248000144958496,
            -1.2022000551223755
          ]
        },
        {
          "atom_index": 8406,
          "name": "CB",
          "element": "C",
          "coord": [
            -2.523400068283081,
            3.9856998920440674,
            -1.0211999416351318
          ]
        },
        {
          "atom_index": 8407,
          "name": "CG",
          "element": "C",
          "coord": [
            -2.5938000679016113,
            3.9158999919891357,
            -0.9057999849319458
          ]
        },
        {
          "atom_index": 8408,
          "name": "CD",
          "element": "C",
          "coord": [
            -2.7281999588012695,
            3.9881999492645264,
            -0.9014000296592712
          ]
        }
      ]
    },
    {
      "id": "C:114",
      "chain": "C",
      "resseq": 114,
      "icode": "",
      "resname": "MET",
      "hetflag": " ",
      "sasa": 0.0,
      "atoms": [
        {
          "atom_index": 8409,
          "name": "N",
          "element": "N",
          "coord": [
            -2.700900077819824,
            4.178199768066406,
            -1.2206000089645386
          ]
        },
        {
          "atom_index": 8410,
          "name": "CA",
          "element": "C",
          "coord": [
            -2.72160005569458,
            4.2382001876831055,
            -1.3530000448226929
          ]
        },
        {
          "atom_index": 8411,
          "name": "C",
          "element": "C",
          "coord": [
            -2.7414000034332275,
            4.3902997970581055,
            -1.3456000089645386
          ]
        },
        {
          "atom_index": 8412,
          "name": "O",
          "element": "O",
          "coord": [
            -2.7060000896453857,
            4.461299896240234,
            -1.4392000436782837
          ]
        },
        {
          "atom_index": 8413,
          "name": "CB",
          "element": "C",
          "coord": [
            -2.839200019836426,
            4.168300151824951,
            -1.4229999780654907
          ]
        },
        {
          "atom_index": 8414,
          "name": "CG",
          "element": "C",
          "coord": [
            -2.837899923324585,
            4.1905999183654785,
            -1.5748000144958496
          ]
        },
        {
          "atom_index": 8415,
          "name": "SD",
          "element": "S",
          "coord": [
            -2.696500062942505,
            4.116399765014648,
            -1.6608999967575073
          ]
        },
        {
          "atom_index": 8416,
          "name": "CE",
          "element": "C",
          "coord": [
            -2.7481000423431396,
            4.144999980926514,
            -1.832200050354004
          ]
        }
      ]
    },
    {
      "id": "C:115",
      "chain": "C",
      "resseq": 115,
      "icode": "",
      "resname": "ASP",
      "hetflag": " ",
      "sasa": 0.0,
      "atoms": [
        {
          "atom_index": 8417,
          "name": "N",
          "element": "N",
          "coord": [
            -2.7916998863220215,
            4.44290018081665,
            -1.2336000204086304
          ]
        },
        {
          "atom_index": 8418,
          "name": "CA",
          "element": "C",
          "coord": [
            -2.7990000247955322,
            4.587399959564209,
            -1.2095999717712402
          ]
        },
        {
          "atom_index": 8419,
          "name": "C",
          "element": "C",
          "coord": [
            -2.666800022125244,
            4.645199775695801,
            -1.1586999893188477
          ]
        },
        {
          "atom_index": 8420,
          "name": "O",
          "element": "O",
          "coord": [
            -2.63100004196167,
            4.756100177764893,
            -1.1984000205993652
          ]
        },
        {
          "atom_index": 8421,
          "name": "CB",
          "element": "C",
          "coord": [
            -2.912100076675415,
            4.620200157165527,
            -1.1123000383377075
          ]
        },
        {
          "atom_index": 8422,
          "name": "CG",
          "element": "C",
          "coord": [
            -3.0485000610351562,
            4.622499942779541,
            -1.1805000305175781
          ]
        },
        {
          "atom_index": 8423,
          "name": "OD1",
          "element": "O",
          "coord": [
            -3.058500051498413,
            4.683700084686279,
            -1.2892999649047852
          ]
        },
        {
          "atom_index": 8424,
          "name": "OD2",
          "element": "O",
          "coord": [
            -3.143399953842163,
            4.563399791717529,
            -1.124500036239624
          ]
        }
      ]
    },
    {
      "id": "C:116",
      "chain": "C",
      "resseq": 116,
      "icode": "",
      "resname": "LEU",
      "hetflag": " ",
      "sasa": 0.0,
      "atoms": [
        {
          "atom_index": 8425,
          "name": "N",
          "element": "N",
          "coord": [
            -2.589099884033203,
            4.569200038909912,
            -1.0805000066757202
          ]
        },
        {
          "atom_index": 8426,
          "name": "CA",
          "element": "C",
          "coord": [
            -2.4484000205993652,
            4.602099895477295,
            -1.0561000108718872
          ]
        },
        {
          "atom_index": 8427,
          "name": "C",
          "element": "C",
          "coord": [
            -2.374000072479248,
            4.612199783325195,
            -1.1899000406265259
          ]
        },
        {
          "atom_index": 8428,
          "name": "O",
          "element": "O",
          "coord": [
            -2.3055999279022217,
            4.7118000984191895,
            -1.2137999534606934
          ]
        },
        {
          "atom_index": 8429,
          "name": "CB",
          "element": "C",
          "coord": [
            -2.3838999271392822,
            4.497600078582764,
            -0.963100016117096
          ]
        },
        {
          "atom_index": 8430,
          "name": "CG",
          "element": "C",
          "coord": [
            -2.430299997329712,
            4.505099773406982,
            -0.8162000179290771
          ]
        },
        {
          "atom_index": 8431,
          "name": "CD1",
          "element": "C",
          "coord": [
            -2.3794000148773193,
            4.3815999031066895,
            -0.7412999868392944
          ]
        },
        {
          "atom_index": 8432,
          "name": "CD2",
          "element": "C",
          "coord": [
            -2.376199960708618,
            4.6296000480651855,
            -0.744700014591217
          ]
        }
      ]
    },
    {
      "id": "C:117",
      "chain": "C",
      "resseq": 117,
      "icode": "",
      "resname": "LYS",
      "hetflag": " ",
      "sasa": 0.0,
      "atoms": [
        {
          "atom_index": 8433,
          "name": "N",
          "element": "N",
          "coord": [
            -2.3949999809265137,
            4.5167999267578125,
            -1.281999945640564
          ]
        },
        {
          "atom_index": 8434,
          "name": "CA",
          "element": "C",
          "coord": [
            -2.3427999019622803,
            4.526599884033203,
            -1.4184000492095947
          ]
        },
        {
          "atom_index": 8435,
          "name": "C",
          "element": "C",
          "coord": [
            -2.393399953842163,
            4.6529998779296875,
            -1.4901000261306763
          ]
        },
        {
          "atom_index": 8436,
          "name": "O",
          "element": "O",
          "coord": [
            -2.309499979019165,
            4.730800151824951,
            -1.5334999561309814
          ]
        },
        {
          "atom_index": 8437,
          "name": "CB",
          "element": "C",
          "coord": [
            -2.370500087738037,
            4.398799896240234,
            -1.499400019645691
          ]
        },
        {
          "atom_index": 8438,
          "name": "CG",
          "element": "C",
          "coord": [
            -2.281100034713745,
            4.39870023727417,
            -1.6246000528335571
          ]
        },
        {
          "atom_index": 8439,
          "name": "CD",
          "element": "C",
          "coord": [
            -2.3262999057769775,
            4.297699928283691,
            -1.7307000160217285
          ]
        },
        {
          "atom_index": 8440,
          "name": "CE",
          "element": "C",
          "coord": [
            -2.2339999675750732,
            4.298099994659424,
            -1.8538999557495117
          ]
        },
        {
          "atom_index": 8441,
          "name": "NZ",
          "element": "N",
          "coord": [
            -2.224600076675415,
            4.43149995803833,
            -1.9186999797821045
          ]
        }
      ]
    },
    {
      "id": "C:118",
      "chain": "C",
      "resseq": 118,
      "icode": "",
      "resname": "ARG",
      "hetflag": " ",
      "sasa": 0.0,
      "atoms": [
        {
          "atom_index": 8442,
          "name": "N",
          "element": "N",
          "coord": [
            -2.5244998931884766,
            4.681099891662598,
            -1.4960999488830566
          ]
        },
        {
          "atom_index": 8443,
          "name": "CA",
          "element": "C",
          "coord": [
            -2.577399969100952,
            4.804800033569336,
            -1.5577000379562378
          ]
        },
        {
          "atom_index": 8444,
          "name": "C",
          "element": "C",
          "coord": [
            -2.51990008354187,
            4.93310022354126,
            -1.4954999685287476
          ]
        },
        {
          "atom_index": 8445,
          "name": "O",
          "element": "O",
          "coord": [
            -2.503200054168701,
            5.032400131225586,
            -1.5657999515533447
          ]
        },
        {
          "atom_index": 8446,
          "name": "CB",
          "element": "C",
          "coord": [
            -2.7304999828338623,
            4.8105998039245605,
            -1.548799991607666
          ]
        },
        {
          "atom_index": 8447,
          "name": "CG",
          "element": "C",
          "coord": [
            -2.80049991607666,
            4.714099884033203,
            -1.6448999643325806
          ]
        },
        {
          "atom_index": 8448,
          "name": "CD",
          "element": "C",
          "coord": [
            -2.95169997215271,
            4.717100143432617,
            -1.620300054550171
          ]
        },
        {
          "atom_index": 8449,
          "name": "NE",
          "element": "N",
          "coord": [
            -3.0160000324249268,
            4.60099983215332,
            -1.6829999685287476
          ]
        },
        {
          "atom_index": 8450,
          "name": "CZ",
          "element": "C",
          "coord": [
            -3.0676000118255615,
            4.496300220489502,
            -1.6201000213623047
          ]
        }
      ]
    },
    {
      "id": "C:119",
      "chain": "C",
      "resseq": 119,
      "icode": "",
      "resname": "GLY",
      "hetflag": " ",
      "sasa": 0.0,
      "atoms": [
        {
          "atom_index": 8451,
          "name": "N",
          "element": "N",
          "coord": [
            -2.487600088119507,
            4.933000087738037,
            -1.3657000064849854
          ]
        },
        {
          "atom_index": 8452,
          "name": "CA",
          "element": "C",
          "coord": [
            -2.4245998859405518,
            5.046199798583984,
            -1.2973999977111816
          ]
        },
        {
          "atom_index": 8453,
          "name": "C",
          "element": "C",
          "coord": [
            -2.278700113296509,
            5.063499927520752,
            -1.3387000560760498
          ]
        },
        {
          "atom_index": 8454,
          "name": "O",
          "element": "O",
          "coord": [
            -2.2358999252319336,
            5.175000190734863,
            -1.3686000108718872
          ]
        }
      ]
    },
    {
      "id": "C:120",
      "chain": "C",
      "resseq": 120,
      "icode": "",
      "resname": "ILE",
      "hetflag": " ",
      "sasa": 0.0,
      "atoms": [
        {
          "atom_index": 8455,
          "name": "N",
          "element": "N",
          "coord": [
            -2.2039999961853027,
            4.952899932861328,
            -1.3456000089645386
          ]
        },
        {
          "atom_index": 8456,
          "name": "CA",
          "element": "C",
          "coord": [
            -2.0685999393463135,
            4.94950008392334,
            -1.4032000303268433
          ]
        },
        {
          "atom_index": 8457,
          "name": "C",
          "element": "C",
          "coord": [
            -2.072700023651123,
            4.998700141906738,
            -1.5485999584197998
          ]
        },
        {
          "atom_index": 8458,
          "name": "O",
          "element": "O",
          "coord": [
            -2.006500005722046,
            5.0970001220703125,
            -1.580399990081787
          ]
        },
        {
          "atom_index": 8459,
          "name": "CB",
          "element": "C",
          "coord": [
            -2.006500005722046,
            4.8078999519348145,
            -1.3876999616622925
          ]
        },
        {
          "atom_index": 8460,
          "name": "CG1",
          "element": "C",
          "coord": [
            -1.9823999404907227,
            4.771900177001953,
            -1.2388999462127686
          ]
        },
        {
          "atom_index": 8461,
          "name": "CG2",
          "element": "C",
          "coord": [
            -1.874500036239624,
            4.795899868011475,
            -1.4663000106811523
          ]
        },
        {
          "atom_index": 8462,
          "name": "CD1",
          "element": "C",
          "coord": [
            -1.9629000425338745,
            4.621699810028076,
            -1.2139999866485596
          ]
        }
      ]
    },
    {
      "id": "C:121",
      "chain": "C",
      "resseq": 121,
      "icode": "",
      "resname": "ASP",
      "hetflag": " ",
      "sasa": 0.0,
      "atoms": [
        {
          "atom_index": 8463,
          "name": "N",
          "element": "N",
          "coord": [
            -2.1552999019622803,
            4.937399864196777,
            -1.6333999633789062
          ]
        },
        {
          "atom_index": 8464,
          "name": "CA",
          "element": "C",
          "coord": [
            -2.1735000610351562,
            4.968900203704834,
            -1.7754000425338745
          ]
        },
        {
          "atom_index": 8465,
          "name": "C",
          "element": "C",
          "coord": [
            -2.206899881362915,
            5.117199897766113,
            -1.7975000143051147
          ]
        },
        {
          "atom_index": 8466,
          "name": "O",
          "element": "O",
          "coord": [
            -2.146899938583374,
            5.181300163269043,
            -1.8833999633789062
          ]
        },
        {
          "atom_index": 8467,
          "name": "CB",
          "element": "C",
          "coord": [
            -2.286799907684326,
            4.883200168609619,
            -1.8358999490737915
          ]
        },
        {
          "atom_index": 8468,
          "name": "CG",
          "element": "C",
          "coord": [
            -2.263400077819824,
            4.731500148773193,
            -1.8418999910354614
          ]
        },
        {
          "atom_index": 8469,
          "name": "OD1",
          "element": "O",
          "coord": [
            -2.1477999687194824,
            4.683700084686279,
            -1.8351000547409058
          ]
        },
        {
          "atom_index": 8470,
          "name": "OD2",
          "element": "O",
          "coord": [
            -2.363100051879883,
            4.65749979019165,
            -1.8596999645233154
          ]
        }
      ]
    },
    {
      "id": "C:122",
      "chain": "C",
      "resseq": 122,
      "icode": "",
      "resname": "LYS",
      "hetflag": " ",
      "sasa": 0.6013855934143066,
      "atoms": [
        {
          "atom_index": 8471,
          "name": "N",
          "element": "N",
          "coord": [
            -2.298799991607666,
            5.17519998550415,
            -1.7192000150680542
          ]
        },
        {
          "atom_index": 8472,
          "name": "CA",
          "element": "C",
          "coord": [
            -2.335400104522705,
            5.316999912261963,
            -1.7297999858856201
          ]
        },
        {
          "atom_index": 8473,
          "name": "C",
          "element": "C",
          "coord": [
            -2.219399929046631,
            5.409200191497803,
            -1.6887999773025513
          ]
        },
        {
          "atom_index": 8474,
          "name": "O",
          "element": "O",
          "coord": [
            -2.188999891281128,
            5.50439977645874,
            -1.7609000205993652
          ]
        },
        {
          "atom_index": 8475,
          "name": "CB",
          "element": "C",
          "coord": [
            -2.4626998901367188,
            5.342599868774414,
            -1.6471999883651733
          ]
        },
        {
          "atom_index": 8476,
          "name": "CG",
          "element": "C",
          "coord": [
            -2.5283000469207764,
            5.47730016708374,
            -1.6816999912261963
          ]
        },
        {
          "atom_index": 8477,
          "name": "CD",
          "element": "C",
          "coord": [
            -2.656599998474121,
            5.498000144958496,
            -1.600100040435791
          ]
        },
        {
          "atom_index": 8478,
          "name": "CE",
          "element": "C",
          "coord": [
            -2.7365000247955322,
            5.616600036621094,
            -1.655400037765503
          ]
        },
        {
          "atom_index": 8479,
          "name": "NZ",
          "element": "N",
          "coord": [
            -2.865499973297119,
            5.632599830627441,
            -1.5844999551773071
          ]
        }
      ]
    },
    {
      "id": "C:123",
      "chain": "C",
      "resseq": 123,
      "icode": "",
      "resname": "ALA",
      "hetflag": " ",
      "sasa": 0.0,
      "atoms": [
        {
          "atom_index": 8480,
          "name": "N",
          "element": "N",
          "coord": [
            -2.1501998901367188,
            5.378399848937988,
            -1.5782999992370605
          ]
        },
        {
          "atom_index": 8481,
          "name": "CA",
          "element": "C",
          "coord": [
            -2.030400037765503,
            5.451200008392334,
            -1.5353000164031982
          ]
        },
        {
          "atom_index": 8482,
          "name": "C",
          "element": "C",
          "coord": [
            -1.9169000387191772,
            5.440000057220459,
            -1.6380000114440918
          ]
        },
        {
          "atom_index": 8483,
          "name": "O",
          "element": "O",
          "coord": [
            -1.854599952697754,
            5.539999961853027,
            -1.6714999675750732
          ]
        },
        {
          "atom_index": 8484,
          "name": "CB",
          "element": "C",
          "coord": [
            -1.9875999689102173,
            5.398399829864502,
            -1.3978999853134155
          ]
        }
      ]
    },
    {
      "id": "C:124",
      "chain": "C",
      "resseq": 124,
      "icode": "",
      "resname": "VAL",
      "hetflag": " ",
      "sasa": 0.0,
      "atoms": [
        {
          "atom_index": 8485,
          "name": "N",
          "element": "N",
          "coord": [
            -1.8944000005722046,
            5.3206000328063965,
            -1.6924999952316284
          ]
        },
        {
          "atom_index": 8486,
          "name": "CA",
          "element": "C",
          "coord": [
            -1.7932000160217285,
            5.291500091552734,
            -1.7950999736785889
          ]
        },
        {
          "atom_index": 8487,
          "name": "C",
          "element": "C",
          "coord": [
            -1.8258999586105347,
            5.361400127410889,
            -1.92739999294281
          ]
        },
        {
          "atom_index": 8488,
          "name": "O",
          "element": "O",
          "coord": [
            -1.735700011253357,
            5.417399883270264,
            -1.989300012588501
          ]
        },
        {
          "atom_index": 8489,
          "name": "CB",
          "element": "C",
          "coord": [
            -1.7805999517440796,
            5.138700008392334,
            -1.8121999502182007
          ]
        },
        {
          "atom_index": 8490,
          "name": "CG1",
          "element": "C",
          "coord": [
            -1.7065000534057617,
            5.0945000648498535,
            -1.9398000240325928
          ]
        },
        {
          "atom_index": 8491,
          "name": "CG2",
          "element": "C",
          "coord": [
            -1.7100000381469727,
            5.081699848175049,
            -1.6878999471664429
          ]
        }
      ]
    },
    {
      "id": "C:125",
      "chain": "C",
      "resseq": 125,
      "icode": "",
      "resname": "THR",
      "hetflag": " ",
      "sasa": 0.0,
      "atoms": [
        {
          "atom_index": 8492,
          "name": "N",
          "element": "N",
          "coord": [
            -1.9535000324249268,
            5.365300178527832,
            -1.967900037765503
          ]
        },
        {
          "atom_index": 8493,
          "name": "CA",
          "element": "C",
          "coord": [
            -2.0006000995635986,
            5.440800189971924,
            -2.0850000381469727
          ]
        },
        {
          "atom_index": 8494,
          "name": "C",
          "element": "C",
          "coord": [
            -1.9673999547958374,
            5.587900161743164,
            -2.066800117492676
          ]
        },
        {
          "atom_index": 8495,
          "name": "O",
          "element": "O",
          "coord": [
            -1.891800045967102,
            5.642199993133545,
            -2.1465001106262207
          ]
        },
        {
          "atom_index": 8496,
          "name": "CB",
          "element": "C",
          "coord": [
            -2.150399923324585,
            5.4191999435424805,
            -2.109600067138672
          ]
        },
        {
          "atom_index": 8497,
          "name": "OG1",
          "element": "O",
          "coord": [
            -2.171999931335449,
            5.282299995422363,
            -2.133500099182129
          ]
        },
        {
          "atom_index": 8498,
          "name": "CG2",
          "element": "C",
          "coord": [
            -2.200200080871582,
            5.49459981918335,
            -2.233099937438965
          ]
        }
      ]
    },
    {
      "id": "C:126",
      "chain": "C",
      "resseq": 126,
      "icode": "",
      "resname": "ALA",
      "hetflag": " ",
      "sasa": 0.0,
      "atoms": [
        {
          "atom_index": 8499,
          "name": "N",
          "element": "N",
          "coord": [
            -2.0132999420166016,
            5.649700164794922,
            -1.9575999975204468
          ]
        },
        {
          "atom_index": 8500,
          "name": "CA",
          "element": "C",
          "coord": [
            -1.9817999601364136,
            5.78879976272583,
            -1.9257999658584595
          ]
        },
        {
          "atom_index": 8501,
          "name": "C",
          "element": "C",
          "coord": [
            -1.829800009727478,
            5.814599990844727,
            -1.9198999404907227
          ]
        },
        {
          "atom_index": 8502,
          "name": "O",
          "element": "O",
          "coord": [
            -1.7821999788284302,
            5.911600112915039,
            -1.9780999422073364
          ]
        },
        {
          "atom_index": 8503,
          "name": "CB",
          "element": "C",
          "coord": [
            -2.053800106048584,
            5.824999809265137,
            -1.7955000400543213
          ]
        }
      ]
    },
    {
      "id": "C:127",
      "chain": "C",
      "resseq": 127,
      "icode": "",
      "resname": "ALA",
      "hetflag": " ",
      "sasa": 0.0,
      "atoms": [
        {
          "atom_index": 8504,
          "name": "N",
          "element": "N",
          "coord": [
            -1.7513999938964844,
            5.724599838256836,
            -1.8595000505447388
          ]
        },
        {
          "atom_index": 8505,
          "name": "CA",
          "element": "C",
          "coord": [
            -1.605299949645996,
            5.73360013961792,
            -1.8560999631881714
          ]
        },
        {
          "atom_index": 8506,
          "name": "C",
          "element": "C",
          "coord": [
            -1.541599988937378,
            5.726900100708008,
            -1.9960999488830566
          ]
        },
        {
          "atom_index": 8507,
          "name": "O",
          "element": "O",
          "coord": [
            -1.4490000009536743,
            5.802499771118164,
            -2.0227999687194824
          ]
        },
        {
          "atom_index": 8508,
          "name": "CB",
          "element": "C",
          "coord": [
            -1.551900029182434,
            5.623700141906738,
            -1.7634999752044678
          ]
        }
      ]
    },
    {
      "id": "C:128",
      "chain": "C",
      "resseq": 128,
      "icode": "",
      "resname": "VAL",
      "hetflag": " ",
      "sasa": 0.0,
      "atoms": [
        {
          "atom_index": 8509,
          "name": "N",
          "element": "N",
          "coord": [
            -1.591599941253662,
            5.642499923706055,
            -2.0866000652313232
          ]
        },
        {
          "atom_index": 8510,
          "name": "CA",
          "element": "C",
          "coord": [
            -1.5441999435424805,
            5.632900238037109,
            -2.226099967956543
          ]
        },
        {
          "atom_index": 8511,
          "name": "C",
          "element": "C",
          "coord": [
            -1.582800030708313,
            5.758399963378906,
            -2.305999994277954
          ]
        },
        {
          "atom_index": 8512,
          "name": "O",
          "element": "O",
          "coord": [
            -1.5,
            5.810999870300293,
            -2.380000114440918
          ]
        },
        {
          "atom_index": 8513,
          "name": "CB",
          "element": "C",
          "coord": [
            -1.59660005569458,
            5.50439977645874,
            -2.2943999767303467
          ]
        },
        {
          "atom_index": 8514,
          "name": "CG1",
          "element": "C",
          "coord": [
            -1.5750999450683594,
            5.503399848937988,
            -2.446899890899658
          ]
        },
        {
          "atom_index": 8515,
          "name": "CG2",
          "element": "C",
          "coord": [
            -1.5262999534606934,
            5.380199909210205,
            -2.2365000247955322
          ]
        }
      ]
    },
    {
      "id": "C:129",
      "chain": "C",
      "resseq": 129,
      "icode": "",
      "resname": "GLU",
      "hetflag": " ",
      "sasa": 1.8602616786956787,
      "atoms": [
        {
          "atom_index": 8516,
          "name": "N",
          "element": "N",
          "coord": [
            -1.7049000263214111,
            5.809700012207031,
            -2.2880001068115234
          ]
        },
        {
          "atom_index": 8517,
          "name": "CA",
          "element": "C",
          "coord": [
            -1.7517000436782837,
            5.934199810028076,
            -2.3503000736236572
          ]
        },
        {
          "atom_index": 8518,
          "name": "C",
          "element": "C",
          "coord": [
            -1.6704000234603882,
            6.055500030517578,
            -2.301100015640259
          ]
        },
        {
          "atom_index": 8519,
          "name": "O",
          "element": "O",
          "coord": [
            -1.6370999813079834,
            6.1442999839782715,
            -2.3798000812530518
          ]
        },
        {
          "atom_index": 8520,
          "name": "CB",
          "element": "C",
          "coord": [
            -1.9010000228881836,
            5.95359992980957,
            -2.3187999725341797
          ]
        },
        {
          "atom_index": 8521,
          "name": "CG",
          "element": "C",
          "coord": [
            -1.992900013923645,
            5.846199989318848,
            -2.380000114440918
          ]
        },
        {
          "atom_index": 8522,
          "name": "CD",
          "element": "C",
          "coord": [
            -2.0309998989105225,
            5.875100135803223,
            -2.5248000621795654
          ]
        },
        {
          "atom_index": 8523,
          "name": "OE1",
          "element": "O",
          "coord": [
            -2.1005001068115234,
            5.976500034332275,
            -2.548099994659424
          ]
        },
        {
          "atom_index": 8524,
          "name": "OE2",
          "element": "O",
          "coord": [
            -2.003200054168701,
            5.792200088500977,
            -2.614300012588501
          ]
        }
      ]
    },
    {
      "id": "C:130",
      "chain": "C",
      "resseq": 130,
      "icode": "",
      "resname": "GLU",
      "hetflag": " ",
      "sasa": 0.5360075831413269,
      "atoms": [
        {
          "atom_index": 8525,
          "name": "N",
          "element": "N",
          "coord": [
            -1.6324000358581543,
            6.058800220489502,
            -2.1728999614715576
          ]
        },
        {
          "atom_index": 8526,
          "name": "CA",
          "element": "C",
          "coord": [
            -1.5440000295639038,
            6.161900043487549,
            -2.118000030517578
          ]
        },
        {
          "atom_index": 8527,
          "name": "C",
          "element": "C",
          "coord": [
            -1.3974000215530396,
            6.14139986038208,
            -2.1579999923706055
          ]
        },
        {
          "atom_index": 8528,
          "name": "O",
          "element": "O",
          "coord": [
            -1.3278000354766846,
            6.239799976348877,
            -2.180999994277954
          ]
        },
        {
          "atom_index": 8529,
          "name": "CB",
          "element": "C",
          "coord": [
            -1.5587999820709229,
            6.171500205993652,
            -1.965499997138977
          ]
        },
        {
          "atom_index": 8530,
          "name": "CG",
          "element": "C",
          "coord": [
            -1.6943000555038452,
            6.2291998863220215,
            -1.9220999479293823
          ]
        },
        {
          "atom_index": 8531,
          "name": "CD",
          "element": "C",
          "coord": [
            -1.7143000364303589,
            6.3719000816345215,
            -1.9723000526428223
          ]
        },
        {
          "atom_index": 8532,
          "name": "OE1",
          "element": "O",
          "coord": [
            -1.672700047492981,
            6.466899871826172,
            -1.9019999504089355
          ]
        },
        {
          "atom_index": 8533,
          "name": "OE2",
          "element": "O",
          "coord": [
            -1.7752000093460083,
            6.390699863433838,
            -2.080199956893921
          ]
        }
      ]
    },
    {
      "id": "C:131",
      "chain": "C",
      "resseq": 131,
      "icode": "",
      "resname": "LEU",
      "hetflag": " ",
      "sasa": 0.0,
      "atoms": [
        {
          "atom_index": 8534,
          "name": "N",
          "element": "N",
          "coord": [
            -1.3486000299453735,
            6.0183000564575195,
            -2.1779000759124756
          ]
        },
        {
          "atom_index": 8535,
          "name": "CA",
          "element": "C",
          "coord": [
            -1.2173000574111938,
            5.996200084686279,
            -2.240000009536743
          ]
        },
        {
          "atom_index": 8536,
          "name": "C",
          "element": "C",
          "coord": [
            -1.2121000289916992,
            6.052000045776367,
            -2.382999897003174
          ]
        },
        {
          "atom_index": 8537,
          "name": "O",
          "element": "O",
          "coord": [
            -1.1068999767303467,
            6.099599838256836,
            -2.4244000911712646
          ]
        },
        {
          "atom_index": 8538,
          "name": "CB",
          "element": "C",
          "coord": [
            -1.1784000396728516,
            5.8470001220703125,
            -2.2339999675750732
          ]
        },
        {
          "atom_index": 8539,
          "name": "CG",
          "element": "C",
          "coord": [
            -1.1276999711990356,
            5.8007001876831055,
            -2.095599889755249
          ]
        },
        {
          "atom_index": 8540,
          "name": "CD1",
          "element": "C",
          "coord": [
            -1.1196999549865723,
            5.647299766540527,
            -2.0922999382019043
          ]
        },
        {
          "atom_index": 8541,
          "name": "CD2",
          "element": "C",
          "coord": [
            -0.9891999959945679,
            5.85890007019043,
            -2.0618999004364014
          ]
        }
      ]
    },
    {
      "id": "C:132",
      "chain": "C",
      "resseq": 132,
      "icode": "",
      "resname": "LYS",
      "hetflag": " ",
      "sasa": 0.37835830450057983,
      "atoms": [
        {
          "atom_index": 8542,
          "name": "N",
          "element": "N",
          "coord": [
            -1.323699951171875,
            6.057600021362305,
            -2.456899881362915
          ]
        },
        {
          "atom_index": 8543,
          "name": "CA",
          "element": "C",
          "coord": [
            -1.3300000429153442,
            6.127500057220459,
            -2.5864999294281006
          ]
        },
        {
          "atom_index": 8544,
          "name": "C",
          "element": "C",
          "coord": [
            -1.3343000411987305,
            6.281300067901611,
            -2.5731000900268555
          ]
        },
        {
          "atom_index": 8545,
          "name": "O",
          "element": "O",
          "coord": [
            -1.309999942779541,
            6.350200176239014,
            -2.6723999977111816
          ]
        },
        {
          "atom_index": 8546,
          "name": "CB",
          "element": "C",
          "coord": [
            -1.4458999633789062,
            6.072199821472168,
            -2.6730000972747803
          ]
        },
        {
          "atom_index": 8547,
          "name": "CG",
          "element": "C",
          "coord": [
            -1.4039000272750854,
            5.952400207519531,
            -2.7602999210357666
          ]
        },
        {
          "atom_index": 8548,
          "name": "CD",
          "element": "C",
          "coord": [
            -1.3920999765396118,
            5.8206000328063965,
            -2.682300090789795
          ]
        },
        {
          "atom_index": 8549,
          "name": "CE",
          "element": "C",
          "coord": [
            -1.2975000143051147,
            5.719600200653076,
            -2.7476999759674072
          ]
        },
        {
          "atom_index": 8550,
          "name": "NZ",
          "element": "N",
          "coord": [
            -1.3447999954223633,
            5.665599822998047,
            -2.87719988822937
          ]
        }
      ]
    },
    {
      "id": "C:133",
      "chain": "C",
      "resseq": 133,
      "icode": "",
      "resname": "ALA",
      "hetflag": " ",
      "sasa": 1.5662956237792969,
      "atoms": [
        {
          "atom_index": 8551,
          "name": "N",
          "element": "N",
          "coord": [
            -1.358199954032898,
            6.334799766540527,
            -2.452699899673462
          ]
        },
        {
          "atom_index": 8552,
          "name": "CA",
          "element": "C",
          "coord": [
            -1.3480000495910645,
            6.477200031280518,
            -2.418600082397461
          ]
        },
        {
          "atom_index": 8553,
          "name": "C",
          "element": "C",
          "coord": [
            -1.2151999473571777,
            6.515399932861328,
            -2.3487000465393066
          ]
        },
        {
          "atom_index": 8554,
          "name": "O",
          "element": "O",
          "coord": [
            -1.1797000169754028,
            6.633200168609619,
            -2.3464999198913574
          ]
        },
        {
          "atom_index": 8555,
          "name": "CB",
          "element": "C",
          "coord": [
            -1.469499945640564,
            6.512199878692627,
            -2.3315000534057617
          ]
        }
      ]
    },
    {
      "id": "C:134",
      "chain": "C",
      "resseq": 134,
      "icode": "",
      "resname": "LEU",
      "hetflag": " ",
      "sasa": 0.0,
      "atoms": [
        {
          "atom_index": 8556,
          "name": "N",
          "element": "N",
          "coord": [
            -1.142300009727478,
            6.418799877166748,
            -2.2913999557495117
          ]
        },
        {
          "atom_index": 8557,
          "name": "CA",
          "element": "C",
          "coord": [
            -1.0104999542236328,
            6.437900066375732,
            -2.2288999557495117
          ]
        },
        {
          "atom_index": 8558,
          "name": "C",
          "element": "C",
          "coord": [
            -0.8945000171661377,
            6.4004998207092285,
            -2.322700023651123
          ]
        },
        {
          "atom_index": 8559,
          "name": "O",
          "element": "O",
          "coord": [
            -0.786300003528595,
            6.457200050354004,
            -2.310800075531006
          ]
        },
        {
          "atom_index": 8560,
          "name": "CB",
          "element": "C",
          "coord": [
            -1.0032000541687012,
            6.3557000160217285,
            -2.098099946975708
          ]
        },
        {
          "atom_index": 8561,
          "name": "CG",
          "element": "C",
          "coord": [
            -1.0468000173568726,
            6.432400226593018,
            -1.9714000225067139
          ]
        },
        {
          "atom_index": 8562,
          "name": "CD1",
          "element": "C",
          "coord": [
            -1.1937999725341797,
            6.476799964904785,
            -1.972000002861023
          ]
        },
        {
          "atom_index": 8563,
          "name": "CD2",
          "element": "C",
          "coord": [
            -1.0216000080108643,
            6.344299793243408,
            -1.8479000329971313
          ]
        }
      ]
    },
    {
      "id": "C:135",
      "chain": "C",
      "resseq": 135,
      "icode": "",
      "resname": "SER",
      "hetflag": " ",
      "sasa": 0.0,
      "atoms": [
        {
          "atom_index": 8564,
          "name": "N",
          "element": "N",
          "coord": [
            -0.9135000109672546,
            6.305500030517578,
            -2.414400100708008
          ]
        },
        {
          "atom_index": 8565,
          "name": "CA",
          "element": "C",
          "coord": [
            -0.8100000023841858,
            6.2667999267578125,
            -2.510699987411499
          ]
        },
        {
          "atom_index": 8566,
          "name": "C",
          "element": "C",
          "coord": [
            -0.7828999757766724,
            6.37939977645874,
            -2.610599994659424
          ]
        },
        {
          "atom_index": 8567,
          "name": "O",
          "element": "O",
          "coord": [
            -0.8730999827384949,
            6.41949987411499,
            -2.684299945831299
          ]
        },
        {
          "atom_index": 8568,
          "name": "CB",
          "element": "C",
          "coord": [
            -0.848800003528595,
            6.138700008392334,
            -2.585900068283081
          ]
        },
        {
          "atom_index": 8569,
          "name": "OG",
          "element": "O",
          "coord": [
            -0.7405999898910522,
            6.092100143432617,
            -2.6654000282287598
          ]
        }
      ]
    },
    {
      "id": "C:136",
      "chain": "C",
      "resseq": 136,
      "icode": "",
      "resname": "VAL",
      "hetflag": " ",
      "sasa": 1.1292911767959595,
      "atoms": [
        {
          "atom_index": 8570,
          "name": "N",
          "element": "N",
          "coord": [
            -0.6578999757766724,
            6.426199913024902,
            -2.617000102996826
          ]
        },
        {
          "atom_index": 8571,
          "name": "CA",
          "element": "C",
          "coord": [
            -0.6080999970436096,
            6.506199836730957,
            -2.7300000190734863
          ]
        },
        {
          "atom_index": 8572,
          "name": "C",
          "element": "C",
          "coord": [
            -0.5493000149726868,
            6.411600112915039,
            -2.8361001014709473
          ]
        },
        {
          "atom_index": 8573,
          "name": "O",
          "element": "O",
          "coord": [
            -0.4805999994277954,
            6.315999984741211,
            -2.7980000972747803
          ]
        },
        {
          "atom_index": 8574,
          "name": "CB",
          "element": "C",
          "coord": [
            -0.505299985408783,
            6.614200115203857,
            -2.6888999938964844
          ]
        },
        {
          "atom_index": 8575,
          "name": "CG1",
          "element": "C",
          "coord": [
            -0.5730000138282776,
            6.724800109863281,
            -2.606100082397461
          ]
        },
        {
          "atom_index": 8576,
          "name": "CG2",
          "element": "C",
          "coord": [
            -0.383899986743927,
            6.559800148010254,
            -2.6115000247955322
          ]
        }
      ]
    },
    {
      "id": "C:137",
      "chain": "C",
      "resseq": 137,
      "icode": "",
      "resname": "PRO",
      "hetflag": " ",
      "sasa": 1.4842112064361572,
      "atoms": [
        {
          "atom_index": 8577,
          "name": "N",
          "element": "N",
          "coord": [
            -0.5741000175476074,
            6.433700084686279,
            -2.966900110244751
          ]
        },
        {
          "atom_index": 8578,
          "name": "CA",
          "element": "C",
          "coord": [
            -0.5152999758720398,
            6.354100227355957,
            -3.0745999813079834
          ]
        },
        {
          "atom_index": 8579,
          "name": "C",
          "element": "C",
          "coord": [
            -0.3621000051498413,
            6.354300022125244,
            -3.070199966430664
          ]
        },
        {
          "atom_index": 8580,
          "name": "O",
          "element": "O",
          "coord": [
            -0.30140000581741333,
            6.457900047302246,
            -3.0425000190734863
          ]
        },
        {
          "atom_index": 8581,
          "name": "CB",
          "element": "C",
          "coord": [
            -0.5659000277519226,
            6.416299819946289,
            -3.2049999237060547
          ]
        },
        {
          "atom_index": 8582,
          "name": "CG",
          "element": "C",
          "coord": [
            -0.6966000199317932,
            6.4842000007629395,
            -3.1647000312805176
          ]
        },
        {
          "atom_index": 8583,
          "name": "CD",
          "element": "C",
          "coord": [
            -0.6685000061988831,
            6.530300140380859,
            -3.0220000743865967
          ]
        }
      ]
    },
    {
      "id": "C:138",
      "chain": "C",
      "resseq": 138,
      "icode": "",
      "resname": "CYS",
      "hetflag": " ",
      "sasa": 0.0,
      "atoms": [
        {
          "atom_index": 8584,
          "name": "N",
          "element": "N",
          "coord": [
            -0.3005000054836273,
            6.239299774169922,
            -3.1001999378204346
          ]
        },
        {
          "atom_index": 8585,
          "name": "CA",
          "element": "C",
          "coord": [
            -0.15530000627040863,
            6.223100185394287,
            -3.108099937438965
          ]
        },
        {
          "atom_index": 8586,
          "name": "C",
          "element": "C",
          "coord": [
            -0.10920000076293945,
            6.219600200653076,
            -3.254699945449829
          ]
        },
        {
          "atom_index": 8587,
          "name": "O",
          "element": "O",
          "coord": [
            -0.17350000143051147,
            6.158699989318848,
            -3.3401999473571777
          ]
        },
        {
          "atom_index": 8588,
          "name": "CB",
          "element": "C",
          "coord": [
            -0.11599999666213989,
            6.095399856567383,
            -3.0332000255584717
          ]
        },
        {
          "atom_index": 8589,
          "name": "SG",
          "element": "S",
          "coord": [
            0.06419999897480011,
            6.089099884033203,
            -3.0125999450683594
          ]
        }
      ]
    },
    {
      "id": "C:139",
      "chain": "C",
      "resseq": 139,
      "icode": "",
      "resname": "SER",
      "hetflag": " ",
      "sasa": 0.4414180517196655,
      "atoms": [
        {
          "atom_index": 8590,
          "name": "N",
          "element": "N",
          "coord": [
            0.002300000051036477,
            6.285900115966797,
            -3.283799886703491
          ]
        },
        {
          "atom_index": 8591,
          "name": "CA",
          "element": "C",
          "coord": [
            0.037700001150369644,
            6.326200008392334,
            -3.4207000732421875
          ]
        },
        {
          "atom_index": 8592,
          "name": "C",
          "element": "C",
          "coord": [
            0.1770000010728836,
            6.392499923706055,
            -3.430299997329712
          ]
        },
        {
          "atom_index": 8593,
          "name": "O",
          "element": "O",
          "coord": [
            0.20489999651908875,
            6.466400146484375,
            -3.5251998901367188
          ]
        },
        {
          "atom_index": 8594,
          "name": "CB",
          "element": "C",
          "coord": [
            -0.07249999791383743,
            6.419300079345703,
            -3.475100040435791
          ]
        },
        {
          "atom_index": 8595,
          "name": "OG",
          "element": "O",
          "coord": [
            -0.08950000256299973,
            6.530799865722656,
            -3.3889999389648438
          ]
        }
      ]
    },
    {
      "id": "C:140",
      "chain": "C",
      "resseq": 140,
      "icode": "",
      "resname": "ASP",
      "hetflag": " ",
      "sasa": 2.4593288898468018,
      "atoms": [
        {
          "atom_index": 8596,
          "name": "N",
          "element": "N",
          "coord": [
            0.2648000121116638,
            6.369200229644775,
            -3.331700086593628
          ]
        },
        {
          "atom_index": 8597,
          "name": "CA",
          "element": "C",
          "coord": [
            0.38830000162124634,
            6.445300102233887,
            -3.3083999156951904
          ]
        },
        {
          "atom_index": 8598,
          "name": "C",
          "element": "C",
          "coord": [
            0.5038999915122986,
            6.353799819946289,
            -3.263400077819824
          ]
        },
        {
          "atom_index": 8599,
          "name": "O",
          "element": "O",
          "coord": [
            0.48559999465942383,
            6.26639986038208,
            -3.178299903869629
          ]
        },
        {
          "atom_index": 8600,
          "name": "CB",
          "element": "C",
          "coord": [
            0.3587000072002411,
            6.552700042724609,
            -3.2021000385284424
          ]
        },
        {
          "atom_index": 8601,
          "name": "CG",
          "element": "C",
          "coord": [
            0.4754999876022339,
            6.649400234222412,
            -3.181999921798706
          ]
        },
        {
          "atom_index": 8602,
          "name": "OD1",
          "element": "O",
          "coord": [
            0.4643999934196472,
            6.765999794006348,
            -3.2255001068115234
          ]
        },
        {
          "atom_index": 8603,
          "name": "OD2",
          "element": "O",
          "coord": [
            0.5777999758720398,
            6.6082000732421875,
            -3.122499942779541
          ]
        }
      ]
    },
    {
      "id": "C:141",
      "chain": "C",
      "resseq": 141,
      "icode": "",
      "resname": "SER",
      "hetflag": " ",
      "sasa": 0.0,
      "atoms": [
        {
          "atom_index": 8604,
          "name": "N",
          "element": "N",
          "coord": [
            0.6236000061035156,
            6.37470006942749,
            -3.3187999725341797
          ]
        },
        {
          "atom_index": 8605,
          "name": "CA",
          "element": "C",
          "coord": [
            0.7416999936103821,
            6.290299892425537,
            -3.296099901199341
          ]
        },
        {
          "atom_index": 8606,
          "name": "C",
          "element": "C",
          "coord": [
            0.7861999869346619,
            6.283400058746338,
            -3.1482999324798584
          ]
        },
        {
          "atom_index": 8607,
          "name": "O",
          "element": "O",
          "coord": [
            0.8267999887466431,
            6.176400184631348,
            -3.1026999950408936
          ]
        },
        {
          "atom_index": 8608,
          "name": "CB",
          "element": "C",
          "coord": [
            0.8568000197410583,
            6.33620023727417,
            -3.388200044631958
          ]
        },
        {
          "atom_index": 8609,
          "name": "OG",
          "element": "O",
          "coord": [
            0.8120999932289124,
            6.350299835205078,
            -3.522900104522705
          ]
        }
      ]
    },
    {
      "id": "C:142",
      "chain": "C",
      "resseq": 142,
      "icode": "",
      "resname": "LYS",
      "hetflag": " ",
      "sasa": 1.4894788265228271,
      "atoms": [
        {
          "atom_index": 8610,
          "name": "N",
          "element": "N",
          "coord": [
            0.771399974822998,
            6.390900135040283,
            -3.069000005722046
          ]
        },
        {
          "atom_index": 8611,
          "name": "CA",
          "element": "C",
          "coord": [
            0.7986999750137329,
            6.388700008392334,
            -2.9238998889923096
          ]
        },
        {
          "atom_index": 8612,
          "name": "C",
          "element": "C",
          "coord": [
            0.6995999813079834,
            6.2972002029418945,
            -2.849900007247925
          ]
        },
        {
          "atom_index": 8613,
          "name": "O",
          "element": "O",
          "coord": [
            0.7402999997138977,
            6.214700222015381,
            -2.767899990081787
          ]
        },
        {
          "atom_index": 8614,
          "name": "CB",
          "element": "C",
          "coord": [
            0.7972999811172485,
            6.533199787139893,
            -2.8682000637054443
          ]
        },
        {
          "atom_index": 8615,
          "name": "CG",
          "element": "C",
          "coord": [
            0.8048999905586243,
            6.540800094604492,
            -2.714099884033203
          ]
        },
        {
          "atom_index": 8616,
          "name": "CD",
          "element": "C",
          "coord": [
            0.804099977016449,
            6.685500144958496,
            -2.661600112915039
          ]
        },
        {
          "atom_index": 8617,
          "name": "CE",
          "element": "C",
          "coord": [
            0.7746999859809875,
            6.690700054168701,
            -2.5102999210357666
          ]
        },
        {
          "atom_index": 8618,
          "name": "NZ",
          "element": "N",
          "coord": [
            0.7585999965667725,
            6.829599857330322,
            -2.459700107574463
          ]
        }
      ]
    },
    {
      "id": "C:143",
      "chain": "C",
      "resseq": 143,
      "icode": "",
      "resname": "ALA",
      "hetflag": " ",
      "sasa": 0.0,
      "atoms": [
        {
          "atom_index": 8619,
          "name": "N",
          "element": "N",
          "coord": [
            0.5698000192642212,
            6.308199882507324,
            -2.8801000118255615
          ]
        },
        {
          "atom_index": 8620,
          "name": "CA",
          "element": "C",
          "coord": [
            0.4659999907016754,
            6.225599765777588,
            -2.817699909210205
          ]
        },
        {
          "atom_index": 8621,
          "name": "C",
          "element": "C",
          "coord": [
            0.4830000102519989,
            6.0767998695373535,
            -2.8541998863220215
          ]
        },
        {
          "atom_index": 8622,
          "name": "O",
          "element": "O",
          "coord": [
            0.475600004196167,
            5.990600109100342,
            -2.7664999961853027
          ]
        },
        {
          "atom_index": 8623,
          "name": "CB",
          "element": "C",
          "coord": [
            0.328900009393692,
            6.281000137329102,
            -2.858299970626831
          ]
        }
      ]
    },
    {
      "id": "C:144",
      "chain": "C",
      "resseq": 144,
      "icode": "",
      "resname": "ILE",
      "hetflag": " ",
      "sasa": 0.0,
      "atoms": [
        {
          "atom_index": 8624,
          "name": "N",
          "element": "N",
          "coord": [
            0.5145000219345093,
            6.048799991607666,
            -2.981300115585327
          ]
        },
        {
          "atom_index": 8625,
          "name": "CA",
          "element": "C",
          "coord": [
            0.5511999726295471,
            5.915299892425537,
            -3.0320000648498535
          ]
        },
        {
          "atom_index": 8626,
          "name": "C",
          "element": "C",
          "coord": [
            0.6699000000953674,
            5.857699871063232,
            -2.9535000324249268
          ]
        },
        {
          "atom_index": 8627,
          "name": "O",
          "element": "O",
          "coord": [
            0.65829998254776,
            5.747499942779541,
            -2.9003000259399414
          ]
        },
        {
          "atom_index": 8628,
          "name": "CB",
          "element": "C",
          "coord": [
            0.5755000114440918,
            5.9232001304626465,
            -3.184999942779541
          ]
        },
        {
          "atom_index": 8629,
          "name": "CG1",
          "element": "C",
          "coord": [
            0.4406999945640564,
            5.946499824523926,
            -3.2578001022338867
          ]
        },
        {
          "atom_index": 8630,
          "name": "CG2",
          "element": "C",
          "coord": [
            0.6442000269889832,
            5.797699928283691,
            -3.2418999671936035
          ]
        },
        {
          "atom_index": 8631,
          "name": "CD1",
          "element": "C",
          "coord": [
            0.4546999931335449,
            5.987800121307373,
            -3.404900074005127
          ]
        }
      ]
    },
    {
      "id": "C:145",
      "chain": "C",
      "resseq": 145,
      "icode": "",
      "resname": "ALA",
      "hetflag": " ",
      "sasa": 0.0,
      "atoms": [
        {
          "atom_index": 8632,
          "name": "N",
          "element": "N",
          "coord": [
            0.779699981212616,
            5.932700157165527,
            -2.9379000663757324
          ]
        },
        {
          "atom_index": 8633,
          "name": "CA",
          "element": "C",
          "coord": [
            0.8934999704360962,
            5.888800144195557,
            -2.856600046157837
          ]
        },
        {
          "atom_index": 8634,
          "name": "C",
          "element": "C",
          "coord": [
            0.8529000282287598,
            5.858500003814697,
            -2.711199998855591
          ]
        },
        {
          "atom_index": 8635,
          "name": "O",
          "element": "O",
          "coord": [
            0.8901000022888184,
            5.754000186920166,
            -2.657900094985962
          ]
        },
        {
          "atom_index": 8636,
          "name": "CB",
          "element": "C",
          "coord": [
            1.00409996509552,
            5.995200157165527,
            -2.863600015640259
          ]
        }
      ]
    },
    {
      "id": "C:146",
      "chain": "C",
      "resseq": 146,
      "icode": "",
      "resname": "GLN",
      "hetflag": " ",
      "sasa": 0.0,
      "atoms": [
        {
          "atom_index": 8637,
          "name": "N",
          "element": "N",
          "coord": [
            0.7738000154495239,
            5.946599960327148,
            -2.648699998855591
          ]
        },
        {
          "atom_index": 8638,
          "name": "CA",
          "element": "C",
          "coord": [
            0.7279999852180481,
            5.930200099945068,
            -2.5104000568389893
          ]
        },
        {
          "atom_index": 8639,
          "name": "C",
          "element": "C",
          "coord": [
            0.6438999772071838,
            5.803599834442139,
            -2.490799903869629
          ]
        },
        {
          "atom_index": 8640,
          "name": "O",
          "element": "O",
          "coord": [
            0.6761000156402588,
            5.7256999015808105,
            -2.40120005607605
          ]
        },
        {
          "atom_index": 8641,
          "name": "CB",
          "element": "C",
          "coord": [
            0.6500999927520752,
            6.054599761962891,
            -2.4639999866485596
          ]
        },
        {
          "atom_index": 8642,
          "name": "CG",
          "element": "C",
          "coord": [
            0.7416999936103821,
            6.172699928283691,
            -2.427799940109253
          ]
        },
        {
          "atom_index": 8643,
          "name": "CD",
          "element": "C",
          "coord": [
            0.6640999913215637,
            6.296299934387207,
            -2.3812999725341797
          ]
        },
        {
          "atom_index": 8644,
          "name": "OE1",
          "element": "O",
          "coord": [
            0.6798999905586243,
            6.405600070953369,
            -2.4330999851226807
          ]
        },
        {
          "atom_index": 8645,
          "name": "NE2",
          "element": "N",
          "coord": [
            0.579200029373169,
            6.28410005569458,
            -2.2815001010894775
          ]
        }
      ]
    },
    {
      "id": "C:147",
      "chain": "C",
      "resseq": 147,
      "icode": "",
      "resname": "VAL",
      "hetflag": " ",
      "sasa": 0.0,
      "atoms": [
        {
          "atom_index": 8646,
          "name": "N",
          "element": "N",
          "coord": [
            0.539900004863739,
            5.7795000076293945,
            -2.572200059890747
          ]
        },
        {
          "atom_index": 8647,
          "name": "CA",
          "element": "C",
          "coord": [
            0.45350000262260437,
            5.660799980163574,
            -2.552000045776367
          ]
        },
        {
          "atom_index": 8648,
          "name": "C",
          "element": "C",
          "coord": [
            0.5284000039100647,
            5.52810001373291,
            -2.5743000507354736
          ]
        },
        {
          "atom_index": 8649,
          "name": "O",
          "element": "O",
          "coord": [
            0.49070000648498535,
            5.426700115203857,
            -2.515899896621704
          ]
        },
        {
          "atom_index": 8650,
          "name": "CB",
          "element": "C",
          "coord": [
            0.3224000036716461,
            5.662300109863281,
            -2.634000062942505
          ]
        },
        {
          "atom_index": 8651,
          "name": "CG1",
          "element": "C",
          "coord": [
            0.23309999704360962,
            5.781899929046631,
            -2.5973000526428223
          ]
        },
        {
          "atom_index": 8652,
          "name": "CG2",
          "element": "C",
          "coord": [
            0.3440000116825104,
            5.65910005569458,
            -2.785599946975708
          ]
        }
      ]
    },
    {
      "id": "C:148",
      "chain": "C",
      "resseq": 148,
      "icode": "",
      "resname": "GLY",
      "hetflag": " ",
      "sasa": 0.0,
      "atoms": [
        {
          "atom_index": 8653,
          "name": "N",
          "element": "N",
          "coord": [
            0.6380000114440918,
            5.529399871826172,
            -2.651900053024292
          ]
        },
        {
          "atom_index": 8654,
          "name": "CA",
          "element": "C",
          "coord": [
            0.7299000024795532,
            5.415900230407715,
            -2.6637001037597656
          ]
        },
        {
          "atom_index": 8655,
          "name": "C",
          "element": "C",
          "coord": [
            0.8159000277519226,
            5.399700164794922,
            -2.5380001068115234
          ]
        },
        {
          "atom_index": 8656,
          "name": "O",
          "element": "O",
          "coord": [
            0.8090999722480774,
            5.295599937438965,
            -2.4725000858306885
          ]
        }
      ]
    },
    {
      "id": "C:149",
      "chain": "C",
      "resseq": 149,
      "icode": "",
      "resname": "THR",
      "hetflag": " ",
      "sasa": 0.0,
      "atoms": [
        {
          "atom_index": 8657,
          "name": "N",
          "element": "N",
          "coord": [
            0.8932999968528748,
            5.5030999183654785,
            -2.50219988822937
          ]
        },
        {
          "atom_index": 8658,
          "name": "CA",
          "element": "C",
          "coord": [
            0.9871000051498413,
            5.50570011138916,
            -2.3879001140594482
          ]
        },
        {
          "atom_index": 8659,
          "name": "C",
          "element": "C",
          "coord": [
            0.9214000105857849,
            5.473400115966797,
            -2.253999948501587
          ]
        },
        {
          "atom_index": 8660,
          "name": "O",
          "element": "O",
          "coord": [
            0.98580002784729,
            5.412099838256836,
            -2.1689000129699707
          ]
        },
        {
          "atom_index": 8661,
          "name": "CB",
          "element": "C",
          "coord": [
            1.0542999505996704,
            5.643499851226807,
            -2.384500026702881
          ]
        },
        {
          "atom_index": 8662,
          "name": "OG1",
          "element": "O",
          "coord": [
            1.1419999599456787,
            5.64900016784668,
            -2.493799924850464
          ]
        },
        {
          "atom_index": 8663,
          "name": "CG2",
          "element": "C",
          "coord": [
            1.1375999450683594,
            5.673500061035156,
            -2.260200023651123
          ]
        }
      ]
    },
    {
      "id": "C:150",
      "chain": "C",
      "resseq": 150,
      "icode": "",
      "resname": "ILE",
      "hetflag": " ",
      "sasa": 0.0,
      "atoms": [
        {
          "atom_index": 8664,
          "name": "N",
          "element": "N",
          "coord": [
            0.7954000234603882,
            5.512400150299072,
            -2.2334001064300537
          ]
        },
        {
          "atom_index": 8665,
          "name": "CA",
          "element": "C",
          "coord": [
            0.7233999967575073,
            5.486100196838379,
            -2.1073999404907227
          ]
        },
        {
          "atom_index": 8666,
          "name": "C",
          "element": "C",
          "coord": [
            0.6945000290870667,
            5.336900234222412,
            -2.0859999656677246
          ]
        },
        {
          "atom_index": 8667,
          "name": "O",
          "element": "O",
          "coord": [
            0.7196999788284302,
            5.287499904632568,
            -1.9765000343322754
          ]
        },
        {
          "atom_index": 8668,
          "name": "CB",
          "element": "C",
          "coord": [
            0.6000999808311462,
            5.579999923706055,
            -2.0968000888824463
          ]
        },
        {
          "atom_index": 8669,
          "name": "CG1",
          "element": "C",
          "coord": [
            0.6345999836921692,
            5.7093000411987305,
            -2.0190000534057617
          ]
        },
        {
          "atom_index": 8670,
          "name": "CG2",
          "element": "C",
          "coord": [
            0.4781000018119812,
            5.51639986038208,
            -2.0272998809814453
          ]
        },
        {
          "atom_index": 8671,
          "name": "CD1",
          "element": "C",
          "coord": [
            0.7572000026702881,
            5.787700176239014,
            -2.0680999755859375
          ]
        }
      ]
    },
    {
      "id": "C:151",
      "chain": "C",
      "resseq": 151,
      "icode": "",
      "resname": "SER",
      "hetflag": " ",
      "sasa": 0.0,
      "atoms": [
        {
          "atom_index": 8672,
          "name": "N",
          "element": "N",
          "coord": [
            0.6489999890327454,
            5.263000011444092,
            -2.1875998973846436
          ]
        },
        {
          "atom_index": 8673,
          "name": "CA",
          "element": "C",
          "coord": [
            0.6270999908447266,
            5.117700099945068,
            -2.172800064086914
          ]
        },
        {
          "atom_index": 8674,
          "name": "C",
          "element": "C",
          "coord": [
            0.7580000162124634,
            5.037899971008301,
            -2.187700033187866
          ]
        },
        {
          "atom_index": 8675,
          "name": "O",
          "element": "O",
          "coord": [
            0.782800018787384,
            4.943399906158447,
            -2.112600088119507
          ]
        },
        {
          "atom_index": 8676,
          "name": "CB",
          "element": "C",
          "coord": [
            0.517300009727478,
            5.068900108337402,
            -2.268699884414673
          ]
        },
        {
          "atom_index": 8677,
          "name": "OG",
          "element": "O",
          "coord": [
            0.4641999900341034,
            4.947000026702881,
            -2.2202000617980957
          ]
        }
      ]
    },
    {
      "id": "C:152",
      "chain": "C",
      "resseq": 152,
      "icode": "",
      "resname": "ALA",
      "hetflag": " ",
      "sasa": 0.0,
      "atoms": [
        {
          "atom_index": 8678,
          "name": "N",
          "element": "N",
          "coord": [
            0.8497999906539917,
            5.082600116729736,
            -2.2746999263763428
          ]
        },
        {
          "atom_index": 8679,
          "name": "CA",
          "element": "C",
          "coord": [
            0.9835000038146973,
            5.024199962615967,
            -2.2901999950408936
          ]
        },
        {
          "atom_index": 8680,
          "name": "C",
          "element": "C",
          "coord": [
            1.0770000219345093,
            5.04580020904541,
            -2.168600082397461
          ]
        },
        {
          "atom_index": 8681,
          "name": "O",
          "element": "O",
          "coord": [
            1.1907000541687012,
            4.998600006103516,
            -2.171600103378296
          ]
        },
        {
          "atom_index": 8682,
          "name": "CB",
          "element": "C",
          "coord": [
            1.0443999767303467,
            5.077899932861328,
            -2.420599937438965
          ]
        }
      ]
    },
    {
      "id": "C:153",
      "chain": "C",
      "resseq": 153,
      "icode": "",
      "resname": "ASN",
      "hetflag": " ",
      "sasa": 0.0,
      "atoms": [
        {
          "atom_index": 8683,
          "name": "N",
          "element": "N",
          "coord": [
            1.030500054359436,
            5.115600109100342,
            -2.063999891281128
          ]
        },
        {
          "atom_index": 8684,
          "name": "CA",
          "element": "C",
          "coord": [
            1.0901999473571777,
            5.127500057220459,
            -1.9300999641418457
          ]
        },
        {
          "atom_index": 8685,
          "name": "C",
          "element": "C",
          "coord": [
            1.2094999551773071,
            5.225399971008301,
            -1.9250999689102173
          ]
        },
        {
          "atom_index": 8686,
          "name": "O",
          "element": "O",
          "coord": [
            1.3212000131607056,
            5.189700126647949,
            -1.8877999782562256
          ]
        },
        {
          "atom_index": 8687,
          "name": "CB",
          "element": "C",
          "coord": [
            1.1196000576019287,
            4.988999843597412,
            -1.86899995803833
          ]
        },
        {
          "atom_index": 8688,
          "name": "CG",
          "element": "C",
          "coord": [
            1.1366000175476074,
            4.996600151062012,
            -1.7175999879837036
          ]
        },
        {
          "atom_index": 8689,
          "name": "OD1",
          "element": "O",
          "coord": [
            1.2454999685287476,
            4.9842000007629395,
            -1.663699984550476
          ]
        },
        {
          "atom_index": 8690,
          "name": "ND2",
          "element": "N",
          "coord": [
            1.0289000272750854,
            5.017600059509277,
            -1.6439000368118286
          ]
        }
      ]
    },
    {
      "id": "C:154",
      "chain": "C",
      "resseq": 154,
      "icode": "",
      "resname": "SER",
      "hetflag": " ",
      "sasa": 0.0,
      "atoms": [
        {
          "atom_index": 8691,
          "name": "N",
          "element": "N",
          "coord": [
            1.184499979019165,
            5.349400043487549,
            -1.9680999517440796
          ]
        },
        {
          "atom_index": 8692,
          "name": "CA",
          "element": "C",
          "coord": [
            1.2783000469207764,
            5.464000225067139,
            -1.968500018119812
          ]
        },
        {
          "atom_index": 8693,
          "name": "C",
          "element": "C",
          "coord": [
            1.3768999576568604,
            5.459000110626221,
            -2.0864999294281006
          ]
        },
        {
          "atom_index": 8694,
          "name": "O",
          "element": "O",
          "coord": [
            1.468999981880188,
            5.54010009765625,
            -2.093899965286255
          ]
        },
        {
          "atom_index": 8695,
          "name": "CB",
          "element": "C",
          "coord": [
            1.3567999601364136,
            5.482600212097168,
            -1.836899995803833
          ]
        },
        {
          "atom_index": 8696,
          "name": "OG",
          "element": "O",
          "coord": [
            1.277500033378601,
            5.470200061798096,
            -1.719499945640564
          ]
        }
      ]
    },
    {
      "id": "C:155",
      "chain": "C",
      "resseq": 155,
      "icode": "",
      "resname": "ASP",
      "hetflag": " ",
      "sasa": 0.0,
      "atoms": [
        {
          "atom_index": 8697,
          "name": "N",
          "element": "N",
          "coord": [
            1.3586000204086304,
            5.365499973297119,
            -2.1802000999450684
          ]
        },
        {
          "atom_index": 8698,
          "name": "CA",
          "element": "C",
          "coord": [
            1.4431999921798706,
            5.348599910736084,
            -2.2981998920440674
          ]
        },
        {
          "atom_index": 8699,
          "name": "C",
          "element": "C",
          "coord": [
            1.4190000295639038,
            5.462299823760986,
            -2.3996999263763428
          ]
        },
        {
          "atom_index": 8700,
          "name": "O",
          "element": "O",
          "coord": [
            1.344099998474121,
            5.449100017547607,
            -2.496999979019165
          ]
        },
        {
          "atom_index": 8701,
          "name": "CB",
          "element": "C",
          "coord": [
            1.4226000308990479,
            5.207099914550781,
            -2.355299949645996
          ]
        },
        {
          "atom_index": 8702,
          "name": "CG",
          "element": "C",
          "coord": [
            1.534500002861023,
            5.163099765777588,
            -2.4504001140594482
          ]
        },
        {
          "atom_index": 8703,
          "name": "OD1",
          "element": "O",
          "coord": [
            1.5867999792099,
            5.247700214385986,
            -2.526700019836426
          ]
        },
        {
          "atom_index": 8704,
          "name": "OD2",
          "element": "O",
          "coord": [
            1.569000005722046,
            5.042600154876709,
            -2.448699951171875
          ]
        }
      ]
    },
    {
      "id": "C:156",
      "chain": "C",
      "resseq": 156,
      "icode": "",
      "resname": "GLU",
      "hetflag": " ",
      "sasa": 0.472947895526886,
      "atoms": [
        {
          "atom_index": 8705,
          "name": "N",
          "element": "N",
          "coord": [
            1.482699990272522,
            5.576900005340576,
            -2.3743999004364014
          ]
        },
        {
          "atom_index": 8706,
          "name": "CA",
          "element": "C",
          "coord": [
            1.4838999509811401,
            5.69320011138916,
            -2.463900089263916
          ]
        },
        {
          "atom_index": 8707,
          "name": "C",
          "element": "C",
          "coord": [
            1.5454000234603882,
            5.661300182342529,
            -2.6012001037597656
          ]
        },
        {
          "atom_index": 8708,
          "name": "O",
          "element": "O",
          "coord": [
            1.5161000490188599,
            5.731299877166748,
            -2.6979000568389893
          ]
        },
        {
          "atom_index": 8709,
          "name": "CB",
          "element": "C",
          "coord": [
            1.5597000122070312,
            5.8109002113342285,
            -2.4003000259399414
          ]
        },
        {
          "atom_index": 8710,
          "name": "CG",
          "element": "C",
          "coord": [
            1.4889999628067017,
            5.8719000816345215,
            -2.27810001373291
          ]
        },
        {
          "atom_index": 8711,
          "name": "CD",
          "element": "C",
          "coord": [
            1.5480999946594238,
            6.006899833679199,
            -2.235599994659424
          ]
        },
        {
          "atom_index": 8712,
          "name": "OE1",
          "element": "O",
          "coord": [
            1.488800048828125,
            6.074399948120117,
            -2.148099899291992
          ]
        },
        {
          "atom_index": 8713,
          "name": "OE2",
          "element": "O",
          "coord": [
            1.6495000123977661,
            6.051799774169922,
            -2.2941999435424805
          ]
        }
      ]
    },
    {
      "id": "C:157",
      "chain": "C",
      "resseq": 157,
      "icode": "",
      "resname": "THR",
      "hetflag": " ",
      "sasa": 0.0,
      "atoms": [
        {
          "atom_index": 8714,
          "name": "N",
          "element": "N",
          "coord": [
            1.6276999711990356,
            5.555799961090088,
            -2.6117000579833984
          ]
        },
        {
          "atom_index": 8715,
          "name": "CA",
          "element": "C",
          "coord": [
            1.6851999759674072,
            5.505799770355225,
            -2.7374000549316406
          ]
        },
        {
          "atom_index": 8716,
          "name": "C",
          "element": "C",
          "coord": [
            1.5799000263214111,
            5.438300132751465,
            -2.8245999813079834
          ]
        },
        {
          "atom_index": 8717,
          "name": "O",
          "element": "O",
          "coord": [
            1.5640000104904175,
            5.478799819946289,
            -2.939199924468994
          ]
        },
        {
          "atom_index": 8718,
          "name": "CB",
          "element": "C",
          "coord": [
            1.8068000078201294,
            5.414000034332275,
            -2.713200092315674
          ]
        },
        {
          "atom_index": 8719,
          "name": "OG1",
          "element": "O",
          "coord": [
            1.812600016593933,
            5.365499973297119,
            -2.5806000232696533
          ]
        },
        {
          "atom_index": 8720,
          "name": "CG2",
          "element": "C",
          "coord": [
            1.9365999698638916,
            5.491000175476074,
            -2.7367000579833984
          ]
        }
      ]
    },
    {
      "id": "C:158",
      "chain": "C",
      "resseq": 158,
      "icode": "",
      "resname": "VAL",
      "hetflag": " ",
      "sasa": 0.0,
      "atoms": [
        {
          "atom_index": 8721,
          "name": "N",
          "element": "N",
          "coord": [
            1.5042999982833862,
            5.341800212860107,
            -2.7720000743865967
          ]
        },
        {
          "atom_index": 8722,
          "name": "CA",
          "element": "C",
          "coord": [
            1.3945000171661377,
            5.27400016784668,
            -2.8445000648498535
          ]
        },
        {
          "atom_index": 8723,
          "name": "C",
          "element": "C",
          "coord": [
            1.285099983215332,
            5.373899936676025,
            -2.884500026702881
          ]
        },
        {
          "atom_index": 8724,
          "name": "O",
          "element": "O",
          "coord": [
            1.2379000186920166,
            5.370299816131592,
            -2.9983999729156494
          ]
        },
        {
          "atom_index": 8725,
          "name": "CB",
          "element": "C",
          "coord": [
            1.3361999988555908,
            5.1570000648498535,
            -2.761199951171875
          ]
        },
        {
          "atom_index": 8726,
          "name": "CG1",
          "element": "C",
          "coord": [
            1.1995999813079834,
            5.105999946594238,
            -2.811000108718872
          ]
        },
        {
          "atom_index": 8727,
          "name": "CG2",
          "element": "C",
          "coord": [
            1.434499979019165,
            5.038599967956543,
            -2.7620999813079834
          ]
        }
      ]
    },
    {
      "id": "C:159",
      "chain": "C",
      "resseq": 159,
      "icode": "",
      "resname": "GLY",
      "hetflag": " ",
      "sasa": 0.0,
      "atoms": [
        {
          "atom_index": 8728,
          "name": "N",
          "element": "N",
          "coord": [
            1.249400019645691,
            5.467299938201904,
            -2.795099973678589
          ]
        },
        {
          "atom_index": 8729,
          "name": "CA",
          "element": "C",
          "coord": [
            1.1527999639511108,
            5.573200225830078,
            -2.825500011444092
          ]
        },
        {
          "atom_index": 8730,
          "name": "C",
          "element": "C",
          "coord": [
            1.2029999494552612,
            5.664899826049805,
            -2.9365999698638916
          ]
        },
        {
          "atom_index": 8731,
          "name": "O",
          "element": "O",
          "coord": [
            1.1308000087738037,
            5.687900066375732,
            -3.0334999561309814
          ]
        }
      ]
    },
    {
      "id": "C:160",
      "chain": "C",
      "resseq": 160,
      "icode": "",
      "resname": "LYS",
      "hetflag": " ",
      "sasa": 1.999590277671814,
      "atoms": [
        {
          "atom_index": 8732,
          "name": "N",
          "element": "N",
          "coord": [
            1.3280999660491943,
            5.711400032043457,
            -2.928999900817871
          ]
        },
        {
          "atom_index": 8733,
          "name": "CA",
          "element": "C",
          "coord": [
            1.389299988746643,
            5.792699813842773,
            -3.034600019454956
          ]
        },
        {
          "atom_index": 8734,
          "name": "C",
          "element": "C",
          "coord": [
            1.3990999460220337,
            5.718100070953369,
            -3.168600082397461
          ]
        },
        {
          "atom_index": 8735,
          "name": "O",
          "element": "O",
          "coord": [
            1.3693000078201294,
            5.7778000831604,
            -3.2718000411987305
          ]
        },
        {
          "atom_index": 8736,
          "name": "CB",
          "element": "C",
          "coord": [
            1.5269999504089355,
            5.842400074005127,
            -2.9872000217437744
          ]
        },
        {
          "atom_index": 8737,
          "name": "CG",
          "element": "C",
          "coord": [
            1.598099946975708,
            5.93720006942749,
            -3.085099935531616
          ]
        },
        {
          "atom_index": 8738,
          "name": "CD",
          "element": "C",
          "coord": [
            1.5200999975204468,
            6.067800045013428,
            -3.105799913406372
          ]
        },
        {
          "atom_index": 8739,
          "name": "CE",
          "element": "C",
          "coord": [
            1.603700041770935,
            6.165299892425537,
            -3.1886000633239746
          ]
        },
        {
          "atom_index": 8740,
          "name": "NZ",
          "element": "N",
          "coord": [
            1.5392999649047852,
            6.297999858856201,
            -3.1956000328063965
          ]
        }
      ]
    },
    {
      "id": "C:161",
      "chain": "C",
      "resseq": 161,
      "icode": "",
      "resname": "LEU",
      "hetflag": " ",
      "sasa": 0.0,
      "atoms": [
        {
          "atom_index": 8741,
          "name": "N",
          "element": "N",
          "coord": [
            1.4356000423431396,
            5.589399814605713,
            -3.169100046157837
          ]
        },
        {
          "atom_index": 8742,
          "name": "CA",
          "element": "C",
          "coord": [
            1.4509999752044678,
            5.5096001625061035,
            -3.291300058364868
          ]
        },
        {
          "atom_index": 8743,
          "name": "C",
          "element": "C",
          "coord": [
            1.3167999982833862,
            5.48829984664917,
            -3.362600088119507
          ]
        },
        {
          "atom_index": 8744,
          "name": "O",
          "element": "O",
          "coord": [
            1.3069000244140625,
            5.511099815368652,
            -3.4828999042510986
          ]
        },
        {
          "atom_index": 8745,
          "name": "CB",
          "element": "C",
          "coord": [
            1.5196000337600708,
            5.376500129699707,
            -3.2544000148773193
          ]
        },
        {
          "atom_index": 8746,
          "name": "CG",
          "element": "C",
          "coord": [
            1.5806000232696533,
            5.301300048828125,
            -3.3745999336242676
          ]
        },
        {
          "atom_index": 8747,
          "name": "CD1",
          "element": "C",
          "coord": [
            1.701799988746643,
            5.377200126647949,
            -3.43149995803833
          ]
        },
        {
          "atom_index": 8748,
          "name": "CD2",
          "element": "C",
          "coord": [
            1.624899983406067,
            5.161499977111816,
            -3.3294999599456787
          ]
        }
      ]
    },
    {
      "id": "C:162",
      "chain": "C",
      "resseq": 162,
      "icode": "",
      "resname": "ILE",
      "hetflag": " ",
      "sasa": 0.0,
      "atoms": [
        {
          "atom_index": 8749,
          "name": "N",
          "element": "N",
          "coord": [
            1.2115000486373901,
            5.451900005340576,
            -3.288599967956543
          ]
        },
        {
          "atom_index": 8750,
          "name": "CA",
          "element": "C",
          "coord": [
            1.0751999616622925,
            5.438499927520752,
            -3.3436999320983887
          ]
        },
        {
          "atom_index": 8751,
          "name": "C",
          "element": "C",
          "coord": [
            1.0211000442504883,
            5.57450008392334,
            -3.389699935913086
          ]
        },
        {
          "atom_index": 8752,
          "name": "O",
          "element": "O",
          "coord": [
            0.9621999859809875,
            5.582399845123291,
            -3.4974000453948975
          ]
        },
        {
          "atom_index": 8753,
          "name": "CB",
          "element": "C",
          "coord": [
            0.9822999835014343,
            5.367400169372559,
            -3.2418999671936035
          ]
        },
        {
          "atom_index": 8754,
          "name": "CG1",
          "element": "C",
          "coord": [
            1.0296000242233276,
            5.221099853515625,
            -3.222599983215332
          ]
        },
        {
          "atom_index": 8755,
          "name": "CG2",
          "element": "C",
          "coord": [
            0.8349000215530396,
            5.370200157165527,
            -3.287899971008301
          ]
        },
        {
          "atom_index": 8756,
          "name": "CD1",
          "element": "C",
          "coord": [
            0.9599999785423279,
            5.148200035095215,
            -3.1071999073028564
          ]
        }
      ]
    },
    {
      "id": "C:163",
      "chain": "C",
      "resseq": 163,
      "icode": "",
      "resname": "ALA",
      "hetflag": " ",
      "sasa": 0.0,
      "atoms": [
        {
          "atom_index": 8757,
          "name": "N",
          "element": "N",
          "coord": [
            1.0460000038146973,
            5.682199954986572,
            -3.314500093460083
          ]
        },
        {
          "atom_index": 8758,
          "name": "CA",
          "element": "C",
          "coord": [
            1.0081000328063965,
            5.817299842834473,
            -3.3550000190734863
          ]
        },
        {
          "atom_index": 8759,
          "name": "C",
          "element": "C",
          "coord": [
            1.080399990081787,
            5.86329984664917,
            -3.4823999404907227
          ]
        },
        {
          "atom_index": 8760,
          "name": "O",
          "element": "O",
          "coord": [
            1.0140999555587769,
            5.917300224304199,
            -3.570199966430664
          ]
        },
        {
          "atom_index": 8761,
          "name": "CB",
          "element": "C",
          "coord": [
            1.0305999517440796,
            5.913400173187256,
            -3.2379000186920166
          ]
        }
      ]
    },
    {
      "id": "C:164",
      "chain": "C",
      "resseq": 164,
      "icode": "",
      "resname": "GLU",
      "hetflag": " ",
      "sasa": 1.008955478668213,
      "atoms": [
        {
          "atom_index": 8762,
          "name": "N",
          "element": "N",
          "coord": [
            1.211300015449524,
            5.839099884033203,
            -3.496299982070923
          ]
        },
        {
          "atom_index": 8763,
          "name": "CA",
          "element": "C",
          "coord": [
            1.2854000329971313,
            5.867099761962891,
            -3.619999885559082
          ]
        },
        {
          "atom_index": 8764,
          "name": "C",
          "element": "C",
          "coord": [
            1.2319999933242798,
            5.78410005569458,
            -3.7374000549316406
          ]
        },
        {
          "atom_index": 8765,
          "name": "O",
          "element": "O",
          "coord": [
            1.2201000452041626,
            5.8368000984191895,
            -3.8473000526428223
          ]
        },
        {
          "atom_index": 8766,
          "name": "CB",
          "element": "C",
          "coord": [
            1.437000036239624,
            5.844099998474121,
            -3.6034998893737793
          ]
        },
        {
          "atom_index": 8767,
          "name": "CG",
          "element": "C",
          "coord": [
            1.507200002670288,
            5.963200092315674,
            -3.5357000827789307
          ]
        },
        {
          "atom_index": 8768,
          "name": "CD",
          "element": "C",
          "coord": [
            1.659999966621399,
            5.950099945068359,
            -3.5299999713897705
          ]
        },
        {
          "atom_index": 8769,
          "name": "OE1",
          "element": "O",
          "coord": [
            1.72160005569458,
            5.8805999755859375,
            -3.6142001152038574
          ]
        },
        {
          "atom_index": 8770,
          "name": "OE2",
          "element": "O",
          "coord": [
            1.7214000225067139,
            6.012899875640869,
            -3.440999984741211
          ]
        }
      ]
    },
    {
      "id": "C:165",
      "chain": "C",
      "resseq": 165,
      "icode": "",
      "resname": "ALA",
      "hetflag": " ",
      "sasa": 0.0,
      "atoms": [
        {
          "atom_index": 8771,
          "name": "N",
          "element": "N",
          "coord": [
            1.194200038909912,
            5.657700061798096,
            -3.717099905014038
          ]
        },
        {
          "atom_index": 8772,
          "name": "CA",
          "element": "C",
          "coord": [
            1.1306999921798706,
            5.57889986038208,
            -3.8225998878479004
          ]
        },
        {
          "atom_index": 8773,
          "name": "C",
          "element": "C",
          "coord": [
            0.9954000115394592,
            5.639500141143799,
            -3.8654000759124756
          ]
        },
        {
          "atom_index": 8774,
          "name": "O",
          "element": "O",
          "coord": [
            0.9733999967575073,
            5.6631999015808105,
            -3.9846999645233154
          ]
        },
        {
          "atom_index": 8775,
          "name": "CB",
          "element": "C",
          "coord": [
            1.1200000047683716,
            5.433899879455566,
            -3.774199962615967
          ]
        }
      ]
    },
    {
      "id": "C:166",
      "chain": "C",
      "resseq": 166,
      "icode": "",
      "resname": "MET",
      "hetflag": " ",
      "sasa": 0.0,
      "atoms": [
        {
          "atom_index": 8776,
          "name": "N",
          "element": "N",
          "coord": [
            0.906000018119812,
            5.669400215148926,
            -3.7701001167297363
          ]
        },
        {
          "atom_index": 8777,
          "name": "CA",
          "element": "C",
          "coord": [
            0.7745000123977661,
            5.730400085449219,
            -3.797800064086914
          ]
        },
        {
          "atom_index": 8778,
          "name": "C",
          "element": "C",
          "coord": [
            0.784600019454956,
            5.868899822235107,
            -3.8624000549316406
          ]
        },
        {
          "atom_index": 8779,
          "name": "O",
          "element": "O",
          "coord": [
            0.7085000276565552,
            5.897200107574463,
            -3.9546000957489014
          ]
        },
        {
          "atom_index": 8780,
          "name": "CB",
          "element": "C",
          "coord": [
            0.6884999871253967,
            5.736299991607666,
            -3.670799970626831
          ]
        },
        {
          "atom_index": 8781,
          "name": "CG",
          "element": "C",
          "coord": [
            0.6428999900817871,
            5.596199989318848,
            -3.628999948501587
          ]
        },
        {
          "atom_index": 8782,
          "name": "SD",
          "element": "S",
          "coord": [
            0.5008000135421753,
            5.593200206756592,
            -3.5171000957489014
          ]
        },
        {
          "atom_index": 8783,
          "name": "CE",
          "element": "C",
          "coord": [
            0.4771000146865845,
            5.414000034332275,
            -3.5120999813079834
          ]
        }
      ]
    },
    {
      "id": "C:167",
      "chain": "C",
      "resseq": 167,
      "icode": "",
      "resname": "ASP",
      "hetflag": " ",
      "sasa": 0.9458957314491272,
      "atoms": [
        {
          "atom_index": 8784,
          "name": "N",
          "element": "N",
          "coord": [
            0.8812999725341797,
            5.951099872589111,
            -3.821500062942505
          ]
        },
        {
          "atom_index": 8785,
          "name": "CA",
          "element": "C",
          "coord": [
            0.911300003528595,
            6.082499980926514,
            -3.880000114440918
          ]
        },
        {
          "atom_index": 8786,
          "name": "C",
          "element": "C",
          "coord": [
            0.9478999972343445,
            6.073400020599365,
            -4.029799938201904
          ]
        },
        {
          "atom_index": 8787,
          "name": "O",
          "element": "O",
          "coord": [
            0.9254000186920166,
            6.168099880218506,
            -4.105299949645996
          ]
        },
        {
          "atom_index": 8788,
          "name": "CB",
          "element": "C",
          "coord": [
            1.0235999822616577,
            6.145100116729736,
            -3.7955000400543213
          ]
        },
        {
          "atom_index": 8789,
          "name": "CG",
          "element": "C",
          "coord": [
            1.049299955368042,
            6.293000221252441,
            -3.823499917984009
          ]
        },
        {
          "atom_index": 8790,
          "name": "OD1",
          "element": "O",
          "coord": [
            0.9936000108718872,
            6.376100063323975,
            -3.747299909591675
          ]
        },
        {
          "atom_index": 8791,
          "name": "OD2",
          "element": "O",
          "coord": [
            1.1304999589920044,
            6.3221001625061035,
            -3.9147000312805176
          ]
        }
      ]
    },
    {
      "id": "C:168",
      "chain": "C",
      "resseq": 168,
      "icode": "",
      "resname": "LYS",
      "hetflag": " ",
      "sasa": 2.0343101024627686,
      "atoms": [
        {
          "atom_index": 8792,
          "name": "N",
          "element": "N",
          "coord": [
            0.9991000294685364,
            5.957799911499023,
            -4.075300216674805
          ]
        },
        {
          "atom_index": 8793,
          "name": "CA",
          "element": "C",
          "coord": [
            1.0256999731063843,
            5.931000232696533,
            -4.217199802398682
          ]
        },
        {
          "atom_index": 8794,
          "name": "C",
          "element": "C",
          "coord": [
            0.9171000123023987,
            5.847400188446045,
            -4.2881999015808105
          ]
        },
        {
          "atom_index": 8795,
          "name": "O",
          "element": "O",
          "coord": [
            0.8974000215530396,
            5.8709001541137695,
            -4.407400131225586
          ]
        },
        {
          "atom_index": 8796,
          "name": "CB",
          "element": "C",
          "coord": [
            1.1672999858856201,
            5.872799873352051,
            -4.236299991607666
          ]
        },
        {
          "atom_index": 8797,
          "name": "CG",
          "element": "C",
          "coord": [
            1.2791999578475952,
            5.9781999588012695,
            -4.219600200653076
          ]
        },
        {
          "atom_index": 8798,
          "name": "CD",
          "element": "C",
          "coord": [
            1.3244999647140503,
            5.993800163269043,
            -4.07390022277832
          ]
        },
        {
          "atom_index": 8799,
          "name": "CE",
          "element": "C",
          "coord": [
            1.4299999475479126,
            6.101799964904785,
            -4.050099849700928
          ]
        },
        {
          "atom_index": 8800,
          "name": "NZ",
          "element": "N",
          "coord": [
            1.3697999715805054,
            6.236000061035156,
            -4.032400131225586
          ]
        }
      ]
    },
    {
      "id": "C:169",
      "chain": "C",
      "resseq": 169,
      "icode": "",
      "resname": "VAL",
      "hetflag": " ",
      "sasa": 0.0,
      "atoms": [
        {
          "atom_index": 8801,
          "name": "N",
          "element": "N",
          "coord": [
            0.8460999727249146,
            5.754700183868408,
            -4.22189998626709
          ]
        },
        {
          "atom_index": 8802,
          "name": "CA",
          "element": "C",
          "coord": [
            0.7426000237464905,
            5.6707000732421875,
            -4.28879976272583
          ]
        },
        {
          "atom_index": 8803,
          "name": "C",
          "element": "C",
          "coord": [
            0.5985000133514404,
            5.72599983215332,
            -4.284200191497803
          ]
        },
        {
          "atom_index": 8804,
          "name": "O",
          "element": "O",
          "coord": [
            0.5162000060081482,
            5.684800148010254,
            -4.365799903869629
          ]
        },
        {
          "atom_index": 8805,
          "name": "CB",
          "element": "C",
          "coord": [
            0.7436000108718872,
            5.5218000411987305,
            -4.246099948883057
          ]
        },
        {
          "atom_index": 8806,
          "name": "CG1",
          "element": "C",
          "coord": [
            0.8801000118255615,
            5.457200050354004,
            -4.273799896240234
          ]
        },
        {
          "atom_index": 8807,
          "name": "CG2",
          "element": "C",
          "coord": [
            0.7009000182151794,
            5.4944000244140625,
            -4.100900173187256
          ]
        }
      ]
    },
    {
      "id": "C:170",
      "chain": "C",
      "resseq": 170,
      "icode": "",
      "resname": "GLY",
      "hetflag": " ",
      "sasa": 0.0,
      "atoms": [
        {
          "atom_index": 8808,
          "name": "N",
          "element": "N",
          "coord": [
            0.5656999945640564,
            5.818600177764893,
            -4.192999839782715
          ]
        },
        {
          "atom_index": 8809,
          "name": "CA",
          "element": "C",
          "coord": [
            0.4339999854564667,
            5.884099960327148,
            -4.185800075531006
          ]
        },
        {
          "atom_index": 8810,
          "name": "C",
          "element": "C",
          "coord": [
            0.3237000107765198,
            5.800600051879883,
            -4.119100093841553
          ]
        },
        {
          "atom_index": 8811,
          "name": "O",
          "element": "O",
          "coord": [
            0.3472000062465668,
            5.691400051116943,
            -4.0680999755859375
          ]
        }
      ]
    },
    {
      "id": "C:171",
      "chain": "C",
      "resseq": 171,
      "icode": "",
      "resname": "LYS",
      "hetflag": " ",
      "sasa": 1.234423041343689,
      "atoms": [
        {
          "atom_index": 8812,
          "name": "N",
          "element": "N",
          "coord": [
            0.20020000636577606,
            5.853000164031982,
            -4.11899995803833
          ]
        },
        {
          "atom_index": 8813,
          "name": "CA",
          "element": "C",
          "coord": [
            0.08479999750852585,
            5.7947001457214355,
            -4.0472002029418945
          ]
        },
        {
          "atom_index": 8814,
          "name": "C",
          "element": "C",
          "coord": [
            0.050700001418590546,
            5.650400161743164,
            -4.090400218963623
          ]
        },
        {
          "atom_index": 8815,
          "name": "O",
          "element": "O",
          "coord": [
            0.04500000178813934,
            5.561100006103516,
            -4.006199836730957
          ]
        },
        {
          "atom_index": 8816,
          "name": "CB",
          "element": "C",
          "coord": [
            -0.03779999911785126,
            5.886499881744385,
            -4.064899921417236
          ]
        },
        {
          "atom_index": 8817,
          "name": "CG",
          "element": "C",
          "coord": [
            -0.03099999949336052,
            6.016900062561035,
            -3.983799934387207
          ]
        },
        {
          "atom_index": 8818,
          "name": "CD",
          "element": "C",
          "coord": [
            -0.1582999974489212,
            6.099400043487549,
            -4.008399963378906
          ]
        },
        {
          "atom_index": 8819,
          "name": "CE",
          "element": "C",
          "coord": [
            -0.16140000522136688,
            6.226099967956543,
            -3.9223999977111816
          ]
        },
        {
          "atom_index": 8820,
          "name": "NZ",
          "element": "N",
          "coord": [
            -0.28540000319480896,
            6.303199768066406,
            -3.946899890899658
          ]
        }
      ]
    },
    {
      "id": "C:172",
      "chain": "C",
      "resseq": 172,
      "icode": "",
      "resname": "GLU",
      "hetflag": " ",
      "sasa": 0.0,
      "atoms": [
        {
          "atom_index": 8821,
          "name": "N",
          "element": "N",
          "coord": [
            0.029899999499320984,
            5.627299785614014,
            -4.220300197601318
          ]
        },
        {
          "atom_index": 8822,
          "name": "CA",
          "element": "C",
          "coord": [
            0.00930000003427267,
            5.49459981918335,
            -4.28000020980835
          ]
        },
        {
          "atom_index": 8823,
          "name": "C",
          "element": "C",
          "coord": [
            0.1388999968767166,
            5.410799980163574,
            -4.290900230407715
          ]
        },
        {
          "atom_index": 8824,
          "name": "O",
          "element": "O",
          "coord": [
            0.13539999723434448,
            5.2982001304626465,
            -4.3404998779296875
          ]
        },
        {
          "atom_index": 8825,
          "name": "CB",
          "element": "C",
          "coord": [
            -0.05559999868273735,
            5.510300159454346,
            -4.4191999435424805
          ]
        },
        {
          "atom_index": 8826,
          "name": "CG",
          "element": "C",
          "coord": [
            -0.20489999651908875,
            5.547399997711182,
            -4.416100025177002
          ]
        },
        {
          "atom_index": 8827,
          "name": "CD",
          "element": "C",
          "coord": [
            -0.23659999668598175,
            5.696599960327148,
            -4.404900074005127
          ]
        },
        {
          "atom_index": 8828,
          "name": "OE1",
          "element": "O",
          "coord": [
            -0.3531000018119812,
            5.73390007019043,
            -4.430300235748291
          ]
        },
        {
          "atom_index": 8829,
          "name": "OE2",
          "element": "O",
          "coord": [
            -0.14949999749660492,
            5.780700206756592,
            -4.372399806976318
          ]
        }
      ]
    },
    {
      "id": "C:173",
      "chain": "C",
      "resseq": 173,
      "icode": "",
      "resname": "GLY",
      "hetflag": " ",
      "sasa": 0.0,
      "atoms": [
        {
          "atom_index": 8830,
          "name": "N",
          "element": "N",
          "coord": [
            0.2535000145435333,
            5.463200092315674,
            -4.246300220489502
          ]
        },
        {
          "atom_index": 8831,
          "name": "CA",
          "element": "C",
          "coord": [
            0.3846000134944916,
            5.401700019836426,
            -4.264599800109863
          ]
        },
        {
          "atom_index": 8832,
          "name": "C",
          "element": "C",
          "coord": [
            0.4036000072956085,
            5.273799896240234,
            -4.183300018310547
          ]
        },
        {
          "atom_index": 8833,
          "name": "O",
          "element": "O",
          "coord": [
            0.35499998927116394,
            5.261199951171875,
            -4.070799827575684
          ]
        }
      ]
    },
    {
      "id": "C:174",
      "chain": "C",
      "resseq": 174,
      "icode": "",
      "resname": "VAL",
      "hetflag": " ",
      "sasa": 0.0,
      "atoms": [
        {
          "atom_index": 8834,
          "name": "N",
          "element": "N",
          "coord": [
            0.4781000018119812,
            5.179500102996826,
            -4.240699768066406
          ]
        },
        {
          "atom_index": 8835,
          "name": "CA",
          "element": "C",
          "coord": [
            0.5094000101089478,
            5.048299789428711,
            -4.181700229644775
          ]
        },
        {
          "atom_index": 8836,
          "name": "C",
          "element": "C",
          "coord": [
            0.6567999720573425,
            5.04449987411499,
            -4.1407999992370605
          ]
        },
        {
          "atom_index": 8837,
          "name": "O",
          "element": "O",
          "coord": [
            0.7445999979972839,
            5.087200164794922,
            -4.21589994430542
          ]
        },
        {
          "atom_index": 8838,
          "name": "CB",
          "element": "C",
          "coord": [
            0.4763000011444092,
            4.9328999519348145,
            -4.279600143432617
          ]
        },
        {
          "atom_index": 8839,
          "name": "CG1",
          "element": "C",
          "coord": [
            0.5156999826431274,
            4.7947001457214355,
            -4.2241997718811035
          ]
        },
        {
          "atom_index": 8840,
          "name": "CG2",
          "element": "C",
          "coord": [
            0.3255999982357025,
            4.929999828338623,
            -4.310500144958496
          ]
        }
      ]
    },
    {
      "id": "C:175",
      "chain": "C",
      "resseq": 175,
      "icode": "",
      "resname": "ILE",
      "hetflag": " ",
      "sasa": 0.0,
      "atoms": [
        {
          "atom_index": 8841,
          "name": "N",
          "element": "N",
          "coord": [
            0.682200014591217,
            4.990300178527832,
            -4.021500110626221
          ]
        },
        {
          "atom_index": 8842,
          "name": "CA",
          "element": "C",
          "coord": [
            0.8154000043869019,
            4.962800025939941,
            -3.966599941253662
          ]
        },
        {
          "atom_index": 8843,
          "name": "C",
          "element": "C",
          "coord": [
            0.8205999732017517,
            4.8125,
            -3.9365999698638916
          ]
        },
        {
          "atom_index": 8844,
          "name": "O",
          "element": "O",
          "coord": [
            0.7300000190734863,
            4.762599945068359,
            -3.869499921798706
          ]
        },
        {
          "atom_index": 8845,
          "name": "CB",
          "element": "C",
          "coord": [
            0.840399980545044,
            5.045000076293945,
            -3.837399959564209
          ]
        },
        {
          "atom_index": 8846,
          "name": "CG1",
          "element": "C",
          "coord": [
            0.8137999773025513,
            5.196499824523926,
            -3.8559999465942383
          ]
        },
        {
          "atom_index": 8847,
          "name": "CG2",
          "element": "C",
          "coord": [
            0.9853000044822693,
            5.021299839019775,
            -3.7897000312805176
          ]
        },
        {
          "atom_index": 8848,
          "name": "CD1",
          "element": "C",
          "coord": [
            0.8051000237464905,
            5.275000095367432,
            -3.724600076675415
          ]
        }
      ]
    },
    {
      "id": "C:176",
      "chain": "C",
      "resseq": 176,
      "icode": "",
      "resname": "THR",
      "hetflag": " ",
      "sasa": 0.0,
      "atoms": [
        {
          "atom_index": 8849,
          "name": "N",
          "element": "N",
          "coord": [
            0.9229999780654907,
            4.740499973297119,
            -3.9839000701904297
          ]
        },
        {
          "atom_index": 8850,
          "name": "CA",
          "element": "C",
          "coord": [
            0.9423999786376953,
            4.5971999168396,
            -3.953399896621704
          ]
        },
        {
          "atom_index": 8851,
          "name": "C",
          "element": "C",
          "coord": [
            1.0658999681472778,
            4.578400135040283,
            -3.8666000366210938
          ]
        },
        {
          "atom_index": 8852,
          "name": "O",
          "element": "O",
          "coord": [
            1.1711000204086304,
            4.631499767303467,
            -3.9005000591278076
          ]
        },
        {
          "atom_index": 8853,
          "name": "CB",
          "element": "C",
          "coord": [
            0.9549000263214111,
            4.512700080871582,
            -4.0808000564575195
          ]
        },
        {
          "atom_index": 8854,
          "name": "OG1",
          "element": "O",
          "coord": [
            1.0642000436782837,
            4.559500217437744,
            -4.1554999351501465
          ]
        },
        {
          "atom_index": 8855,
          "name": "CG2",
          "element": "C",
          "coord": [
            0.8299000263214111,
            4.5192999839782715,
            -4.168300151824951
          ]
        }
      ]
    },
    {
      "id": "C:177",
      "chain": "C",
      "resseq": 177,
      "icode": "",
      "resname": "VAL",
      "hetflag": " ",
      "sasa": 0.0,
      "atoms": [
        {
          "atom_index": 8856,
          "name": "N",
          "element": "N",
          "coord": [
            1.055400013923645,
            4.50029993057251,
            -3.7595999240875244
          ]
        },
        {
          "atom_index": 8857,
          "name": "CA",
          "element": "C",
          "coord": [
            1.1679999828338623,
            4.464600086212158,
            -3.671799898147583
          ]
        },
        {
          "atom_index": 8858,
          "name": "C",
          "element": "C",
          "coord": [
            1.2226999998092651,
            4.326000213623047,
            -3.7095999717712402
          ]
        },
        {
          "atom_index": 8859,
          "name": "O",
          "element": "O",
          "coord": [
            1.1442999839782715,
            4.236700057983398,
            -3.74180006980896
          ]
        },
        {
          "atom_index": 8860,
          "name": "CB",
          "element": "C",
          "coord": [
            1.1259000301361084,
            4.4741997718811035,
            -3.523400068283081
          ]
        },
        {
          "atom_index": 8861,
          "name": "CG1",
          "element": "C",
          "coord": [
            1.014799952507019,
            4.375400066375732,
            -3.484299898147583
          ]
        },
        {
          "atom_index": 8862,
          "name": "CG2",
          "element": "C",
          "coord": [
            1.2454999685287476,
            4.457300186157227,
            -3.4291000366210938
          ]
        }
      ]
    },
    {
      "id": "C:178",
      "chain": "C",
      "resseq": 178,
      "icode": "",
      "resname": "GLU",
      "hetflag": " ",
      "sasa": 0.0,
      "atoms": [
        {
          "atom_index": 8863,
          "name": "N",
          "element": "N",
          "coord": [
            1.355299949645996,
            4.308599948883057,
            -3.7083001136779785
          ]
        },
        {
          "atom_index": 8864,
          "name": "CA",
          "element": "C",
          "coord": [
            1.4239000082015991,
            4.184899806976318,
            -3.748300075531006
          ]
        },
        {
          "atom_index": 8865,
          "name": "C",
          "element": "C",
          "coord": [
            1.5364999771118164,
            4.146100044250488,
            -3.650700092315674
          ]
        },
        {
          "atom_index": 8866,
          "name": "O",
          "element": "O",
          "coord": [
            1.6146999597549438,
            4.230599880218506,
            -3.6057000160217285
          ]
        },
        {
          "atom_index": 8867,
          "name": "CB",
          "element": "C",
          "coord": [
            1.4803999662399292,
            4.197400093078613,
            -3.891400098800659
          ]
        },
        {
          "atom_index": 8868,
          "name": "CG",
          "element": "C",
          "coord": [
            1.371000051498413,
            4.220099925994873,
            -3.996999979019165
          ]
        },
        {
          "atom_index": 8869,
          "name": "CD",
          "element": "C",
          "coord": [
            1.4219000339508057,
            4.19890022277832,
            -4.139599800109863
          ]
        },
        {
          "atom_index": 8870,
          "name": "OE1",
          "element": "O",
          "coord": [
            1.5127999782562256,
            4.272600173950195,
            -4.184199810028076
          ]
        },
        {
          "atom_index": 8871,
          "name": "OE2",
          "element": "O",
          "coord": [
            1.3664000034332275,
            4.111100196838379,
            -4.210299968719482
          ]
        }
      ]
    },
    {
      "id": "C:179",
      "chain": "C",
      "resseq": 179,
      "icode": "",
      "resname": "ASP",
      "hetflag": " ",
      "sasa": 0.0,
      "atoms": [
        {
          "atom_index": 8872,
          "name": "N",
          "element": "N",
          "coord": [
            1.5456000566482544,
            4.015900135040283,
            -3.6214001178741455
          ]
        },
        {
          "atom_index": 8873,
          "name": "CA",
          "element": "C",
          "coord": [
            1.6438000202178955,
            3.9542999267578125,
            -3.5309998989105225
          ]
        },
        {
          "atom_index": 8874,
          "name": "C",
          "element": "C",
          "coord": [
            1.7882000207901,
            3.980600118637085,
            -3.577699899673462
          ]
        },
        {
          "atom_index": 8875,
          "name": "O",
          "element": "O",
          "coord": [
            1.833899974822998,
            3.925299882888794,
            -3.6786000728607178
          ]
        },
        {
          "atom_index": 8876,
          "name": "CB",
          "element": "C",
          "coord": [
            1.6208000183105469,
            3.8018999099731445,
            -3.5225000381469727
          ]
        },
        {
          "atom_index": 8877,
          "name": "CG",
          "element": "C",
          "coord": [
            1.4937000274658203,
            3.7544000148773193,
            -3.4509999752044678
          ]
        },
        {
          "atom_index": 8878,
          "name": "OD1",
          "element": "O",
          "coord": [
            1.4074000120162964,
            3.8359999656677246,
            -3.4123001098632812
          ]
        },
        {
          "atom_index": 8879,
          "name": "OD2",
          "element": "O",
          "coord": [
            1.480299949645996,
            3.63070011138916,
            -3.435499906539917
          ]
        }
      ]
    },
    {
      "id": "C:180",
      "chain": "C",
      "resseq": 180,
      "icode": "",
      "resname": "GLY",
      "hetflag": " ",
      "sasa": 0.0,
      "atoms": [
        {
          "atom_index": 8880,
          "name": "N",
          "element": "N",
          "coord": [
            1.86080002784729,
            4.063499927520752,
            -3.502000093460083
          ]
        },
        {
          "atom_index": 8881,
          "name": "CA",
          "element": "C",
          "coord": [
            1.9984999895095825,
            4.103000164031982,
            -3.531899929046631
          ]
        },
        {
          "atom_index": 8882,
          "name": "C",
          "element": "C",
          "coord": [
            2.103800058364868,
            4.018199920654297,
            -3.460200071334839
          ]
        },
        {
          "atom_index": 8883,
          "name": "O",
          "element": "O",
          "coord": [
            2.0762999057769775,
            3.910099983215332,
            -3.407900094985962
          ]
        }
      ]
    },
    {
      "id": "C:181",
      "chain": "C",
      "resseq": 181,
      "icode": "",
      "resname": "THR",
      "hetflag": " ",
      "sasa": 0.0,
      "atoms": [
        {
          "atom_index": 8884,
          "name": "N",
          "element": "N",
          "coord": [
            2.227799892425537,
            4.06820011138916,
            -3.4623000621795654
          ]
        },
        {
          "atom_index": 8885,
          "name": "CA",
          "element": "C",
          "coord": [
            2.3487000465393066,
            4.000400066375732,
            -3.410799980163574
          ]
        },
        {
          "atom_index": 8886,
          "name": "C",
          "element": "C",
          "coord": [
            2.4479000568389893,
            4.094299793243408,
            -3.341900110244751
          ]
        },
        {
          "atom_index": 8887,
          "name": "O",
          "element": "O",
          "coord": [
            2.543600082397461,
            4.045499801635742,
            -3.2816998958587646
          ]
        },
        {
          "atom_index": 8888,
          "name": "CB",
          "element": "C",
          "coord": [
            2.4214999675750732,
            3.928800106048584,
            -3.5255000591278076
          ]
        },
        {
          "atom_index": 8889,
          "name": "OG1",
          "element": "O",
          "coord": [
            2.4444000720977783,
            4.021299839019775,
            -3.6294000148773193
          ]
        },
        {
          "atom_index": 8890,
          "name": "CG2",
          "element": "C",
          "coord": [
            2.342099905014038,
            3.811199903488159,
            -3.5824999809265137
          ]
        }
      ]
    },
    {
      "id": "C:182",
      "chain": "C",
      "resseq": 182,
      "icode": "",
      "resname": "GLY",
      "hetflag": " ",
      "sasa": 0.0,
      "atoms": [
        {
          "atom_index": 8891,
          "name": "N",
          "element": "N",
          "coord": [
            2.428800106048584,
            4.22629976272583,
            -3.3510000705718994
          ]
        },
        {
          "atom_index": 8892,
          "name": "CA",
          "element": "C",
          "coord": [
            2.521399974822998,
            4.328100204467773,
            -3.3001999855041504
          ]
        },
        {
          "atom_index": 8893,
          "name": "C",
          "element": "C",
          "coord": [
            2.4730000495910645,
            4.394199848175049,
            -3.1714000701904297
          ]
        },
        {
          "atom_index": 8894,
          "name": "O",
          "element": "O",
          "coord": [
            2.3547000885009766,
            4.3927998542785645,
            -3.1391000747680664
          ]
        }
      ]
    },
    {
      "id": "C:183",
      "chain": "C",
      "resseq": 183,
      "icode": "",
      "resname": "LEU",
      "hetflag": " ",
      "sasa": 0.0,
      "atoms": [
        {
          "atom_index": 8895,
          "name": "N",
          "element": "N",
          "coord": [
            2.56469988822937,
            4.460999965667725,
            -3.1010000705718994
          ]
        },
        {
          "atom_index": 8896,
          "name": "CA",
          "element": "C",
          "coord": [
            2.5387001037597656,
            4.533199787139893,
            -2.9751999378204346
          ]
        },
        {
          "atom_index": 8897,
          "name": "C",
          "element": "C",
          "coord": [
            2.477299928665161,
            4.673600196838379,
            -2.9972000122070312
          ]
        },
        {
          "atom_index": 8898,
          "name": "O",
          "element": "O",
          "coord": [
            2.5013999938964844,
            4.764800071716309,
            -2.9184000492095947
          ]
        },
        {
          "atom_index": 8899,
          "name": "CB",
          "element": "C",
          "coord": [
            2.6702001094818115,
            4.539599895477295,
            -2.894200086593628
          ]
        },
        {
          "atom_index": 8900,
          "name": "CG",
          "element": "C",
          "coord": [
            2.736299991607666,
            4.403900146484375,
            -2.8615000247955322
          ]
        },
        {
          "atom_index": 8901,
          "name": "CD1",
          "element": "C",
          "coord": [
            2.866499900817871,
            4.428800106048584,
            -2.7839999198913574
          ]
        },
        {
          "atom_index": 8902,
          "name": "CD2",
          "element": "C",
          "coord": [
            2.644200086593628,
            4.3130998611450195,
            -2.778899908065796
          ]
        }
      ]
    },
    {
      "id": "C:184",
      "chain": "C",
      "resseq": 184,
      "icode": "",
      "resname": "GLN",
      "hetflag": " ",
      "sasa": 0.472947895526886,
      "atoms": [
        {
          "atom_index": 8903,
          "name": "N",
          "element": "N",
          "coord": [
            2.4031999111175537,
            4.694300174713135,
            -3.1064999103546143
          ]
        },
        {
          "atom_index": 8904,
          "name": "CA",
          "element": "C",
          "coord": [
            2.3610000610351562,
            4.825900077819824,
            -3.1552000045776367
          ]
        },
        {
          "atom_index": 8905,
          "name": "C",
          "element": "C",
          "coord": [
            2.2527999877929688,
            4.811100006103516,
            -3.262399911880493
          ]
        },
        {
          "atom_index": 8906,
          "name": "O",
          "element": "O",
          "coord": [
            2.273699998855591,
            4.741799831390381,
            -3.3615000247955322
          ]
        },
        {
          "atom_index": 8907,
          "name": "CB",
          "element": "C",
          "coord": [
            2.482300043106079,
            4.905300140380859,
            -3.209199905395508
          ]
        },
        {
          "atom_index": 8908,
          "name": "CG",
          "element": "C",
          "coord": [
            2.566200017929077,
            4.832600116729736,
            -3.3173000812530518
          ]
        },
        {
          "atom_index": 8909,
          "name": "CD",
          "element": "C",
          "coord": [
            2.563199996948242,
            4.900300025939941,
            -3.4544999599456787
          ]
        },
        {
          "atom_index": 8910,
          "name": "OE1",
          "element": "O",
          "coord": [
            2.6666998863220215,
            4.936500072479248,
            -3.5088000297546387
          ]
        },
        {
          "atom_index": 8911,
          "name": "NE2",
          "element": "N",
          "coord": [
            2.4477999210357666,
            4.917500019073486,
            -3.5155999660491943
          ]
        }
      ]
    },
    {
      "id": "C:185",
      "chain": "C",
      "resseq": 185,
      "icode": "",
      "resname": "ASP",
      "hetflag": " ",
      "sasa": 0.0,
      "atoms": [
        {
          "atom_index": 8912,
          "name": "N",
          "element": "N",
          "coord": [
            2.1384999752044678,
            4.877099990844727,
            -3.24399995803833
          ]
        },
        {
          "atom_index": 8913,
          "name": "CA",
          "element": "C",
          "coord": [
            2.024199962615967,
            4.869900226593018,
            -3.3355000019073486
          ]
        },
        {
          "atom_index": 8914,
          "name": "C",
          "element": "C",
          "coord": [
            2.05049991607666,
            4.9492998123168945,
            -3.4646999835968018
          ]
        },
        {
          "atom_index": 8915,
          "name": "O",
          "element": "O",
          "coord": [
            2.094099998474121,
            5.064700126647949,
            -3.4586000442504883
          ]
        },
        {
          "atom_index": 8916,
          "name": "CB",
          "element": "C",
          "coord": [
            1.898300051689148,
            4.9243998527526855,
            -3.265700101852417
          ]
        },
        {
          "atom_index": 8917,
          "name": "CG",
          "element": "C",
          "coord": [
            1.8766000270843506,
            4.867300033569336,
            -3.1252999305725098
          ]
        },
        {
          "atom_index": 8918,
          "name": "OD1",
          "element": "O",
          "coord": [
            1.7928999662399292,
            4.776199817657471,
            -3.108099937438965
          ]
        },
        {
          "atom_index": 8919,
          "name": "OD2",
          "element": "O",
          "coord": [
            1.9438999891281128,
            4.915299892425537,
            -3.030900001525879
          ]
        }
      ]
    },
    {
      "id": "C:186",
      "chain": "C",
      "resseq": 186,
      "icode": "",
      "resname": "GLU",
      "hetflag": " ",
      "sasa": 0.31529858708381653,
      "atoms": [
        {
          "atom_index": 8920,
          "name": "N",
          "element": "N",
          "coord": [
            2.020400047302246,
            4.890600204467773,
            -3.581199884414673
          ]
        },
        {
          "atom_index": 8921,
          "name": "CA",
          "element": "C",
          "coord": [
            2.0320000648498535,
            4.958700180053711,
            -3.7109999656677246
          ]
        },
        {
          "atom_index": 8922,
          "name": "C",
          "element": "C",
          "coord": [
            1.8939000368118286,
            4.983099937438965,
            -3.772900104522705
          ]
        },
        {
          "atom_index": 8923,
          "name": "O",
          "element": "O",
          "coord": [
            1.8233000040054321,
            4.889200210571289,
            -3.809999942779541
          ]
        },
        {
          "atom_index": 8924,
          "name": "CB",
          "element": "C",
          "coord": [
            2.1252999305725098,
            4.8821001052856445,
            -3.8069000244140625
          ]
        },
        {
          "atom_index": 8925,
          "name": "CG",
          "element": "C",
          "coord": [
            2.1405999660491943,
            4.955699920654297,
            -3.9412999153137207
          ]
        },
        {
          "atom_index": 8926,
          "name": "CD",
          "element": "C",
          "coord": [
            2.2614998817443848,
            4.90749979019165,
            -4.021299839019775
          ]
        },
        {
          "atom_index": 8927,
          "name": "OE1",
          "element": "O",
          "coord": [
            2.3747000694274902,
            4.94980001449585,
            -3.9881999492645264
          ]
        },
        {
          "atom_index": 8928,
          "name": "OE2",
          "element": "O",
          "coord": [
            2.24429988861084,
            4.8317999839782715,
            -4.120200157165527
          ]
        }
      ]
    },
    {
      "id": "C:187",
      "chain": "C",
      "resseq": 187,
      "icode": "",
      "resname": "LEU",
      "hetflag": " ",
      "sasa": 0.0,
      "atoms": [
        {
          "atom_index": 8929,
          "name": "N",
          "element": "N",
          "coord": [
            1.8581000566482544,
            5.111199855804443,
            -3.787400007247925
          ]
        },
        {
          "atom_index": 8930,
          "name": "CA",
          "element": "C",
          "coord": [
            1.7407000064849854,
            5.157899856567383,
            -3.8610000610351562
          ]
        },
        {
          "atom_index": 8931,
          "name": "C",
          "element": "C",
          "coord": [
            1.7783000469207764,
            5.185200214385986,
            -4.007299900054932
          ]
        },
        {
          "atom_index": 8932,
          "name": "O",
          "element": "O",
          "coord": [
            1.8344999551773071,
            5.289899826049805,
            -4.039999961853027
          ]
        },
        {
          "atom_index": 8933,
          "name": "CB",
          "element": "C",
          "coord": [
            1.682800054550171,
            5.281599998474121,
            -3.788599967956543
          ]
        },
        {
          "atom_index": 8934,
          "name": "CG",
          "element": "C",
          "coord": [
            1.5714999437332153,
            5.35860013961792,
            -3.8629000186920166
          ]
        },
        {
          "atom_index": 8935,
          "name": "CD1",
          "element": "C",
          "coord": [
            1.4493999481201172,
            5.271200180053711,
            -3.8945000171661377
          ]
        },
        {
          "atom_index": 8936,
          "name": "CD2",
          "element": "C",
          "coord": [
            1.527400016784668,
            5.479100227355957,
            -3.778599977493286
          ]
        }
      ]
    },
    {
      "id": "C:188",
      "chain": "C",
      "resseq": 188,
      "icode": "",
      "resname": "ASP",
      "hetflag": " ",
      "sasa": 0.0,
      "atoms": [
        {
          "atom_index": 8937,
          "name": "N",
          "element": "N",
          "coord": [
            1.742400050163269,
            5.092299938201904,
            -4.095699787139893
          ]
        },
        {
          "atom_index": 8938,
          "name": "CA",
          "element": "C",
          "coord": [
            1.7354999780654907,
            5.114999771118164,
            -4.239799976348877
          ]
        },
        {
          "atom_index": 8939,
          "name": "C",
          "element": "C",
          "coord": [
            1.6067999601364136,
            5.191199779510498,
            -4.274400234222412
          ]
        },
        {
          "atom_index": 8940,
          "name": "O",
          "element": "O",
          "coord": [
            1.497499942779541,
            5.151800155639648,
            -4.232999801635742
          ]
        },
        {
          "atom_index": 8941,
          "name": "CB",
          "element": "C",
          "coord": [
            1.7345000505447388,
            4.98199987411499,
            -4.316500186920166
          ]
        },
        {
          "atom_index": 8942,
          "name": "CG",
          "element": "C",
          "coord": [
            1.8650000095367432,
            4.903500080108643,
            -4.307499885559082
          ]
        },
        {
          "atom_index": 8943,
          "name": "OD1",
          "element": "O",
          "coord": [
            1.9678000211715698,
            4.950500011444092,
            -4.360899925231934
          ]
        },
        {
          "atom_index": 8944,
          "name": "OD2",
          "element": "O",
          "coord": [
            1.86489999294281,
            4.789999961853027,
            -4.25439977645874
          ]
        }
      ]
    },
    {
      "id": "C:189",
      "chain": "C",
      "resseq": 189,
      "icode": "",
      "resname": "VAL",
      "hetflag": " ",
      "sasa": 0.0630597174167633,
      "atoms": [
        {
          "atom_index": 8945,
          "name": "N",
          "element": "N",
          "coord": [
            1.6190999746322632,
            5.295499801635742,
            -4.356599807739258
          ]
        },
        {
          "atom_index": 8946,
          "name": "CA",
          "element": "C",
          "coord": [
            1.5069999694824219,
            5.361800193786621,
            -4.425099849700928
          ]
        },
        {
          "atom_index": 8947,
          "name": "C",
          "element": "C",
          "coord": [
            1.528499960899353,
            5.344799995422363,
            -4.575699806213379
          ]
        },
        {
          "atom_index": 8948,
          "name": "O",
          "element": "O",
          "coord": [
            1.6389000415802002,
            5.366799831390381,
            -4.6255998611450195
          ]
        },
        {
          "atom_index": 8949,
          "name": "CB",
          "element": "C",
          "coord": [
            1.495300054550171,
            5.511099815368652,
            -4.386099815368652
          ]
        },
        {
          "atom_index": 8950,
          "name": "CG1",
          "element": "C",
          "coord": [
            1.3795000314712524,
            5.580100059509277,
            -4.460599899291992
          ]
        },
        {
          "atom_index": 8951,
          "name": "CG2",
          "element": "C",
          "coord": [
            1.4716999530792236,
            5.527100086212158,
            -4.234799861907959
          ]
        }
      ]
    },
    {
      "id": "C:190",
      "chain": "C",
      "resseq": 190,
      "icode": "",
      "resname": "VAL",
      "hetflag": " ",
      "sasa": 0.0,
      "atoms": [
        {
          "atom_index": 8952,
          "name": "N",
          "element": "N",
          "coord": [
            1.423699975013733,
            5.302199840545654,
            -4.645999908447266
          ]
        },
        {
          "atom_index": 8953,
          "name": "CA",
          "element": "C",
          "coord": [
            1.423699975013733,
            5.271699905395508,
            -4.789899826049805
          ]
        },
        {
          "atom_index": 8954,
          "name": "C",
          "element": "C",
          "coord": [
            1.3107000589370728,
            5.349299907684326,
            -4.857800006866455
          ]
        },
        {
          "atom_index": 8955,
          "name": "O",
          "element": "O",
          "coord": [
            1.194700002670288,
            5.3394999504089355,
            -4.817200183868408
          ]
        },
        {
          "atom_index": 8956,
          "name": "CB",
          "element": "C",
          "coord": [
            1.4079999923706055,
            5.119500160217285,
            -4.815100193023682
          ]
        },
        {
          "atom_index": 8957,
          "name": "CG1",
          "element": "C",
          "coord": [
            1.4082000255584717,
            5.086400032043457,
            -4.9654998779296875
          ]
        },
        {
          "atom_index": 8958,
          "name": "CG2",
          "element": "C",
          "coord": [
            1.521299958229065,
            5.040200233459473,
            -4.747099876403809
          ]
        }
      ]
    },
    {
      "id": "C:191",
      "chain": "C",
      "resseq": 191,
      "icode": "",
      "resname": "GLU",
      "hetflag": " ",
      "sasa": 0.7266579270362854,
      "atoms": [
        {
          "atom_index": 8959,
          "name": "N",
          "element": "N",
          "coord": [
            1.347000002861023,
            5.425099849700928,
            -4.961400032043457
          ]
        },
        {
          "atom_index": 8960,
          "name": "CA",
          "element": "C",
          "coord": [
            1.256500005722046,
            5.4994001388549805,
            -5.049600124359131
          ]
        },
        {
          "atom_index": 8961,
          "name": "C",
          "element": "C",
          "coord": [
            1.2267999649047852,
            5.415200233459473,
            -5.174600124359131
          ]
        },
        {
          "atom_index": 8962,
          "name": "O",
          "element": "O",
          "coord": [
            1.3145999908447266,
            5.344299793243408,
            -5.224100112915039
          ]
        },
        {
          "atom_index": 8963,
          "name": "CB",
          "element": "C",
          "coord": [
            1.322700023651123,
            5.631700038909912,
            -5.092700004577637
          ]
        },
        {
          "atom_index": 8964,
          "name": "CG",
          "element": "C",
          "coord": [
            1.3521000146865845,
            5.730199813842773,
            -4.978499889373779
          ]
        },
        {
          "atom_index": 8965,
          "name": "CD",
          "element": "C",
          "coord": [
            1.2312999963760376,
            5.8155999183654785,
            -4.940999984741211
          ]
        },
        {
          "atom_index": 8966,
          "name": "OE1",
          "element": "O",
          "coord": [
            1.135200023651123,
            5.766900062561035,
            -4.878300189971924
          ]
        },
        {
          "atom_index": 8967,
          "name": "OE2",
          "element": "O",
          "coord": [
            1.2315000295639038,
            5.937900066375732,
            -4.968100070953369
          ]
        }
      ]
    },
    {
      "id": "C:192",
      "chain": "C",
      "resseq": 192,
      "icode": "",
      "resname": "GLY",
      "hetflag": " ",
      "sasa": 0.0,
      "atoms": [
        {
          "atom_index": 8968,
          "name": "N",
          "element": "N",
          "coord": [
            1.1045000553131104,
            5.424600124359131,
            -5.227799892425537
          ]
        },
        {
          "atom_index": 8969,
          "name": "CA",
          "element": "C",
          "coord": [
            1.0604000091552734,
            5.344900131225586,
            -5.342800140380859
          ]
        },
        {
          "atom_index": 8970,
          "name": "C",
          "element": "C",
          "coord": [
            1.0092999935150146,
            5.206299781799316,
            -5.3024001121521
          ]
        },
        {
          "atom_index": 8971,
          "name": "O",
          "element": "O",
          "coord": [
            0.977400004863739,
            5.18120002746582,
            -5.185999870300293
          ]
        }
      ]
    },
    {
      "id": "C:193",
      "chain": "C",
      "resseq": 193,
      "icode": "",
      "resname": "MET",
      "hetflag": " ",
      "sasa": 0.0,
      "atoms": [
        {
          "atom_index": 8972,
          "name": "N",
          "element": "N",
          "coord": [
            0.9973000288009644,
            5.116499900817871,
            -5.400599956512451
          ]
        },
        {
          "atom_index": 8973,
          "name": "CA",
          "element": "C",
          "coord": [
            0.9348000288009644,
            4.985000133514404,
            -5.381899833679199
          ]
        },
        {
          "atom_index": 8974,
          "name": "C",
          "element": "C",
          "coord": [
            1.0400999784469604,
            4.875199794769287,
            -5.371799945831299
          ]
        },
        {
          "atom_index": 8975,
          "name": "O",
          "element": "O",
          "coord": [
            1.085800051689148,
            4.822999954223633,
            -5.473499774932861
          ]
        },
        {
          "atom_index": 8976,
          "name": "CB",
          "element": "C",
          "coord": [
            0.833899974822998,
            4.959099769592285,
            -5.49459981918335
          ]
        },
        {
          "atom_index": 8977,
          "name": "CG",
          "element": "C",
          "coord": [
            0.7555999755859375,
            4.828400135040283,
            -5.476500034332275
          ]
        },
        {
          "atom_index": 8978,
          "name": "SD",
          "element": "S",
          "coord": [
            0.6176000237464905,
            4.811299800872803,
            -5.592800140380859
          ]
        },
        {
          "atom_index": 8979,
          "name": "CE",
          "element": "C",
          "coord": [
            0.5091999769210815,
            4.703700065612793,
            -5.4959001541137695
          ]
        }
      ]
    },
    {
      "id": "C:194",
      "chain": "C",
      "resseq": 194,
      "icode": "",
      "resname": "GLN",
      "hetflag": " ",
      "sasa": 0.0,
      "atoms": [
        {
          "atom_index": 8980,
          "name": "N",
          "element": "N",
          "coord": [
            1.0757999420166016,
            4.837399959564209,
            -5.249100208282471
          ]
        },
        {
          "atom_index": 8981,
          "name": "CA",
          "element": "C",
          "coord": [
            1.1473000049591064,
            4.712699890136719,
            -5.222400188446045
          ]
        },
        {
          "atom_index": 8982,
          "name": "C",
          "element": "C",
          "coord": [
            1.0461000204086304,
            4.599699974060059,
            -5.200900077819824
          ]
        },
        {
          "atom_index": 8983,
          "name": "O",
          "element": "O",
          "coord": [
            0.9611999988555908,
            4.608099937438965,
            -5.111599922180176
          ]
        },
        {
          "atom_index": 8984,
          "name": "CB",
          "element": "C",
          "coord": [
            1.2410000562667847,
            4.728799819946289,
            -5.101799964904785
          ]
        },
        {
          "atom_index": 8985,
          "name": "CG",
          "element": "C",
          "coord": [
            1.3273999691009521,
            4.6031999588012695,
            -5.078199863433838
          ]
        },
        {
          "atom_index": 8986,
          "name": "CD",
          "element": "C",
          "coord": [
            1.4228999614715576,
            4.619500160217285,
            -4.960000038146973
          ]
        },
        {
          "atom_index": 8987,
          "name": "OE1",
          "element": "O",
          "coord": [
            1.3940999507904053,
            4.687600135803223,
            -4.8628997802734375
          ]
        },
        {
          "atom_index": 8988,
          "name": "NE2",
          "element": "N",
          "coord": [
            1.5391000509262085,
            4.557499885559082,
            -4.9608001708984375
          ]
        }
      ]
    },
    {
      "id": "C:195",
      "chain": "C",
      "resseq": 195,
      "icode": "",
      "resname": "PHE",
      "hetflag": " ",
      "sasa": 0.0,
      "atoms": [
        {
          "atom_index": 8989,
          "name": "N",
          "element": "N",
          "coord": [
            1.0578999519348145,
            4.492400169372559,
            -5.279600143432617
          ]
        },
        {
          "atom_index": 8990,
          "name": "CA",
          "element": "C",
          "coord": [
            0.9850000143051147,
            4.367599964141846,
            -5.259799957275391
          ]
        },
        {
          "atom_index": 8991,
          "name": "C",
          "element": "C",
          "coord": [
            1.0793999433517456,
            4.248600006103516,
            -5.239500045776367
          ]
        },
        {
          "atom_index": 8992,
          "name": "O",
          "element": "O",
          "coord": [
            1.1953999996185303,
            4.2469000816345215,
            -5.281400203704834
          ]
        },
        {
          "atom_index": 8993,
          "name": "CB",
          "element": "C",
          "coord": [
            0.8830000162124634,
            4.344799995422363,
            -5.372700214385986
          ]
        },
        {
          "atom_index": 8994,
          "name": "CG",
          "element": "C",
          "coord": [
            0.9388999938964844,
            4.30679988861084,
            -5.508600234985352
          ]
        },
        {
          "atom_index": 8995,
          "name": "CD1",
          "element": "C",
          "coord": [
            0.9541000127792358,
            4.404799938201904,
            -5.608500003814697
          ]
        },
        {
          "atom_index": 8996,
          "name": "CD2",
          "element": "C",
          "coord": [
            0.9692000150680542,
            4.1722002029418945,
            -5.537799835205078
          ]
        },
        {
          "atom_index": 8997,
          "name": "CE1",
          "element": "C",
          "coord": [
            0.9973999857902527,
            4.368000030517578,
            -5.736999988555908
          ]
        },
        {
          "atom_index": 8998,
          "name": "CE2",
          "element": "C",
          "coord": [
            1.0125999450683594,
            4.1356000900268555,
            -5.666399955749512
          ]
        },
        {
          "atom_index": 8999,
          "name": "CZ",
          "element": "C",
          "coord": [
            1.0260000228881836,
            4.233500003814697,
            -5.766200065612793
          ]
        }
      ]
    },
    {
      "id": "C:196",
      "chain": "C",
      "resseq": 196,
      "icode": "",
      "resname": "ASP",
      "hetflag": " ",
      "sasa": 0.0,
      "atoms": [
        {
          "atom_index": 9000,
          "name": "N",
          "element": "N",
          "coord": [
            1.0263999700546265,
            4.148799896240234,
            -5.1697001457214355
          ]
        },
        {
          "atom_index": 9001,
          "name": "CA",
          "element": "C",
          "coord": [
            1.1009000539779663,
            4.039299964904785,
            -5.109000205993652
          ]
        },
        {
          "atom_index": 9002,
          "name": "C",
          "element": "C",
          "coord": [
            1.1190999746322632,
            3.9231998920440674,
            -5.209099769592285
          ]
        },
        {
          "atom_index": 9003,
          "name": "O",
          "element": "O",
          "coord": [
            1.0529999732971191,
            3.819200038909912,
            -5.201099872589111
          ]
        },
        {
          "atom_index": 9004,
          "name": "CB",
          "element": "C",
          "coord": [
            1.0298999547958374,
            4.001399993896484,
            -4.977200031280518
          ]
        },
        {
          "atom_index": 9005,
          "name": "CG",
          "element": "C",
          "coord": [
            1.0200999975204468,
            4.118899822235107,
            -4.877500057220459
          ]
        },
        {
          "atom_index": 9006,
          "name": "OD1",
          "element": "O",
          "coord": [
            1.0872000455856323,
            4.1128997802734375,
            -4.771399974822998
          ]
        },
        {
          "atom_index": 9007,
          "name": "OD2",
          "element": "O",
          "coord": [
            0.9451000094413757,
            4.216000080108643,
            -4.905900001525879
          ]
        }
      ]
    },
    {
      "id": "C:197",
      "chain": "C",
      "resseq": 197,
      "icode": "",
      "resname": "ARG",
      "hetflag": " ",
      "sasa": 0.0,
      "atoms": [
        {
          "atom_index": 9008,
          "name": "N",
          "element": "N",
          "coord": [
            1.2089999914169312,
            3.9447999000549316,
            -5.30620002746582
          ]
        },
        {
          "atom_index": 9009,
          "name": "CA",
          "element": "C",
          "coord": [
            1.2648999691009521,
            3.8431999683380127,
            -5.396599769592285
          ]
        },
        {
          "atom_index": 9010,
          "name": "C",
          "element": "C",
          "coord": [
            1.3952000141143799,
            3.892899990081787,
            -5.461299896240234
          ]
        },
        {
          "atom_index": 9011,
          "name": "O",
          "element": "O",
          "coord": [
            1.399999976158142,
            4.005899906158447,
            -5.51039981842041
          ]
        },
        {
          "atom_index": 9012,
          "name": "CB",
          "element": "C",
          "coord": [
            1.1646000146865845,
            3.8046998977661133,
            -5.506700038909912
          ]
        },
        {
          "atom_index": 9013,
          "name": "CG",
          "element": "C",
          "coord": [
            1.169600009918213,
            3.6542999744415283,
            -5.538000106811523
          ]
        },
        {
          "atom_index": 9014,
          "name": "CD",
          "element": "C",
          "coord": [
            1.0836999416351318,
            3.572000026702881,
            -5.4405999183654785
          ]
        },
        {
          "atom_index": 9015,
          "name": "NE",
          "element": "N",
          "coord": [
            1.1617000102996826,
            3.499500036239624,
            -5.338500022888184
          ]
        },
        {
          "atom_index": 9016,
          "name": "CZ",
          "element": "C",
          "coord": [
            1.117900013923645,
            3.471400022506714,
            -5.216400146484375
          ]
        }
      ]
    },
    {
      "id": "C:198",
      "chain": "C",
      "resseq": 198,
      "icode": "",
      "resname": "GLY",
      "hetflag": " ",
      "sasa": 0.0,
      "atoms": [
        {
          "atom_index": 9017,
          "name": "N",
          "element": "N",
          "coord": [
            1.4987000226974487,
            3.808300018310547,
            -5.463200092315674
          ]
        },
        {
          "atom_index": 9018,
          "name": "CA",
          "element": "C",
          "coord": [
            1.6306999921798706,
            3.8378000259399414,
            -5.520899772644043
          ]
        },
        {
          "atom_index": 9019,
          "name": "C",
          "element": "C",
          "coord": [
            1.6514999866485596,
            3.778899908065796,
            -5.660299777984619
          ]
        },
        {
          "atom_index": 9020,
          "name": "O",
          "element": "O",
          "coord": [
            1.5616999864578247,
            3.7163000106811523,
            -5.7164998054504395
          ]
        }
      ]
    },
    {
      "id": "C:199",
      "chain": "C",
      "resseq": 199,
      "icode": "",
      "resname": "TYR",
      "hetflag": " ",
      "sasa": 0.0,
      "atoms": [
        {
          "atom_index": 9021,
          "name": "N",
          "element": "N",
          "coord": [
            1.7711999416351318,
            3.7995998859405518,
            -5.715799808502197
          ]
        },
        {
          "atom_index": 9022,
          "name": "CA",
          "element": "C",
          "coord": [
            1.8073999881744385,
            3.7555999755859375,
            -5.85129976272583
          ]
        },
        {
          "atom_index": 9023,
          "name": "C",
          "element": "C",
          "coord": [
            1.8006000518798828,
            3.6026999950408936,
            -5.871699810028076
          ]
        },
        {
          "atom_index": 9024,
          "name": "O",
          "element": "O",
          "coord": [
            1.8398000001907349,
            3.524899959564209,
            -5.784800052642822
          ]
        },
        {
          "atom_index": 9025,
          "name": "CB",
          "element": "C",
          "coord": [
            1.9456000328063965,
            3.8122000694274902,
            -5.891300201416016
          ]
        },
        {
          "atom_index": 9026,
          "name": "CG",
          "element": "C",
          "coord": [
            2.0622000694274902,
            3.784899950027466,
            -5.7967000007629395
          ]
        },
        {
          "atom_index": 9027,
          "name": "CD1",
          "element": "C",
          "coord": [
            2.1164000034332275,
            3.655400037765503,
            -5.783599853515625
          ]
        },
        {
          "atom_index": 9028,
          "name": "CD2",
          "element": "C",
          "coord": [
            2.119499921798706,
            3.8907999992370605,
            -5.723199844360352
          ]
        },
        {
          "atom_index": 9029,
          "name": "CE1",
          "element": "C",
          "coord": [
            2.2207999229431152,
            3.6298000812530518,
            -5.692699909210205
          ]
        },
        {
          "atom_index": 9030,
          "name": "CE2",
          "element": "C",
          "coord": [
            2.2263998985290527,
            3.86680006980896,
            -5.634799957275391
          ]
        },
        {
          "atom_index": 9031,
          "name": "CZ",
          "element": "C",
          "coord": [
            2.2751998901367188,
            3.7356998920440674,
            -5.616799831390381
          ]
        }
      ]
    },
    {
      "id": "C:200",
      "chain": "C",
      "resseq": 200,
      "icode": "",
      "resname": "LEU",
      "hetflag": " ",
      "sasa": 0.0,
      "atoms": [
        {
          "atom_index": 9032,
          "name": "N",
          "element": "N",
          "coord": [
            1.7595000267028809,
            3.558799982070923,
            -5.991600036621094
          ]
        },
        {
          "atom_index": 9033,
          "name": "CA",
          "element": "C",
          "coord": [
            1.763200044631958,
            3.4172000885009766,
            -6.031799793243408
          ]
        },
        {
          "atom_index": 9034,
          "name": "C",
          "element": "C",
          "coord": [
            1.9006999731063843,
            3.3684000968933105,
            -6.081900119781494
          ]
        },
        {
          "atom_index": 9035,
          "name": "O",
          "element": "O",
          "coord": [
            1.9175000190734863,
            3.249300003051758,
            -6.104899883270264
          ]
        },
        {
          "atom_index": 9036,
          "name": "CB",
          "element": "C",
          "coord": [
            1.6512999534606934,
            3.3901000022888184,
            -6.134699821472168
          ]
        },
        {
          "atom_index": 9037,
          "name": "CG",
          "element": "C",
          "coord": [
            1.5087000131607056,
            3.392400026321411,
            -6.075399875640869
          ]
        },
        {
          "atom_index": 9038,
          "name": "CD1",
          "element": "C",
          "coord": [
            1.405400037765503,
            3.3782999515533447,
            -6.1880998611450195
          ]
        },
        {
          "atom_index": 9039,
          "name": "CD2",
          "element": "C",
          "coord": [
            1.4859999418258667,
            3.2795000076293945,
            -5.973599910736084
          ]
        }
      ]
    },
    {
      "id": "C:201",
      "chain": "C",
      "resseq": 201,
      "icode": "",
      "resname": "SER",
      "hetflag": " ",
      "sasa": 0.0,
      "atoms": [
        {
          "atom_index": 9040,
          "name": "N",
          "element": "N",
          "coord": [
            2.001800060272217,
            3.4546000957489014,
            -6.0960001945495605
          ]
        },
        {
          "atom_index": 9041,
          "name": "CA",
          "element": "C",
          "coord": [
            2.1387999057769775,
            3.41129994392395,
            -6.128399848937988
          ]
        },
        {
          "atom_index": 9042,
          "name": "C",
          "element": "C",
          "coord": [
            2.2448999881744385,
            3.515399932861328,
            -6.087399959564209
          ]
        },
        {
          "atom_index": 9043,
          "name": "O",
          "element": "O",
          "coord": [
            2.224299907684326,
            3.6342999935150146,
            -6.113500118255615
          ]
        },
        {
          "atom_index": 9044,
          "name": "CB",
          "element": "C",
          "coord": [
            2.151700019836426,
            3.3814001083374023,
            -6.278299808502197
          ]
        },
        {
          "atom_index": 9045,
          "name": "OG",
          "element": "O",
          "coord": [
            2.282900094985962,
            3.3375000953674316,
            -6.310200214385986
          ]
        }
      ]
    },
    {
      "id": "C:202",
      "chain": "C",
      "resseq": 202,
      "icode": "",
      "resname": "PRO",
      "hetflag": " ",
      "sasa": 0.0,
      "atoms": [
        {
          "atom_index": 9046,
          "name": "N",
          "element": "N",
          "coord": [
            2.358599901199341,
            3.4737000465393066,
            -6.027299880981445
          ]
        },
        {
          "atom_index": 9047,
          "name": "CA",
          "element": "C",
          "coord": [
            2.4663000106811523,
            3.5632998943328857,
            -5.985099792480469
          ]
        },
        {
          "atom_index": 9048,
          "name": "C",
          "element": "C",
          "coord": [
            2.561800003051758,
            3.6026999950408936,
            -6.098999977111816
          ]
        },
        {
          "atom_index": 9049,
          "name": "O",
          "element": "O",
          "coord": [
            2.646899938583374,
            3.689199924468994,
            -6.079500198364258
          ]
        },
        {
          "atom_index": 9050,
          "name": "CB",
          "element": "C",
          "coord": [
            2.5409998893737793,
            3.4853999614715576,
            -5.876500129699707
          ]
        },
        {
          "atom_index": 9051,
          "name": "CG",
          "element": "C",
          "coord": [
            2.5290000438690186,
            3.34089994430542,
            -5.9243998527526855
          ]
        },
        {
          "atom_index": 9052,
          "name": "CD",
          "element": "C",
          "coord": [
            2.3886001110076904,
            3.3373000621795654,
            -5.9847002029418945
          ]
        }
      ]
    },
    {
      "id": "C:203",
      "chain": "C",
      "resseq": 203,
      "icode": "",
      "resname": "TYR",
      "hetflag": " ",
      "sasa": 0.0,
      "atoms": [
        {
          "atom_index": 9053,
          "name": "N",
          "element": "N",
          "coord": [
            2.551100015640259,
            3.543100118637085,
            -6.218699932098389
          ]
        },
        {
          "atom_index": 9054,
          "name": "CA",
          "element": "C",
          "coord": [
            2.6391000747680664,
            3.5768001079559326,
            -6.332200050354004
          ]
        },
        {
          "atom_index": 9055,
          "name": "C",
          "element": "C",
          "coord": [
            2.616499900817871,
            3.718600034713745,
            -6.389200210571289
          ]
        },
        {
          "atom_index": 9056,
          "name": "O",
          "element": "O",
          "coord": [
            2.696199893951416,
            3.7651000022888184,
            -6.4710001945495605
          ]
        },
        {
          "atom_index": 9057,
          "name": "CB",
          "element": "C",
          "coord": [
            2.630199909210205,
            3.4665000438690186,
            -6.439199924468994
          ]
        },
        {
          "atom_index": 9058,
          "name": "CG",
          "element": "C",
          "coord": [
            2.7276999950408936,
            3.3531999588012695,
            -6.412099838256836
          ]
        },
        {
          "atom_index": 9059,
          "name": "CD1",
          "element": "C",
          "coord": [
            2.852400064468384,
            3.3508999347686768,
            -6.47760009765625
          ]
        },
        {
          "atom_index": 9060,
          "name": "CD2",
          "element": "C",
          "coord": [
            2.6979000568389893,
            3.255500078201294,
            -6.315100193023682
          ]
        },
        {
          "atom_index": 9061,
          "name": "CE1",
          "element": "C",
          "coord": [
            2.948699951171875,
            3.2539000511169434,
            -6.443900108337402
          ]
        },
        {
          "atom_index": 9062,
          "name": "CE2",
          "element": "C",
          "coord": [
            2.7936999797821045,
            3.1577999591827393,
            -6.281300067901611
          ]
        },
        {
          "atom_index": 9063,
          "name": "CZ",
          "element": "C",
          "coord": [
            2.9202001094818115,
            3.157900094985962,
            -6.344099998474121
          ]
        }
      ]
    },
    {
      "id": "C:204",
      "chain": "C",
      "resseq": 204,
      "icode": "",
      "resname": "PHE",
      "hetflag": " ",
      "sasa": 0.0,
      "atoms": [
        {
          "atom_index": 9064,
          "name": "N",
          "element": "N",
          "coord": [
            2.5120999813079834,
            3.7876999378204346,
            -6.341599941253662
          ]
        },
        {
          "atom_index": 9065,
          "name": "CA",
          "element": "C",
          "coord": [
            2.4820001125335693,
            3.9286999702453613,
            -6.3678998947143555
          ]
        },
        {
          "atom_index": 9066,
          "name": "C",
          "element": "C",
          "coord": [
            2.5078999996185303,
            4.019100189208984,
            -6.244699954986572
          ]
        },
        {
          "atom_index": 9067,
          "name": "O",
          "element": "O",
          "coord": [
            2.45770001411438,
            4.130799770355225,
            -6.237299919128418
          ]
        },
        {
          "atom_index": 9068,
          "name": "CB",
          "element": "C",
          "coord": [
            2.3380000591278076,
            3.9372000694274902,
            -6.422299861907959
          ]
        },
        {
          "atom_index": 9069,
          "name": "CG",
          "element": "C",
          "coord": [
            2.2894999980926514,
            4.070700168609619,
            -6.477700233459473
          ]
        },
        {
          "atom_index": 9070,
          "name": "CD1",
          "element": "C",
          "coord": [
            2.1526999473571777,
            4.084799766540527,
            -6.507800102233887
          ]
        },
        {
          "atom_index": 9071,
          "name": "CD2",
          "element": "C",
          "coord": [
            2.376300096511841,
            4.180099964141846,
            -6.5005998611450195
          ]
        },
        {
          "atom_index": 9072,
          "name": "CE1",
          "element": "C",
          "coord": [
            2.1029000282287598,
            4.207300186157227,
            -6.555500030517578
          ]
        },
        {
          "atom_index": 9073,
          "name": "CE2",
          "element": "C",
          "coord": [
            2.325200080871582,
            4.303999900817871,
            -6.541900157928467
          ]
        },
        {
          "atom_index": 9074,
          "name": "CZ",
          "element": "C",
          "coord": [
            2.1882998943328857,
            4.317599773406982,
            -6.568600177764893
          ]
        }
      ]
    },
    {
      "id": "C:205",
      "chain": "C",
      "resseq": 205,
      "icode": "",
      "resname": "ILE",
      "hetflag": " ",
      "sasa": 0.0,
      "atoms": [
        {
          "atom_index": 9075,
          "name": "N",
          "element": "N",
          "coord": [
            2.588900089263916,
            3.976900100708008,
            -6.146900177001953
          ]
        },
        {
          "atom_index": 9076,
          "name": "CA",
          "element": "C",
          "coord": [
            2.643399953842163,
            4.0696001052856445,
            -6.0457000732421875
          ]
        },
        {
          "atom_index": 9077,
          "name": "C",
          "element": "C",
          "coord": [
            2.74399995803833,
            4.163099765777588,
            -6.1149001121521
          ]
        },
        {
          "atom_index": 9078,
          "name": "O",
          "element": "O",
          "coord": [
            2.8638999462127686,
            4.136199951171875,
            -6.119100093841553
          ]
        },
        {
          "atom_index": 9079,
          "name": "CB",
          "element": "C",
          "coord": [
            2.7016000747680664,
            3.9911999702453613,
            -5.9253997802734375
          ]
        },
        {
          "atom_index": 9080,
          "name": "CG1",
          "element": "C",
          "coord": [
            2.5869998931884766,
            3.9179000854492188,
            -5.851399898529053
          ]
        },
        {
          "atom_index": 9081,
          "name": "CG2",
          "element": "C",
          "coord": [
            2.77620005607605,
            4.0833001136779785,
            -5.826900005340576
          ]
        },
        {
          "atom_index": 9082,
          "name": "CD1",
          "element": "C",
          "coord": [
            2.6363000869750977,
            3.816800117492676,
            -5.747200012207031
          ]
        }
      ]
    },
    {
      "id": "C:206",
      "chain": "C",
      "resseq": 206,
      "icode": "",
      "resname": "ASN",
      "hetflag": " ",
      "sasa": 0.0,
      "atoms": [
        {
          "atom_index": 9083,
          "name": "N",
          "element": "N",
          "coord": [
            2.694700002670288,
            4.27239990234375,
            -6.174099922180176
          ]
        },
        {
          "atom_index": 9084,
          "name": "CA",
          "element": "C",
          "coord": [
            2.778899908065796,
            4.3684000968933105,
            -6.246399879455566
          ]
        },
        {
          "atom_index": 9085,
          "name": "C",
          "element": "C",
          "coord": [
            2.859100103378296,
            4.45989990234375,
            -6.151800155639648
          ]
        },
        {
          "atom_index": 9086,
          "name": "O",
          "element": "O",
          "coord": [
            2.94950008392334,
            4.530200004577637,
            -6.197299957275391
          ]
        },
        {
          "atom_index": 9087,
          "name": "CB",
          "element": "C",
          "coord": [
            2.696899890899658,
            4.444699764251709,
            -6.35230016708374
          ]
        },
        {
          "atom_index": 9088,
          "name": "CG",
          "element": "C",
          "coord": [
            2.6105000972747803,
            4.557300090789795,
            -6.297100067138672
          ]
        },
        {
          "atom_index": 9089,
          "name": "OD1",
          "element": "O",
          "coord": [
            2.488600015640259,
            4.5472002029418945,
            -6.291999816894531
          ]
        },
        {
          "atom_index": 9090,
          "name": "ND2",
          "element": "N",
          "coord": [
            2.6709001064300537,
            4.669099807739258,
            -6.26200008392334
          ]
        }
      ]
    },
    {
      "id": "C:207",
      "chain": "C",
      "resseq": 207,
      "icode": "",
      "resname": "LYS",
      "hetflag": " ",
      "sasa": 1.5346295833587646,
      "atoms": [
        {
          "atom_index": 9091,
          "name": "N",
          "element": "N",
          "coord": [
            2.830399990081787,
            4.456099987030029,
            -6.0208001136779785
          ]
        },
        {
          "atom_index": 9092,
          "name": "CA",
          "element": "C",
          "coord": [
            2.9166998863220215,
            4.509900093078613,
            -5.91510009765625
          ]
        },
        {
          "atom_index": 9093,
          "name": "C",
          "element": "C",
          "coord": [
            2.968899965286255,
            4.39739990234375,
            -5.822199821472168
          ]
        },
        {
          "atom_index": 9094,
          "name": "O",
          "element": "O",
          "coord": [
            2.9140000343322754,
            4.377799987792969,
            -5.712800025939941
          ]
        },
        {
          "atom_index": 9095,
          "name": "CB",
          "element": "C",
          "coord": [
            2.8410000801086426,
            4.61929988861084,
            -5.836699962615967
          ]
        },
        {
          "atom_index": 9096,
          "name": "CG",
          "element": "C",
          "coord": [
            2.8155999183654785,
            4.747300148010254,
            -5.918099880218506
          ]
        },
        {
          "atom_index": 9097,
          "name": "CD",
          "element": "C",
          "coord": [
            2.9398999214172363,
            4.836599826812744,
            -5.934000015258789
          ]
        },
        {
          "atom_index": 9098,
          "name": "CE",
          "element": "C",
          "coord": [
            2.9196999073028564,
            4.94980001449585,
            -6.036099910736084
          ]
        },
        {
          "atom_index": 9099,
          "name": "NZ",
          "element": "N",
          "coord": [
            2.8022000789642334,
            5.035699844360352,
            -6.0071001052856445
          ]
        }
      ]
    },
    {
      "id": "C:208",
      "chain": "C",
      "resseq": 208,
      "icode": "",
      "resname": "PRO",
      "hetflag": " ",
      "sasa": 0.0,
      "atoms": [
        {
          "atom_index": 9100,
          "name": "N",
          "element": "N",
          "coord": [
            3.075200080871582,
            4.323400020599365,
            -5.861299991607666
          ]
        },
        {
          "atom_index": 9101,
          "name": "CA",
          "element": "C",
          "coord": [
            3.1470999717712402,
            4.230800151824951,
            -5.7729997634887695
          ]
        },
        {
          "atom_index": 9102,
          "name": "C",
          "element": "C",
          "coord": [
            3.1958999633789062,
            4.293300151824951,
            -5.64139986038208
          ]
        },
        {
          "atom_index": 9103,
          "name": "O",
          "element": "O",
          "coord": [
            3.2230000495910645,
            4.220699787139893,
            -5.546199798583984
          ]
        },
        {
          "atom_index": 9104,
          "name": "CB",
          "element": "C",
          "coord": [
            3.266200065612793,
            4.180500030517578,
            -5.855199813842773
          ]
        },
        {
          "atom_index": 9105,
          "name": "CG",
          "element": "C",
          "coord": [
            3.2177999019622803,
            4.1921000480651855,
            -5.999199867248535
          ]
        },
        {
          "atom_index": 9106,
          "name": "CD",
          "element": "C",
          "coord": [
            3.1333000659942627,
            4.318900108337402,
            -5.994999885559082
          ]
        }
      ]
    },
    {
      "id": "C:209",
      "chain": "C",
      "resseq": 209,
      "icode": "",
      "resname": "GLU",
      "hetflag": " ",
      "sasa": 2.413923740386963,
      "atoms": [
        {
          "atom_index": 9107,
          "name": "N",
          "element": "N",
          "coord": [
            3.2051000595092773,
            4.426700115203857,
            -5.63539981842041
          ]
        },
        {
          "atom_index": 9108,
          "name": "CA",
          "element": "C",
          "coord": [
            3.2365000247955322,
            4.50629997253418,
            -5.51669979095459
          ]
        },
        {
          "atom_index": 9109,
          "name": "C",
          "element": "C",
          "coord": [
            3.131200075149536,
            4.494900226593018,
            -5.404399871826172
          ]
        },
        {
          "atom_index": 9110,
          "name": "O",
          "element": "O",
          "coord": [
            3.1637001037597656,
            4.522799968719482,
            -5.288899898529053
          ]
        },
        {
          "atom_index": 9111,
          "name": "CB",
          "element": "C",
          "coord": [
            3.2497000694274902,
            4.655099868774414,
            -5.556700229644775
          ]
        },
        {
          "atom_index": 9112,
          "name": "CG",
          "element": "C",
          "coord": [
            3.346400022506714,
            4.686500072479248,
            -5.672699928283691
          ]
        },
        {
          "atom_index": 9113,
          "name": "CD",
          "element": "C",
          "coord": [
            3.2764999866485596,
            4.696899890899658,
            -5.808899879455566
          ]
        },
        {
          "atom_index": 9114,
          "name": "OE1",
          "element": "O",
          "coord": [
            3.205699920654297,
            4.6016998291015625,
            -5.847799777984619
          ]
        },
        {
          "atom_index": 9115,
          "name": "OE2",
          "element": "O",
          "coord": [
            3.29229998588562,
            4.8003997802734375,
            -5.877699851989746
          ]
        }
      ]
    },
    {
      "id": "C:210",
      "chain": "C",
      "resseq": 210,
      "icode": "",
      "resname": "THR",
      "hetflag": " ",
      "sasa": 0.38718554377555847,
      "atoms": [
        {
          "atom_index": 9116,
          "name": "N",
          "element": "N",
          "coord": [
            3.0058999061584473,
            4.458199977874756,
            -5.436500072479248
          ]
        },
        {
          "atom_index": 9117,
          "name": "CA",
          "element": "C",
          "coord": [
            2.891900062561035,
            4.460599899291992,
            -5.342299938201904
          ]
        },
        {
          "atom_index": 9118,
          "name": "C",
          "element": "C",
          "coord": [
            2.802999973297119,
            4.3368000984191895,
            -5.346099853515625
          ]
        },
        {
          "atom_index": 9119,
          "name": "O",
          "element": "O",
          "coord": [
            2.736299991607666,
            4.309500217437744,
            -5.246600151062012
          ]
        },
        {
          "atom_index": 9120,
          "name": "CB",
          "element": "C",
          "coord": [
            2.802999973297119,
            4.583099842071533,
            -5.367199897766113
          ]
        },
        {
          "atom_index": 9121,
          "name": "OG1",
          "element": "O",
          "coord": [
            2.755000114440918,
            4.580999851226807,
            -5.499800205230713
          ]
        },
        {
          "atom_index": 9122,
          "name": "CG2",
          "element": "C",
          "coord": [
            2.8766000270843506,
            4.7153000831604,
            -5.344900131225586
          ]
        }
      ]
    },
    {
      "id": "C:211",
      "chain": "C",
      "resseq": 211,
      "icode": "",
      "resname": "GLY",
      "hetflag": " ",
      "sasa": 0.0,
      "atoms": [
        {
          "atom_index": 9123,
          "name": "N",
          "element": "N",
          "coord": [
            2.7985999584198,
            4.263700008392334,
            -5.458099842071533
          ]
        },
        {
          "atom_index": 9124,
          "name": "CA",
          "element": "C",
          "coord": [
            2.704400062561035,
            4.152500152587891,
            -5.478899955749512
          ]
        },
        {
          "atom_index": 9125,
          "name": "C",
          "element": "C",
          "coord": [
            2.57450008392334,
            4.19320011138916,
            -5.549699783325195
          ]
        },
        {
          "atom_index": 9126,
          "name": "O",
          "element": "O",
          "coord": [
            2.4848999977111816,
            4.110499858856201,
            -5.5644001960754395
          ]
        }
      ]
    },
    {
      "id": "C:212",
      "chain": "C",
      "resseq": 212,
      "icode": "",
      "resname": "ALA",
      "hetflag": " ",
      "sasa": 0.0,
      "atoms": [
        {
          "atom_index": 9127,
          "name": "N",
          "element": "N",
          "coord": [
            2.5625,
            4.318900108337402,
            -5.594299793243408
          ]
        },
        {
          "atom_index": 9128,
          "name": "CA",
          "element": "C",
          "coord": [
            2.4405999183654785,
            4.372600078582764,
            -5.6554999351501465
          ]
        },
        {
          "atom_index": 9129,
          "name": "C",
          "element": "C",
          "coord": [
            2.4339001178741455,
            4.355800151824951,
            -5.808800220489502
          ]
        },
        {
          "atom_index": 9130,
          "name": "O",
          "element": "O",
          "coord": [
            2.535399913787842,
            4.359799861907959,
            -5.878799915313721
          ]
        },
        {
          "atom_index": 9131,
          "name": "CB",
          "element": "C",
          "coord": [
            2.428100109100342,
            4.520400047302246,
            -5.615900039672852
          ]
        }
      ]
    },
    {
      "id": "C:213",
      "chain": "C",
      "resseq": 213,
      "icode": "",
      "resname": "VAL",
      "hetflag": " ",
      "sasa": 0.0,
      "atoms": [
        {
          "atom_index": 9132,
          "name": "N",
          "element": "N",
          "coord": [
            2.310800075531006,
            4.345900058746338,
            -5.859600067138672
          ]
        },
        {
          "atom_index": 9133,
          "name": "CA",
          "element": "C",
          "coord": [
            2.273099899291992,
            4.360899925231934,
            -6.001500129699707
          ]
        },
        {
          "atom_index": 9134,
          "name": "C",
          "element": "C",
          "coord": [
            2.210599899291992,
            4.5,
            -6.020500183105469
          ]
        },
        {
          "atom_index": 9135,
          "name": "O",
          "element": "O",
          "coord": [
            2.126300096511841,
            4.539400100708008,
            -5.939700126647949
          ]
        },
        {
          "atom_index": 9136,
          "name": "CB",
          "element": "C",
          "coord": [
            2.169100046157837,
            4.2540998458862305,
            -6.043399810791016
          ]
        },
        {
          "atom_index": 9137,
          "name": "CG1",
          "element": "C",
          "coord": [
            2.136699914932251,
            4.260900020599365,
            -6.193600177764893
          ]
        },
        {
          "atom_index": 9138,
          "name": "CG2",
          "element": "C",
          "coord": [
            2.209700107574463,
            4.110899925231934,
            -6.003399848937988
          ]
        }
      ]
    },
    {
      "id": "C:214",
      "chain": "C",
      "resseq": 214,
      "icode": "",
      "resname": "GLU",
      "hetflag": " ",
      "sasa": 0.0,
      "atoms": [
        {
          "atom_index": 9139,
          "name": "N",
          "element": "N",
          "coord": [
            2.2488999366760254,
            4.573400020599365,
            -6.125800132751465
          ]
        },
        {
          "atom_index": 9140,
          "name": "CA",
          "element": "C",
          "coord": [
            2.20169997215271,
            4.710299968719482,
            -6.151400089263916
          ]
        },
        {
          "atom_index": 9141,
          "name": "C",
          "element": "C",
          "coord": [
            2.138700008392334,
            4.726900100708008,
            -6.290299892425537
          ]
        },
        {
          "atom_index": 9142,
          "name": "O",
          "element": "O",
          "coord": [
            2.2023000717163086,
            4.7032999992370605,
            -6.393700122833252
          ]
        },
        {
          "atom_index": 9143,
          "name": "CB",
          "element": "C",
          "coord": [
            2.317500114440918,
            4.809899806976318,
            -6.142399787902832
          ]
        },
        {
          "atom_index": 9144,
          "name": "CG",
          "element": "C",
          "coord": [
            2.3861000537872314,
            4.815299987792969,
            -6.005799770355225
          ]
        },
        {
          "atom_index": 9145,
          "name": "CD",
          "element": "C",
          "coord": [
            2.503499984741211,
            4.911200046539307,
            -6.015500068664551
          ]
        },
        {
          "atom_index": 9146,
          "name": "OE1",
          "element": "O",
          "coord": [
            2.5945000648498535,
            4.8846001625061035,
            -6.09630012512207
          ]
        },
        {
          "atom_index": 9147,
          "name": "OE2",
          "element": "O",
          "coord": [
            2.503700017929077,
            5.016600131988525,
            -5.948200225830078
          ]
        }
      ]
    },
    {
      "id": "C:215",
      "chain": "C",
      "resseq": 215,
      "icode": "",
      "resname": "LEU",
      "hetflag": " ",
      "sasa": 0.0,
      "atoms": [
        {
          "atom_index": 9148,
          "name": "N",
          "element": "N",
          "coord": [
            2.015000104904175,
            4.777599811553955,
            -6.291299819946289
          ]
        },
        {
          "atom_index": 9149,
          "name": "CA",
          "element": "C",
          "coord": [
            1.9366999864578247,
            4.809599876403809,
            -6.410399913787842
          ]
        },
        {
          "atom_index": 9150,
          "name": "C",
          "element": "C",
          "coord": [
            1.9074000120162964,
            4.960599899291992,
            -6.413899898529053
          ]
        },
        {
          "atom_index": 9151,
          "name": "O",
          "element": "O",
          "coord": [
            1.8306000232696533,
            5.011499881744385,
            -6.331600189208984
          ]
        },
        {
          "atom_index": 9152,
          "name": "CB",
          "element": "C",
          "coord": [
            1.8063000440597534,
            4.727499961853027,
            -6.407899856567383
          ]
        },
        {
          "atom_index": 9153,
          "name": "CG",
          "element": "C",
          "coord": [
            1.8208999633789062,
            4.575099945068359,
            -6.390200138092041
          ]
        },
        {
          "atom_index": 9154,
          "name": "CD1",
          "element": "C",
          "coord": [
            1.6821000576019287,
            4.511199951171875,
            -6.378300189971924
          ]
        },
        {
          "atom_index": 9155,
          "name": "CD2",
          "element": "C",
          "coord": [
            1.8948999643325806,
            4.51140022277832,
            -6.508200168609619
          ]
        }
      ]
    },
    {
      "id": "C:216",
      "chain": "C",
      "resseq": 216,
      "icode": "",
      "resname": "GLU",
      "hetflag": " ",
      "sasa": 1.1776388883590698,
      "atoms": [
        {
          "atom_index": 9156,
          "name": "N",
          "element": "N",
          "coord": [
            1.968000054359436,
            5.0304999351501465,
            -6.510000228881836
          ]
        },
        {
          "atom_index": 9157,
          "name": "CA",
          "element": "C",
          "coord": [
            1.9560999870300293,
            5.175000190734863,
            -6.533299922943115
          ]
        },
        {
          "atom_index": 9158,
          "name": "C",
          "element": "C",
          "coord": [
            1.844599962234497,
            5.201700210571289,
            -6.636199951171875
          ]
        },
        {
          "atom_index": 9159,
          "name": "O",
          "element": "O",
          "coord": [
            1.8452999591827393,
            5.1402997970581055,
            -6.742199897766113
          ]
        },
        {
          "atom_index": 9160,
          "name": "CB",
          "element": "C",
          "coord": [
            2.091399908065796,
            5.226500034332275,
            -6.587100028991699
          ]
        },
        {
          "atom_index": 9161,
          "name": "CG",
          "element": "C",
          "coord": [
            2.122499942779541,
            5.371600151062012,
            -6.547500133514404
          ]
        },
        {
          "atom_index": 9162,
          "name": "CD",
          "element": "C",
          "coord": [
            2.1714999675750732,
            5.387499809265137,
            -6.403200149536133
          ]
        },
        {
          "atom_index": 9163,
          "name": "OE1",
          "element": "O",
          "coord": [
            2.1728999614715576,
            5.502299785614014,
            -6.353099822998047
          ]
        },
        {
          "atom_index": 9164,
          "name": "OE2",
          "element": "O",
          "coord": [
            2.2095999717712402,
            5.287700176239014,
            -6.338500022888184
          ]
        }
      ]
    },
    {
      "id": "C:217",
      "chain": "C",
      "resseq": 217,
      "icode": "",
      "resname": "SER",
      "hetflag": " ",
      "sasa": 0.18917915225028992,
      "atoms": [
        {
          "atom_index": 9165,
          "name": "N",
          "element": "N",
          "coord": [
            1.7476999759674072,
            5.289000034332275,
            -6.60699987411499
          ]
        },
        {
          "atom_index": 9166,
          "name": "CA",
          "element": "C",
          "coord": [
            1.6297999620437622,
            5.316699981689453,
            -6.692399978637695
          ]
        },
        {
          "atom_index": 9167,
          "name": "C",
          "element": "C",
          "coord": [
            1.5621999502182007,
            5.191800117492676,
            -6.75600004196167
          ]
        },
        {
          "atom_index": 9168,
          "name": "O",
          "element": "O",
          "coord": [
            1.542099952697754,
            5.1880998611450195,
            -6.8780999183654785
          ]
        },
        {
          "atom_index": 9169,
          "name": "CB",
          "element": "C",
          "coord": [
            1.6664999723434448,
            5.424499988555908,
            -6.796000003814697
          ]
        },
        {
          "atom_index": 9170,
          "name": "OG",
          "element": "O",
          "coord": [
            1.5509999990463257,
            5.486000061035156,
            -6.852099895477295
          ]
        }
      ]
    },
    {
      "id": "C:218",
      "chain": "C",
      "resseq": 218,
      "icode": "",
      "resname": "PRO",
      "hetflag": " ",
      "sasa": 0.0,
      "atoms": [
        {
          "atom_index": 9171,
          "name": "N",
          "element": "N",
          "coord": [
            1.5292999744415283,
            5.085899829864502,
            -6.678800106048584
          ]
        },
        {
          "atom_index": 9172,
          "name": "CA",
          "element": "C",
          "coord": [
            1.4810999631881714,
            4.96019983291626,
            -6.735099792480469
          ]
        },
        {
          "atom_index": 9173,
          "name": "C",
          "element": "C",
          "coord": [
            1.3342000246047974,
            4.963799953460693,
            -6.777500152587891
          ]
        },
        {
          "atom_index": 9174,
          "name": "O",
          "element": "O",
          "coord": [
            1.2517999410629272,
            5.034800052642822,
            -6.7195000648498535
          ]
        },
        {
          "atom_index": 9175,
          "name": "CB",
          "element": "C",
          "coord": [
            1.5013999938964844,
            4.856500148773193,
            -6.625
          ]
        },
        {
          "atom_index": 9176,
          "name": "CG",
          "element": "C",
          "coord": [
            1.4837000370025635,
            4.937900066375732,
            -6.497399806976318
          ]
        },
        {
          "atom_index": 9177,
          "name": "CD",
          "element": "C",
          "coord": [
            1.5471999645233154,
            5.071400165557861,
            -6.5346999168396
          ]
        }
      ]
    },
    {
      "id": "C:219",
      "chain": "C",
      "resseq": 219,
      "icode": "",
      "resname": "PHE",
      "hetflag": " ",
      "sasa": 0.0,
      "atoms": [
        {
          "atom_index": 9178,
          "name": "N",
          "element": "N",
          "coord": [
            1.3025000095367432,
            4.876299858093262,
            -6.873300075531006
          ]
        },
        {
          "atom_index": 9179,
          "name": "CA",
          "element": "C",
          "coord": [
            1.1693999767303467,
            4.819699764251709,
            -6.891600131988525
          ]
        },
        {
          "atom_index": 9180,
          "name": "C",
          "element": "C",
          "coord": [
            1.1434999704360962,
            4.706699848175049,
            -6.790999889373779
          ]
        },
        {
          "atom_index": 9181,
          "name": "O",
          "element": "O",
          "coord": [
            1.2353999614715576,
            4.643700122833252,
            -6.738399982452393
          ]
        },
        {
          "atom_index": 9182,
          "name": "CB",
          "element": "C",
          "coord": [
            1.1536999940872192,
            4.767600059509277,
            -7.034999847412109
          ]
        },
        {
          "atom_index": 9183,
          "name": "CG",
          "element": "C",
          "coord": [
            1.1438000202178955,
            4.876200199127197,
            -7.139999866485596
          ]
        },
        {
          "atom_index": 9184,
          "name": "CD1",
          "element": "C",
          "coord": [
            1.0224000215530396,
            4.945199966430664,
            -7.158400058746338
          ]
        },
        {
          "atom_index": 9185,
          "name": "CD2",
          "element": "C",
          "coord": [
            1.2547999620437622,
            4.907400131225586,
            -7.220399856567383
          ]
        },
        {
          "atom_index": 9186,
          "name": "CE1",
          "element": "C",
          "coord": [
            1.0118000507354736,
            5.044400215148926,
            -7.257400035858154
          ]
        },
        {
          "atom_index": 9187,
          "name": "CE2",
          "element": "C",
          "coord": [
            1.2441999912261963,
            5.007199764251709,
            -7.318600177764893
          ]
        },
        {
          "atom_index": 9188,
          "name": "CZ",
          "element": "C",
          "coord": [
            1.1231000423431396,
            5.076399803161621,
            -7.3368000984191895
          ]
        }
      ]
    },
    {
      "id": "C:220",
      "chain": "C",
      "resseq": 220,
      "icode": "",
      "resname": "ILE",
      "hetflag": " ",
      "sasa": 0.0,
      "atoms": [
        {
          "atom_index": 9189,
          "name": "N",
          "element": "N",
          "coord": [
            1.0161000490188599,
            4.678500175476074,
            -6.764500141143799
          ]
        },
        {
          "atom_index": 9190,
          "name": "CA",
          "element": "C",
          "coord": [
            0.9717000126838684,
            4.578999996185303,
            -6.6666998863220215
          ]
        },
        {
          "atom_index": 9191,
          "name": "C",
          "element": "C",
          "coord": [
            0.8511999845504761,
            4.5040998458862305,
            -6.725299835205078
          ]
        },
        {
          "atom_index": 9192,
          "name": "O",
          "element": "O",
          "coord": [
            0.7487000226974487,
            4.565400123596191,
            -6.755899906158447
          ]
        },
        {
          "atom_index": 9193,
          "name": "CB",
          "element": "C",
          "coord": [
            0.9401999711990356,
            4.6468000411987305,
            -6.530700206756592
          ]
        },
        {
          "atom_index": 9194,
          "name": "CG1",
          "element": "C",
          "coord": [
            1.0571999549865723,
            4.735599994659424,
            -6.479899883270264
          ]
        },
        {
          "atom_index": 9195,
          "name": "CG2",
          "element": "C",
          "coord": [
            0.9075999855995178,
            4.537700176239014,
            -6.42710018157959
          ]
        },
        {
          "atom_index": 9196,
          "name": "CD1",
          "element": "C",
          "coord": [
            1.0276999473571777,
            4.816800117492676,
            -6.353700160980225
          ]
        }
      ]
    },
    {
      "id": "C:221",
      "chain": "C",
      "resseq": 221,
      "icode": "",
      "resname": "LEU",
      "hetflag": " ",
      "sasa": 0.0,
      "atoms": [
        {
          "atom_index": 9197,
          "name": "N",
          "element": "N",
          "coord": [
            0.8646000027656555,
            4.372200012207031,
            -6.741300106048584
          ]
        },
        {
          "atom_index": 9198,
          "name": "CA",
          "element": "C",
          "coord": [
            0.7577999830245972,
            4.280600070953369,
            -6.782100200653076
          ]
        },
        {
          "atom_index": 9199,
          "name": "C",
          "element": "C",
          "coord": [
            0.704200029373169,
            4.208000183105469,
            -6.658599853515625
          ]
        },
        {
          "atom_index": 9200,
          "name": "O",
          "element": "O",
          "coord": [
            0.7829999923706055,
            4.156400203704834,
            -6.578999996185303
          ]
        },
        {
          "atom_index": 9201,
          "name": "CB",
          "element": "C",
          "coord": [
            0.8134999871253967,
            4.179699897766113,
            -6.884699821472168
          ]
        },
        {
          "atom_index": 9202,
          "name": "CG",
          "element": "C",
          "coord": [
            0.7114999890327454,
            4.074100017547607,
            -6.932700157165527
          ]
        },
        {
          "atom_index": 9203,
          "name": "CD1",
          "element": "C",
          "coord": [
            0.595300018787384,
            4.136099815368652,
            -7.011600017547607
          ]
        },
        {
          "atom_index": 9204,
          "name": "CD2",
          "element": "C",
          "coord": [
            0.78329998254776,
            3.9707999229431152,
            -7.019999980926514
          ]
        }
      ]
    },
    {
      "id": "C:222",
      "chain": "C",
      "resseq": 222,
      "icode": "",
      "resname": "LEU",
      "hetflag": " ",
      "sasa": 0.0,
      "atoms": [
        {
          "atom_index": 9205,
          "name": "N",
          "element": "N",
          "coord": [
            0.5717999935150146,
            4.2006001472473145,
            -6.645299911499023
          ]
        },
        {
          "atom_index": 9206,
          "name": "CA",
          "element": "C",
          "coord": [
            0.5027999877929688,
            4.138899803161621,
            -6.532199859619141
          ]
        },
        {
          "atom_index": 9207,
          "name": "C",
          "element": "C",
          "coord": [
            0.41929998993873596,
            4.020100116729736,
            -6.582699775695801
          ]
        },
        {
          "atom_index": 9208,
          "name": "O",
          "element": "O",
          "coord": [
            0.34689998626708984,
            4.034200191497803,
            -6.681399822235107
          ]
        },
        {
          "atom_index": 9209,
          "name": "CB",
          "element": "C",
          "coord": [
            0.414000004529953,
            4.2459001541137695,
            -6.465700149536133
          ]
        },
        {
          "atom_index": 9210,
          "name": "CG",
          "element": "C",
          "coord": [
            0.482699990272522,
            4.379700183868408,
            -6.430799961090088
          ]
        },
        {
          "atom_index": 9211,
          "name": "CD1",
          "element": "C",
          "coord": [
            0.38109999895095825,
            4.475800037384033,
            -6.36929988861084
          ]
        },
        {
          "atom_index": 9212,
          "name": "CD2",
          "element": "C",
          "coord": [
            0.5997999906539917,
            4.363500118255615,
            -6.333799839019775
          ]
        }
      ]
    },
    {
      "id": "C:223",
      "chain": "C",
      "resseq": 223,
      "icode": "",
      "resname": "ALA",
      "hetflag": " ",
      "sasa": 0.0,
      "atoms": [
        {
          "atom_index": 9213,
          "name": "N",
          "element": "N",
          "coord": [
            0.42660000920295715,
            3.903599977493286,
            -6.517199993133545
          ]
        },
        {
          "atom_index": 9214,
          "name": "CA",
          "element": "C",
          "coord": [
            0.3504999876022339,
            3.7855000495910645,
            -6.560200214385986
          ]
        },
        {
          "atom_index": 9215,
          "name": "C",
          "element": "C",
          "coord": [
            0.3061999976634979,
            3.6928000450134277,
            -6.445899963378906
          ]
        },
        {
          "atom_index": 9216,
          "name": "O",
          "element": "O",
          "coord": [
            0.382999986410141,
            3.658900022506714,
            -6.356400012969971
          ]
        },
        {
          "atom_index": 9217,
          "name": "CB",
          "element": "C",
          "coord": [
            0.4302999973297119,
            3.7095999717712402,
            -6.667500019073486
          ]
        }
      ]
    },
    {
      "id": "C:224",
      "chain": "C",
      "resseq": 224,
      "icode": "",
      "resname": "ASP",
      "hetflag": " ",
      "sasa": 0.0,
      "atoms": [
        {
          "atom_index": 9218,
          "name": "N",
          "element": "N",
          "coord": [
            0.1817999929189682,
            3.6466000080108643,
            -6.45419979095459
          ]
        },
        {
          "atom_index": 9219,
          "name": "CA",
          "element": "C",
          "coord": [
            0.1137000024318695,
            3.558300018310547,
            -6.357699871063232
          ]
        },
        {
          "atom_index": 9220,
          "name": "C",
          "element": "C",
          "coord": [
            0.12759999930858612,
            3.408400058746338,
            -6.394400119781494
          ]
        },
        {
          "atom_index": 9221,
          "name": "O",
          "element": "O",
          "coord": [
            0.05909999832510948,
            3.3222999572753906,
            -6.339900016784668
          ]
        },
        {
          "atom_index": 9222,
          "name": "CB",
          "element": "C",
          "coord": [
            -0.031300000846385956,
            3.6089000701904297,
            -6.35099983215332
          ]
        },
        {
          "atom_index": 9223,
          "name": "CG",
          "element": "C",
          "coord": [
            -0.12939999997615814,
            3.529900074005127,
            -6.263800144195557
          ]
        },
        {
          "atom_index": 9224,
          "name": "OD1",
          "element": "O",
          "coord": [
            -0.24140000343322754,
            3.507999897003174,
            -6.3155999183654785
          ]
        },
        {
          "atom_index": 9225,
          "name": "OD2",
          "element": "O",
          "coord": [
            -0.1005999967455864,
            3.5025999546051025,
            -6.144800186157227
          ]
        }
      ]
    },
    {
      "id": "C:225",
      "chain": "C",
      "resseq": 225,
      "icode": "",
      "resname": "LYS",
      "hetflag": " ",
      "sasa": 0.0,
      "atoms": [
        {
          "atom_index": 9226,
          "name": "N",
          "element": "N",
          "coord": [
            0.21770000457763672,
            3.3750998973846436,
            -6.487400054931641
          ]
        },
        {
          "atom_index": 9227,
          "name": "CA",
          "element": "C",
          "coord": [
            0.24940000474452972,
            3.237499952316284,
            -6.52869987487793
          ]
        },
        {
          "atom_index": 9228,
          "name": "C",
          "element": "C",
          "coord": [
            0.4000999927520752,
            3.209700107574463,
            -6.526400089263916
          ]
        },
        {
          "atom_index": 9229,
          "name": "O",
          "element": "O",
          "coord": [
            0.4803999960422516,
            3.296600103378296,
            -6.561299800872803
          ]
        },
        {
          "atom_index": 9230,
          "name": "CB",
          "element": "C",
          "coord": [
            0.18649999797344208,
            3.2088000774383545,
            -6.666800022125244
          ]
        },
        {
          "atom_index": 9231,
          "name": "CG",
          "element": "C",
          "coord": [
            0.2345999926328659,
            3.2969000339508057,
            -6.7845001220703125
          ]
        },
        {
          "atom_index": 9232,
          "name": "CD",
          "element": "C",
          "coord": [
            0.35530000925064087,
            3.2481000423431396,
            -6.867000102996826
          ]
        },
        {
          "atom_index": 9233,
          "name": "CE",
          "element": "C",
          "coord": [
            0.3294999897480011,
            3.1333000659942627,
            -6.966599941253662
          ]
        },
        {
          "atom_index": 9234,
          "name": "NZ",
          "element": "N",
          "coord": [
            0.31929999589920044,
            2.999300003051758,
            -6.9039998054504395
          ]
        }
      ]
    },
    {
      "id": "C:226",
      "chain": "C",
      "resseq": 226,
      "icode": "",
      "resname": "LYS",
      "hetflag": " ",
      "sasa": 1.2783467769622803,
      "atoms": [
        {
          "atom_index": 9235,
          "name": "N",
          "element": "N",
          "coord": [
            0.44020000100135803,
            3.0878000259399414,
            -6.488800048828125
          ]
        },
        {
          "atom_index": 9236,
          "name": "CA",
          "element": "C",
          "coord": [
            0.5806999802589417,
            3.0457000732421875,
            -6.497900009155273
          ]
        },
        {
          "atom_index": 9237,
          "name": "C",
          "element": "C",
          "coord": [
            0.6312000155448914,
            3.040800094604492,
            -6.643499851226807
          ]
        },
        {
          "atom_index": 9238,
          "name": "O",
          "element": "O",
          "coord": [
            0.5550000071525574,
            3.0100998878479004,
            -6.735799789428711
          ]
        },
        {
          "atom_index": 9239,
          "name": "CB",
          "element": "C",
          "coord": [
            0.6040999889373779,
            2.9130001068115234,
            -6.423500061035156
          ]
        },
        {
          "atom_index": 9240,
          "name": "CG",
          "element": "C",
          "coord": [
            0.536300003528595,
            2.7904000282287598,
            -6.487400054931641
          ]
        },
        {
          "atom_index": 9241,
          "name": "CD",
          "element": "C",
          "coord": [
            0.5667999982833862,
            2.6610000133514404,
            -6.410099983215332
          ]
        },
        {
          "atom_index": 9242,
          "name": "CE",
          "element": "C",
          "coord": [
            0.7142999768257141,
            2.6175999641418457,
            -6.418300151824951
          ]
        },
        {
          "atom_index": 9243,
          "name": "NZ",
          "element": "N",
          "coord": [
            0.7462000250816345,
            2.543800115585327,
            -6.542699813842773
          ]
        }
      ]
    },
    {
      "id": "C:227",
      "chain": "C",
      "resseq": 227,
      "icode": "",
      "resname": "ILE",
      "hetflag": " ",
      "sasa": 0.0,
      "atoms": [
        {
          "atom_index": 9244,
          "name": "N",
          "element": "N",
          "coord": [
            0.7594000101089478,
            3.0706000328063965,
            -6.663899898529053
          ]
        },
        {
          "atom_index": 9245,
          "name": "CA",
          "element": "C",
          "coord": [
            0.8284000158309937,
            3.071700096130371,
            -6.793799877166748
          ]
        },
        {
          "atom_index": 9246,
          "name": "C",
          "element": "C",
          "coord": [
            0.9369999766349792,
            2.9628000259399414,
            -6.794099807739258
          ]
        },
        {
          "atom_index": 9247,
          "name": "O",
          "element": "O",
          "coord": [
            0.987500011920929,
            2.922100067138672,
            -6.689899921417236
          ]
        },
        {
          "atom_index": 9248,
          "name": "CB",
          "element": "C",
          "coord": [
            0.8827999830245972,
            3.2144999504089355,
            -6.8225998878479
          ]
        },
        {
          "atom_index": 9249,
          "name": "CG1",
          "element": "C",
          "coord": [
            0.7660999894142151,
            3.3169000148773193,
            -6.82420015335083
          ]
        },
        {
          "atom_index": 9250,
          "name": "CG2",
          "element": "C",
          "coord": [
            0.9621999859809875,
            3.221400022506714,
            -6.954699993133545
          ]
        },
        {
          "atom_index": 9251,
          "name": "CD1",
          "element": "C",
          "coord": [
            0.8072999715805054,
            3.4626998901367188,
            -6.8480000495910645
          ]
        }
      ]
    },
    {
      "id": "C:228",
      "chain": "C",
      "resseq": 228,
      "icode": "",
      "resname": "SER",
      "hetflag": " ",
      "sasa": 0.0,
      "atoms": [
        {
          "atom_index": 9252,
          "name": "N",
          "element": "N",
          "coord": [
            0.9725000262260437,
            2.914099931716919,
            -6.912099838256836
          ]
        },
        {
          "atom_index": 9253,
          "name": "CA",
          "element": "C",
          "coord": [
            1.073799967765808,
            2.809499979019165,
            -6.932400226593018
          ]
        },
        {
          "atom_index": 9254,
          "name": "C",
          "element": "C",
          "coord": [
            1.1398999691009521,
            2.825700044631958,
            -7.070000171661377
          ]
        },
        {
          "atom_index": 9255,
          "name": "O",
          "element": "O",
          "coord": [
            1.2615000009536743,
            2.813499927520752,
            -7.084400177001953
          ]
        },
        {
          "atom_index": 9256,
          "name": "CB",
          "element": "C",
          "coord": [
            1.0054999589920044,
            2.672499895095825,
            -6.921299934387207
          ]
        },
        {
          "atom_index": 9257,
          "name": "OG",
          "element": "O",
          "coord": [
            1.0990999937057495,
            2.5687999725341797,
            -6.939799785614014
          ]
        }
      ]
    },
    {
      "id": "C:229",
      "chain": "C",
      "resseq": 229,
      "icode": "",
      "resname": "ASN",
      "hetflag": " ",
      "sasa": 0.0,
      "atoms": [
        {
          "atom_index": 9258,
          "name": "N",
          "element": "N",
          "coord": [
            1.0591000318527222,
            2.860300064086914,
            -7.170599937438965
          ]
        },
        {
          "atom_index": 9259,
          "name": "CA",
          "element": "C",
          "coord": [
            1.1013000011444092,
            2.8789000511169434,
            -7.308899879455566
          ]
        },
        {
          "atom_index": 9260,
          "name": "C",
          "element": "C",
          "coord": [
            1.128000020980835,
            3.0276999473571777,
            -7.339200019836426
          ]
        },
        {
          "atom_index": 9261,
          "name": "O",
          "element": "O",
          "coord": [
            1.0425000190734863,
            3.1119000911712646,
            -7.310400009155273
          ]
        },
        {
          "atom_index": 9262,
          "name": "CB",
          "element": "C",
          "coord": [
            0.9905999898910522,
            2.8248000144958496,
            -7.401400089263916
          ]
        },
        {
          "atom_index": 9263,
          "name": "CG",
          "element": "C",
          "coord": [
            0.9251000285148621,
            2.6972999572753906,
            -7.348400115966797
          ]
        },
        {
          "atom_index": 9264,
          "name": "OD1",
          "element": "O",
          "coord": [
            0.8267999887466431,
            2.703399896621704,
            -7.275199890136719
          ]
        },
        {
          "atom_index": 9265,
          "name": "ND2",
          "element": "N",
          "coord": [
            0.9749000072479248,
            2.580199956893921,
            -7.382299900054932
          ]
        }
      ]
    },
    {
      "id": "C:230",
      "chain": "C",
      "resseq": 230,
      "icode": "",
      "resname": "ILE",
      "hetflag": " ",
      "sasa": 0.0,
      "atoms": [
        {
          "atom_index": 9266,
          "name": "N",
          "element": "N",
          "coord": [
            1.2409000396728516,
            3.0631000995635986,
            -7.401500225067139
          ]
        },
        {
          "atom_index": 9267,
          "name": "CA",
          "element": "C",
          "coord": [
            1.2651000022888184,
            3.1995999813079834,
            -7.452899932861328
          ]
        },
        {
          "atom_index": 9268,
          "name": "C",
          "element": "C",
          "coord": [
            1.1857000589370728,
            3.2272000312805176,
            -7.581299781799316
          ]
        },
        {
          "atom_index": 9269,
          "name": "O",
          "element": "O",
          "coord": [
            1.1577999591827393,
            3.3424999713897705,
            -7.61269998550415
          ]
        },
        {
          "atom_index": 9270,
          "name": "CB",
          "element": "C",
          "coord": [
            1.4169000387191772,
            3.225100040435791,
            -7.470900058746338
          ]
        },
        {
          "atom_index": 9271,
          "name": "CG1",
          "element": "C",
          "coord": [
            1.4536999464035034,
            3.375,
            -7.462800025939941
          ]
        },
        {
          "atom_index": 9272,
          "name": "CG2",
          "element": "C",
          "coord": [
            1.4711999893188477,
            3.1658999919891357,
            -7.60260009765625
          ]
        },
        {
          "atom_index": 9273,
          "name": "CD1",
          "element": "C",
          "coord": [
            1.4323999881744385,
            3.4370999336242676,
            -7.32390022277832
          ]
        }
      ]
    },
    {
      "id": "C:231",
      "chain": "C",
      "resseq": 231,
      "icode": "",
      "resname": "ARG",
      "hetflag": " ",
      "sasa": 0.0,
      "atoms": [
        {
          "atom_index": 9274,
          "name": "N",
          "element": "N",
          "coord": [
            1.1447999477386475,
            3.120800018310547,
            -7.651199817657471
          ]
        },
        {
          "atom_index": 9275,
          "name": "CA",
          "element": "C",
          "coord": [
            1.0618000030517578,
            3.1177000999450684,
            -7.77239990234375
          ]
        },
        {
          "atom_index": 9276,
          "name": "C",
          "element": "C",
          "coord": [
            0.9545999765396118,
            3.229300022125244,
            -7.776899814605713
          ]
        },
        {
          "atom_index": 9277,
          "name": "O",
          "element": "O",
          "coord": [
            0.9606999754905701,
            3.314500093460083,
            -7.8653998374938965
          ]
        },
        {
          "atom_index": 9278,
          "name": "CB",
          "element": "C",
          "coord": [
            1.0055999755859375,
            2.9744999408721924,
            -7.778900146484375
          ]
        },
        {
          "atom_index": 9279,
          "name": "CG",
          "element": "C",
          "coord": [
            0.9108999967575073,
            2.9421000480651855,
            -7.895699977874756
          ]
        },
        {
          "atom_index": 9280,
          "name": "CD",
          "element": "C",
          "coord": [
            0.8543000221252441,
            2.799499988555908,
            -7.881700038909912
          ]
        },
        {
          "atom_index": 9281,
          "name": "NE",
          "element": "N",
          "coord": [
            0.7710000276565552,
            2.789400100708008,
            -7.761000156402588
          ]
        },
        {
          "atom_index": 9282,
          "name": "CZ",
          "element": "C",
          "coord": [
            0.763700008392334,
            2.6905999183654785,
            -7.673299789428711
          ]
        }
      ]
    },
    {
      "id": "C:232",
      "chain": "C",
      "resseq": 232,
      "icode": "",
      "resname": "GLU",
      "hetflag": " ",
      "sasa": 0.0,
      "atoms": [
        {
          "atom_index": 9283,
          "name": "N",
          "element": "N",
          "coord": [
            0.86080002784729,
            3.2334001064300537,
            -7.681700229644775
          ]
        },
        {
          "atom_index": 9284,
          "name": "CA",
          "element": "C",
          "coord": [
            0.7538999915122986,
            3.3348000049591064,
            -7.673999786376953
          ]
        },
        {
          "atom_index": 9285,
          "name": "C",
          "element": "C",
          "coord": [
            0.8019000291824341,
            3.4767000675201416,
            -7.634699821472168
          ]
        },
        {
          "atom_index": 9286,
          "name": "O",
          "element": "O",
          "coord": [
            0.7296000123023987,
            3.5732998847961426,
            -7.657599925994873
          ]
        },
        {
          "atom_index": 9287,
          "name": "CB",
          "element": "C",
          "coord": [
            0.6439999938011169,
            3.2892000675201416,
            -7.575099945068359
          ]
        },
        {
          "atom_index": 9288,
          "name": "CG",
          "element": "C",
          "coord": [
            0.5541999936103821,
            3.1728999614715576,
            -7.622200012207031
          ]
        },
        {
          "atom_index": 9289,
          "name": "CD",
          "element": "C",
          "coord": [
            0.6065999865531921,
            3.033400058746338,
            -7.586999893188477
          ]
        },
        {
          "atom_index": 9290,
          "name": "OE1",
          "element": "O",
          "coord": [
            0.5270000100135803,
            2.9433000087738037,
            -7.551499843597412
          ]
        },
        {
          "atom_index": 9291,
          "name": "OE2",
          "element": "O",
          "coord": [
            0.7282000184059143,
            3.009000062942505,
            -7.598800182342529
          ]
        }
      ]
    },
    {
      "id": "C:233",
      "chain": "C",
      "resseq": 233,
      "icode": "",
      "resname": "MET",
      "hetflag": " ",
      "sasa": 0.0,
      "atoms": [
        {
          "atom_index": 9292,
          "name": "N",
          "element": "N",
          "coord": [
            0.921500027179718,
            3.4927000999450684,
            -7.576300144195557
          ]
        },
        {
          "atom_index": 9293,
          "name": "CA",
          "element": "C",
          "coord": [
            0.9753999710083008,
            3.6224000453948975,
            -7.530900001525879
          ]
        },
        {
          "atom_index": 9294,
          "name": "C",
          "element": "C",
          "coord": [
            1.0439000129699707,
            3.703000068664551,
            -7.641900062561035
          ]
        },
        {
          "atom_index": 9295,
          "name": "O",
          "element": "O",
          "coord": [
            1.0504000186920166,
            3.825900077819824,
            -7.632299900054932
          ]
        },
        {
          "atom_index": 9296,
          "name": "CB",
          "element": "C",
          "coord": [
            1.0779000520706177,
            3.5996999740600586,
            -7.4182000160217285
          ]
        },
        {
          "atom_index": 9297,
          "name": "CG",
          "element": "C",
          "coord": [
            1.013800024986267,
            3.5692999362945557,
            -7.282400131225586
          ]
        },
        {
          "atom_index": 9298,
          "name": "SD",
          "element": "S",
          "coord": [
            0.9326000213623047,
            3.709700107574463,
            -7.201000213623047
          ]
        },
        {
          "atom_index": 9299,
          "name": "CE",
          "element": "C",
          "coord": [
            1.0712000131607056,
            3.8257999420166016,
            -7.186500072479248
          ]
        }
      ]
    },
    {
      "id": "C:234",
      "chain": "C",
      "resseq": 234,
      "icode": "",
      "resname": "LEU",
      "hetflag": " ",
      "sasa": 0.0,
      "atoms": [
        {
          "atom_index": 9300,
          "name": "N",
          "element": "N",
          "coord": [
            1.0981999635696411,
            3.637200117111206,
            -7.745299816131592
          ]
        },
        {
          "atom_index": 9301,
          "name": "CA",
          "element": "C",
          "coord": [
            1.1907999515533447,
            3.698699951171875,
            -7.8420000076293945
          ]
        },
        {
          "atom_index": 9302,
          "name": "C",
          "element": "C",
          "coord": [
            1.1450999975204468,
            3.8331000804901123,
            -7.9028000831604
          ]
        },
        {
          "atom_index": 9303,
          "name": "O",
          "element": "O",
          "coord": [
            1.230299949645996,
            3.922100067138672,
            -7.908699989318848
          ]
        },
        {
          "atom_index": 9304,
          "name": "CB",
          "element": "C",
          "coord": [
            1.2301000356674194,
            3.5978000164031982,
            -7.951900005340576
          ]
        },
        {
          "atom_index": 9305,
          "name": "CG",
          "element": "C",
          "coord": [
            1.3062000274658203,
            3.472899913787842,
            -7.9028000831604
          ]
        },
        {
          "atom_index": 9306,
          "name": "CD1",
          "element": "C",
          "coord": [
            1.339900016784668,
            3.383500099182129,
            -8.023099899291992
          ]
        },
        {
          "atom_index": 9307,
          "name": "CD2",
          "element": "C",
          "coord": [
            1.434999942779541,
            3.5085999965667725,
            -7.826900005340576
          ]
        }
      ]
    },
    {
      "id": "C:235",
      "chain": "C",
      "resseq": 235,
      "icode": "",
      "resname": "PRO",
      "hetflag": " ",
      "sasa": 0.0,
      "atoms": [
        {
          "atom_index": 9308,
          "name": "N",
          "element": "N",
          "coord": [
            1.017199993133545,
            3.8541998863220215,
            -7.941999912261963
          ]
        },
        {
          "atom_index": 9309,
          "name": "CA",
          "element": "C",
          "coord": [
            0.9704999923706055,
            3.983599901199341,
            -7.992300033569336
          ]
        },
        {
          "atom_index": 9310,
          "name": "C",
          "element": "C",
          "coord": [
            0.9914000034332275,
            4.097899913787842,
            -7.892199993133545
          ]
        },
        {
          "atom_index": 9311,
          "name": "O",
          "element": "O",
          "coord": [
            1.0384000539779663,
            4.204800128936768,
            -7.9303998947143555
          ]
        },
        {
          "atom_index": 9312,
          "name": "CB",
          "element": "C",
          "coord": [
            0.8216999769210815,
            3.9647998809814453,
            -8.024700164794922
          ]
        },
        {
          "atom_index": 9313,
          "name": "CG",
          "element": "C",
          "coord": [
            0.8097000122070312,
            3.8148000240325928,
            -8.050399780273438
          ]
        },
        {
          "atom_index": 9314,
          "name": "CD",
          "element": "C",
          "coord": [
            0.9090999960899353,
            3.7565999031066895,
            -7.9506001472473145
          ]
        }
      ]
    },
    {
      "id": "C:236",
      "chain": "C",
      "resseq": 236,
      "icode": "",
      "resname": "VAL",
      "hetflag": " ",
      "sasa": 0.0,
      "atoms": [
        {
          "atom_index": 9315,
          "name": "N",
          "element": "N",
          "coord": [
            0.9621000289916992,
            4.073599815368652,
            -7.763800144195557
          ]
        },
        {
          "atom_index": 9316,
          "name": "CA",
          "element": "C",
          "coord": [
            0.9771000146865845,
            4.171800136566162,
            -7.655300140380859
          ]
        },
        {
          "atom_index": 9317,
          "name": "C",
          "element": "C",
          "coord": [
            1.1258000135421753,
            4.203000068664551,
            -7.633999824523926
          ]
        },
        {
          "atom_index": 9318,
          "name": "O",
          "element": "O",
          "coord": [
            1.1655000448226929,
            4.3190999031066895,
            -7.623600006103516
          ]
        },
        {
          "atom_index": 9319,
          "name": "CB",
          "element": "C",
          "coord": [
            0.9154999852180481,
            4.11959981918335,
            -7.522799968719482
          ]
        },
        {
          "atom_index": 9320,
          "name": "CG1",
          "element": "C",
          "coord": [
            0.9036999940872192,
            4.232399940490723,
            -7.419099807739258
          ]
        },
        {
          "atom_index": 9321,
          "name": "CG2",
          "element": "C",
          "coord": [
            0.7767999768257141,
            4.055699825286865,
            -7.542600154876709
          ]
        }
      ]
    },
    {
      "id": "C:237",
      "chain": "C",
      "resseq": 237,
      "icode": "",
      "resname": "LEU",
      "hetflag": " ",
      "sasa": 0.0,
      "atoms": [
        {
          "atom_index": 9322,
          "name": "N",
          "element": "N",
          "coord": [
            1.2089999914169312,
            4.098199844360352,
            -7.632800102233887
          ]
        },
        {
          "atom_index": 9323,
          "name": "CA",
          "element": "C",
          "coord": [
            1.3533999919891357,
            4.106200218200684,
            -7.611199855804443
          ]
        },
        {
          "atom_index": 9324,
          "name": "C",
          "element": "C",
          "coord": [
            1.4229999780654907,
            4.1855998039245605,
            -7.723199844360352
          ]
        },
        {
          "atom_index": 9325,
          "name": "O",
          "element": "O",
          "coord": [
            1.4967000484466553,
            4.2795000076293945,
            -7.693900108337402
          ]
        },
        {
          "atom_index": 9326,
          "name": "CB",
          "element": "C",
          "coord": [
            1.4072999954223633,
            3.962100028991699,
            -7.594900131225586
          ]
        },
        {
          "atom_index": 9327,
          "name": "CG",
          "element": "C",
          "coord": [
            1.4960999488830566,
            3.9428999423980713,
            -7.470399856567383
          ]
        },
        {
          "atom_index": 9328,
          "name": "CD1",
          "element": "C",
          "coord": [
            1.5247000455856323,
            3.793299913406372,
            -7.452000141143799
          ]
        },
        {
          "atom_index": 9329,
          "name": "CD2",
          "element": "C",
          "coord": [
            1.628499984741211,
            4.020100116729736,
            -7.478099822998047
          ]
        }
      ]
    },
    {
      "id": "C:238",
      "chain": "C",
      "resseq": 238,
      "icode": "",
      "resname": "GLU",
      "hetflag": " ",
      "sasa": 0.0,
      "atoms": [
        {
          "atom_index": 9330,
          "name": "N",
          "element": "N",
          "coord": [
            1.3934999704360962,
            4.155300140380859,
            -7.849899768829346
          ]
        },
        {
          "atom_index": 9331,
          "name": "CA",
          "element": "C",
          "coord": [
            1.4491000175476074,
            4.226200103759766,
            -7.966000080108643
          ]
        },
        {
          "atom_index": 9332,
          "name": "C",
          "element": "C",
          "coord": [
            1.4027999639511108,
            4.3730998039245605,
            -7.970399856567383
          ]
        },
        {
          "atom_index": 9333,
          "name": "O",
          "element": "O",
          "coord": [
            1.4818999767303467,
            4.462299823760986,
            -8.000900268554688
          ]
        },
        {
          "atom_index": 9334,
          "name": "CB",
          "element": "C",
          "coord": [
            1.4101999998092651,
            4.149199962615967,
            -8.093400001525879
          ]
        },
        {
          "atom_index": 9335,
          "name": "CG",
          "element": "C",
          "coord": [
            1.469599962234497,
            4.204699993133545,
            -8.223999977111816
          ]
        },
        {
          "atom_index": 9336,
          "name": "CD",
          "element": "C",
          "coord": [
            1.6217000484466553,
            4.192200183868408,
            -8.237099647521973
          ]
        },
        {
          "atom_index": 9337,
          "name": "OE1",
          "element": "O",
          "coord": [
            1.6782000064849854,
            4.260000228881836,
            -8.325699806213379
          ]
        },
        {
          "atom_index": 9338,
          "name": "OE2",
          "element": "O",
          "coord": [
            1.6857000589370728,
            4.111400127410889,
            -8.166000366210938
          ]
        }
      ]
    },
    {
      "id": "C:239",
      "chain": "C",
      "resseq": 239,
      "icode": "",
      "resname": "ALA",
      "hetflag": " ",
      "sasa": 0.0,
      "atoms": [
        {
          "atom_index": 9339,
          "name": "N",
          "element": "N",
          "coord": [
            1.2773000001907349,
            4.4019999504089355,
            -7.932799816131592
          ]
        },
        {
          "atom_index": 9340,
          "name": "CA",
          "element": "C",
          "coord": [
            1.229099988937378,
            4.53980016708374,
            -7.9197998046875
          ]
        },
        {
          "atom_index": 9341,
          "name": "C",
          "element": "C",
          "coord": [
            1.3032000064849854,
            4.617199897766113,
            -7.809199810028076
          ]
        },
        {
          "atom_index": 9342,
          "name": "O",
          "element": "O",
          "coord": [
            1.3398000001907349,
            4.732900142669678,
            -7.8292999267578125
          ]
        },
        {
          "atom_index": 9343,
          "name": "CB",
          "element": "C",
          "coord": [
            1.0773999691009521,
            4.536600112915039,
            -7.896500110626221
          ]
        }
      ]
    },
    {
      "id": "C:240",
      "chain": "C",
      "resseq": 240,
      "icode": "",
      "resname": "VAL",
      "hetflag": " ",
      "sasa": 0.0,
      "atoms": [
        {
          "atom_index": 9344,
          "name": "N",
          "element": "N",
          "coord": [
            1.3279000520706177,
            4.553299903869629,
            -7.6946001052856445
          ]
        },
        {
          "atom_index": 9345,
          "name": "CA",
          "element": "C",
          "coord": [
            1.4038000106811523,
            4.6097002029418945,
            -7.581399917602539
          ]
        },
        {
          "atom_index": 9346,
          "name": "C",
          "element": "C",
          "coord": [
            1.5494999885559082,
            4.638400077819824,
            -7.620500087738037
          ]
        },
        {
          "atom_index": 9347,
          "name": "O",
          "element": "O",
          "coord": [
            1.600600004196167,
            4.74560022354126,
            -7.5879998207092285
          ]
        },
        {
          "atom_index": 9348,
          "name": "CB",
          "element": "C",
          "coord": [
            1.3933000564575195,
            4.515600204467773,
            -7.458700180053711
          ]
        },
        {
          "atom_index": 9349,
          "name": "CG1",
          "element": "C",
          "coord": [
            1.5054999589920044,
            4.53000020980835,
            -7.354800224304199
          ]
        },
        {
          "atom_index": 9350,
          "name": "CG2",
          "element": "C",
          "coord": [
            1.2581000328063965,
            4.5391998291015625,
            -7.388599872589111
          ]
        }
      ]
    },
    {
      "id": "C:241",
      "chain": "C",
      "resseq": 241,
      "icode": "",
      "resname": "ALA",
      "hetflag": " ",
      "sasa": 0.0,
      "atoms": [
        {
          "atom_index": 9351,
          "name": "N",
          "element": "N",
          "coord": [
            1.6145999431610107,
            4.547999858856201,
            -7.695099830627441
          ]
        },
        {
          "atom_index": 9352,
          "name": "CA",
          "element": "C",
          "coord": [
            1.748900055885315,
            4.570400238037109,
            -7.749199867248535
          ]
        },
        {
          "atom_index": 9353,
          "name": "C",
          "element": "C",
          "coord": [
            1.7526999711990356,
            4.69379997253418,
            -7.841100215911865
          ]
        },
        {
          "atom_index": 9354,
          "name": "O",
          "element": "O",
          "coord": [
            1.8379000425338745,
            4.781300067901611,
            -7.825799942016602
          ]
        },
        {
          "atom_index": 9355,
          "name": "CB",
          "element": "C",
          "coord": [
            1.7937999963760376,
            4.442500114440918,
            -7.821599960327148
          ]
        }
      ]
    },
    {
      "id": "C:242",
      "chain": "C",
      "resseq": 242,
      "icode": "",
      "resname": "LYS",
      "hetflag": " ",
      "sasa": 4.772603511810303,
      "atoms": [
        {
          "atom_index": 9356,
          "name": "N",
          "element": "N",
          "coord": [
            1.6546000242233276,
            4.706999778747559,
            -7.930799961090088
          ]
        },
        {
          "atom_index": 9357,
          "name": "CA",
          "element": "C",
          "coord": [
            1.6397000551223755,
            4.8225998878479,
            -8.020400047302246
          ]
        },
        {
          "atom_index": 9358,
          "name": "C",
          "element": "C",
          "coord": [
            1.5980000495910645,
            4.952899932861328,
            -7.948500156402588
          ]
        },
        {
          "atom_index": 9359,
          "name": "O",
          "element": "O",
          "coord": [
            1.6166000366210938,
            5.0625,
            -8.002400398254395
          ]
        },
        {
          "atom_index": 9360,
          "name": "CB",
          "element": "C",
          "coord": [
            1.5427000522613525,
            4.782400131225586,
            -8.132800102233887
          ]
        },
        {
          "atom_index": 9361,
          "name": "CG",
          "element": "C",
          "coord": [
            1.6114000082015991,
            4.681399822235107,
            -8.226200103759766
          ]
        },
        {
          "atom_index": 9362,
          "name": "CD",
          "element": "C",
          "coord": [
            1.5157999992370605,
            4.625100135803223,
            -8.33180046081543
          ]
        },
        {
          "atom_index": 9363,
          "name": "CE",
          "element": "C",
          "coord": [
            1.5943000316619873,
            4.548600196838379,
            -8.43910026550293
          ]
        },
        {
          "atom_index": 9364,
          "name": "NZ",
          "element": "N",
          "coord": [
            1.6683000326156616,
            4.641900062561035,
            -8.527700424194336
          ]
        }
      ]
    },
    {
      "id": "C:243",
      "chain": "C",
      "resseq": 243,
      "icode": "",
      "resname": "ALA",
      "hetflag": " ",
      "sasa": 0.7251867651939392,
      "atoms": [
        {
          "atom_index": 9365,
          "name": "N",
          "element": "N",
          "coord": [
            1.5478999614715576,
            4.943699836730957,
            -7.824999809265137
          ]
        },
        {
          "atom_index": 9366,
          "name": "CA",
          "element": "C",
          "coord": [
            1.5250999927520752,
            5.057300090789795,
            -7.735300064086914
          ]
        },
        {
          "atom_index": 9367,
          "name": "C",
          "element": "C",
          "coord": [
            1.648900032043457,
            5.097400188446045,
            -7.651700019836426
          ]
        },
        {
          "atom_index": 9368,
          "name": "O",
          "element": "O",
          "coord": [
            1.645300030708313,
            5.200900077819824,
            -7.5854997634887695
          ]
        },
        {
          "atom_index": 9369,
          "name": "CB",
          "element": "C",
          "coord": [
            1.4057999849319458,
            5.02269983291626,
            -7.645899772644043
          ]
        }
      ]
    },
    {
      "id": "C:244",
      "chain": "C",
      "resseq": 244,
      "icode": "",
      "resname": "GLY",
      "hetflag": " ",
      "sasa": 1.148315668106079,
      "atoms": [
        {
          "atom_index": 9370,
          "name": "N",
          "element": "N",
          "coord": [
            1.7569999694824219,
            5.0177001953125,
            -7.652500152587891
          ]
        },
        {
          "atom_index": 9371,
          "name": "CA",
          "element": "C",
          "coord": [
            1.8847999572753906,
            5.049300193786621,
            -7.586299896240234
          ]
        },
        {
          "atom_index": 9372,
          "name": "C",
          "element": "C",
          "coord": [
            1.8825000524520874,
            5.042399883270264,
            -7.43310022354126
          ]
        },
        {
          "atom_index": 9373,
          "name": "O",
          "element": "O",
          "coord": [
            1.9788999557495117,
            5.084400177001953,
            -7.368800163269043
          ]
        }
      ]
    },
    {
      "id": "C:245",
      "chain": "C",
      "resseq": 245,
      "icode": "",
      "resname": "LYS",
      "hetflag": " ",
      "sasa": 0.3226546049118042,
      "atoms": [
        {
          "atom_index": 9374,
          "name": "N",
          "element": "N",
          "coord": [
            1.7734999656677246,
            4.992199897766113,
            -7.374300003051758
          ]
        },
        {
          "atom_index": 9375,
          "name": "CA",
          "element": "C",
          "coord": [
            1.7460999488830566,
            4.990499973297119,
            -7.229800224304199
          ]
        },
        {
          "atom_index": 9376,
          "name": "C",
          "element": "C",
          "coord": [
            1.742400050163269,
            4.845699787139893,
            -7.174499988555908
          ]
        },
        {
          "atom_index": 9377,
          "name": "O",
          "element": "O",
          "coord": [
            1.7139999866485596,
            4.753799915313721,
            -7.251100063323975
          ]
        },
        {
          "atom_index": 9378,
          "name": "CB",
          "element": "C",
          "coord": [
            1.6122000217437744,
            5.063300132751465,
            -7.206099987030029
          ]
        },
        {
          "atom_index": 9379,
          "name": "CG",
          "element": "C",
          "coord": [
            1.6262999773025513,
            5.216300010681152,
            -7.220300197601318
          ]
        },
        {
          "atom_index": 9380,
          "name": "CD",
          "element": "C",
          "coord": [
            1.497499942779541,
            5.286200046539307,
            -7.267199993133545
          ]
        },
        {
          "atom_index": 9381,
          "name": "CE",
          "element": "C",
          "coord": [
            1.375,
            5.266300201416016,
            -7.176799774169922
          ]
        },
        {
          "atom_index": 9382,
          "name": "NZ",
          "element": "N",
          "coord": [
            1.384600043296814,
            5.338699817657471,
            -7.0482001304626465
          ]
        }
      ]
    },
    {
      "id": "C:246",
      "chain": "C",
      "resseq": 246,
      "icode": "",
      "resname": "PRO",
      "hetflag": " ",
      "sasa": 0.0,
      "atoms": [
        {
          "atom_index": 9383,
          "name": "N",
          "element": "N",
          "coord": [
            1.7705999612808228,
            4.82289981842041,
            -7.044400215148926
          ]
        },
        {
          "atom_index": 9384,
          "name": "CA",
          "element": "C",
          "coord": [
            1.7587000131607056,
            4.691299915313721,
            -6.980999946594238
          ]
        },
        {
          "atom_index": 9385,
          "name": "C",
          "element": "C",
          "coord": [
            1.6132999658584595,
            4.6427001953125,
            -6.969900131225586
          ]
        },
        {
          "atom_index": 9386,
          "name": "O",
          "element": "O",
          "coord": [
            1.520400047302246,
            4.721399784088135,
            -6.987100124359131
          ]
        },
        {
          "atom_index": 9387,
          "name": "CB",
          "element": "C",
          "coord": [
            1.8203999996185303,
            4.706299781799316,
            -6.841100215911865
          ]
        },
        {
          "atom_index": 9388,
          "name": "CG",
          "element": "C",
          "coord": [
            1.9019999504089355,
            4.834700107574463,
            -6.847899913787842
          ]
        },
        {
          "atom_index": 9389,
          "name": "CD",
          "element": "C",
          "coord": [
            1.825600028038025,
            4.918499946594238,
            -6.9496002197265625
          ]
        }
      ]
    },
    {
      "id": "C:247",
      "chain": "C",
      "resseq": 247,
      "icode": "",
      "resname": "LEU",
      "hetflag": " ",
      "sasa": 0.0,
      "atoms": [
        {
          "atom_index": 9390,
          "name": "N",
          "element": "N",
          "coord": [
            1.5943000316619873,
            4.515399932861328,
            -6.932199954986572
          ]
        },
        {
          "atom_index": 9391,
          "name": "CA",
          "element": "C",
          "coord": [
            1.4634000062942505,
            4.457399845123291,
            -6.8979997634887695
          ]
        },
        {
          "atom_index": 9392,
          "name": "C",
          "element": "C",
          "coord": [
            1.471500039100647,
            4.370299816131592,
            -6.7718000411987305
          ]
        },
        {
          "atom_index": 9393,
          "name": "O",
          "element": "O",
          "coord": [
            1.5597000122070312,
            4.285299777984619,
            -6.758999824523926
          ]
        },
        {
          "atom_index": 9394,
          "name": "CB",
          "element": "C",
          "coord": [
            1.40910005569458,
            4.377999782562256,
            -7.019000053405762
          ]
        },
        {
          "atom_index": 9395,
          "name": "CG",
          "element": "C",
          "coord": [
            1.2807999849319458,
            4.2947001457214355,
            -6.996600151062012
          ]
        },
        {
          "atom_index": 9396,
          "name": "CD1",
          "element": "C",
          "coord": [
            1.1578999757766724,
            4.382900238037109,
            -6.97189998626709
          ]
        },
        {
          "atom_index": 9397,
          "name": "CD2",
          "element": "C",
          "coord": [
            1.2547999620437622,
            4.20359992980957,
            -7.117599964141846
          ]
        }
      ]
    },
    {
      "id": "C:248",
      "chain": "C",
      "resseq": 248,
      "icode": "",
      "resname": "LEU",
      "hetflag": " ",
      "sasa": 0.0,
      "atoms": [
        {
          "atom_index": 9398,
          "name": "N",
          "element": "N",
          "coord": [
            1.3740999698638916,
            4.38670015335083,
            -6.681600093841553
          ]
        },
        {
          "atom_index": 9399,
          "name": "CA",
          "element": "C",
          "coord": [
            1.3450000286102295,
            4.291800022125244,
            -6.57390022277832
          ]
        },
        {
          "atom_index": 9400,
          "name": "C",
          "element": "C",
          "coord": [
            1.2171000242233276,
            4.213099956512451,
            -6.604899883270264
          ]
        },
        {
          "atom_index": 9401,
          "name": "O",
          "element": "O",
          "coord": [
            1.1126999855041504,
            4.272200107574463,
            -6.631999969482422
          ]
        },
        {
          "atom_index": 9402,
          "name": "CB",
          "element": "C",
          "coord": [
            1.3313000202178955,
            4.368000030517578,
            -6.4405999183654785
          ]
        },
        {
          "atom_index": 9403,
          "name": "CG",
          "element": "C",
          "coord": [
            1.301300048828125,
            4.27839994430542,
            -6.31850004196167
          ]
        },
        {
          "atom_index": 9404,
          "name": "CD1",
          "element": "C",
          "coord": [
            1.4092999696731567,
            4.171899795532227,
            -6.295199871063232
          ]
        },
        {
          "atom_index": 9405,
          "name": "CD2",
          "element": "C",
          "coord": [
            1.2893999814987183,
            4.365300178527832,
            -6.19290018081665
          ]
        }
      ]
    },
    {
      "id": "C:249",
      "chain": "C",
      "resseq": 249,
      "icode": "",
      "resname": "ILE",
      "hetflag": " ",
      "sasa": 0.0,
      "atoms": [
        {
          "atom_index": 9406,
          "name": "N",
          "element": "N",
          "coord": [
            1.223099946975708,
            4.08050012588501,
            -6.594299793243408
          ]
        },
        {
          "atom_index": 9407,
          "name": "CA",
          "element": "C",
          "coord": [
            1.1057000160217285,
            3.9923999309539795,
            -6.5945000648498535
          ]
        },
        {
          "atom_index": 9408,
          "name": "C",
          "element": "C",
          "coord": [
            1.0657000541687012,
            3.960599899291992,
            -6.449399948120117
          ]
        },
        {
          "atom_index": 9409,
          "name": "O",
          "element": "O",
          "coord": [
            1.1345000267028809,
            3.8861000537872314,
            -6.3790998458862305
          ]
        },
        {
          "atom_index": 9410,
          "name": "CB",
          "element": "C",
          "coord": [
            1.1325000524520874,
            3.8649001121520996,
            -6.678899765014648
          ]
        },
        {
          "atom_index": 9411,
          "name": "CG1",
          "element": "C",
          "coord": [
            1.1598000526428223,
            3.8945999145507812,
            -6.828700065612793
          ]
        },
        {
          "atom_index": 9412,
          "name": "CG2",
          "element": "C",
          "coord": [
            1.0108000040054321,
            3.7709999084472656,
            -6.671199798583984
          ]
        },
        {
          "atom_index": 9413,
          "name": "CD1",
          "element": "C",
          "coord": [
            1.305899977684021,
            3.926500082015991,
            -6.86299991607666
          ]
        }
      ]
    },
    {
      "id": "C:250",
      "chain": "C",
      "resseq": 250,
      "icode": "",
      "resname": "ILE",
      "hetflag": " ",
      "sasa": 0.0,
      "atoms": [
        {
          "atom_index": 9414,
          "name": "N",
          "element": "N",
          "coord": [
            0.9520999789237976,
            4.014500141143799,
            -6.40500020980835
          ]
        },
        {
          "atom_index": 9415,
          "name": "CA",
          "element": "C",
          "coord": [
            0.8838000297546387,
            3.976599931716919,
            -6.280099868774414
          ]
        },
        {
          "atom_index": 9416,
          "name": "C",
          "element": "C",
          "coord": [
            0.7692000269889832,
            3.881500005722046,
            -6.317800045013428
          ]
        },
        {
          "atom_index": 9417,
          "name": "O",
          "element": "O",
          "coord": [
            0.6510999798774719,
            3.917099952697754,
            -6.316400051116943
          ]
        },
        {
          "atom_index": 9418,
          "name": "CB",
          "element": "C",
          "coord": [
            0.8370000123977661,
            4.100100040435791,
            -6.198800086975098
          ]
        },
        {
          "atom_index": 9419,
          "name": "CG1",
          "element": "C",
          "coord": [
            0.9478999972343445,
            4.207600116729736,
            -6.187099933624268
          ]
        },
        {
          "atom_index": 9420,
          "name": "CG2",
          "element": "C",
          "coord": [
            0.7900999784469604,
            4.0543999671936035,
            -6.059000015258789
          ]
        },
        {
          "atom_index": 9421,
          "name": "CD1",
          "element": "C",
          "coord": [
            0.9075999855995178,
            4.334799766540527,
            -6.111499786376953
          ]
        }
      ]
    },
    {
      "id": "C:251",
      "chain": "C",
      "resseq": 251,
      "icode": "",
      "resname": "ALA",
      "hetflag": " ",
      "sasa": 0.0,
      "atoms": [
        {
          "atom_index": 9422,
          "name": "N",
          "element": "N",
          "coord": [
            0.8062000274658203,
            3.7607998847961426,
            -6.359799861907959
          ]
        },
        {
          "atom_index": 9423,
          "name": "CA",
          "element": "C",
          "coord": [
            0.7124000191688538,
            3.651700019836426,
            -6.383999824523926
          ]
        },
        {
          "atom_index": 9424,
          "name": "C",
          "element": "C",
          "coord": [
            0.6952999830245972,
            3.5683000087738037,
            -6.2565999031066895
          ]
        },
        {
          "atom_index": 9425,
          "name": "O",
          "element": "O",
          "coord": [
            0.784600019454956,
            3.565500020980835,
            -6.172699928283691
          ]
        },
        {
          "atom_index": 9426,
          "name": "CB",
          "element": "C",
          "coord": [
            0.7628999948501587,
            3.565999984741211,
            -6.500699996948242
          ]
        }
      ]
    },
    {
      "id": "C:252",
      "chain": "C",
      "resseq": 252,
      "icode": "",
      "resname": "GLU",
      "hetflag": " ",
      "sasa": 0.0,
      "atoms": [
        {
          "atom_index": 9427,
          "name": "N",
          "element": "N",
          "coord": [
            0.5835999846458435,
            3.4972000122070312,
            -6.2444000244140625
          ]
        },
        {
          "atom_index": 9428,
          "name": "CA",
          "element": "C",
          "coord": [
            0.5565000176429749,
            3.399199962615967,
            -6.138500213623047
          ]
        },
        {
          "atom_index": 9429,
          "name": "C",
          "element": "C",
          "coord": [
            0.6758000254631042,
            3.3069000244140625,
            -6.1092000007629395
          ]
        },
        {
          "atom_index": 9430,
          "name": "O",
          "element": "O",
          "coord": [
            0.7109000086784363,
            3.2880001068115234,
            -5.993000030517578
          ]
        },
        {
          "atom_index": 9431,
          "name": "CB",
          "element": "C",
          "coord": [
            0.4323999881744385,
            3.320499897003174,
            -6.18149995803833
          ]
        },
        {
          "atom_index": 9432,
          "name": "CG",
          "element": "C",
          "coord": [
            0.4034999907016754,
            3.196899890899658,
            -6.096700191497803
          ]
        },
        {
          "atom_index": 9433,
          "name": "CD",
          "element": "C",
          "coord": [
            0.2623000144958496,
            3.148200035095215,
            -6.124800205230713
          ]
        },
        {
          "atom_index": 9434,
          "name": "OE1",
          "element": "O",
          "coord": [
            0.17010000348091125,
            3.184000015258789,
            -6.048500061035156
          ]
        },
        {
          "atom_index": 9435,
          "name": "OE2",
          "element": "O",
          "coord": [
            0.24079999327659607,
            3.075900077819824,
            -6.224599838256836
          ]
        }
      ]
    },
    {
      "id": "C:253",
      "chain": "C",
      "resseq": 253,
      "icode": "",
      "resname": "ASP",
      "hetflag": " ",
      "sasa": 0.0,
      "atoms": [
        {
          "atom_index": 9436,
          "name": "N",
          "element": "N",
          "coord": [
            0.741599977016449,
            3.256999969482422,
            -6.214000225067139
          ]
        },
        {
          "atom_index": 9437,
          "name": "CA",
          "element": "C",
          "coord": [
            0.8680999875068665,
            3.184000015258789,
            -6.206699848175049
          ]
        },
        {
          "atom_index": 9438,
          "name": "C",
          "element": "C",
          "coord": [
            0.9363999962806702,
            3.183000087738037,
            -6.344600200653076
          ]
        },
        {
          "atom_index": 9439,
          "name": "O",
          "element": "O",
          "coord": [
            0.8708000183105469,
            3.209399938583374,
            -6.445700168609619
          ]
        },
        {
          "atom_index": 9440,
          "name": "CB",
          "element": "C",
          "coord": [
            0.8456000089645386,
            3.0411999225616455,
            -6.152900218963623
          ]
        },
        {
          "atom_index": 9441,
          "name": "CG",
          "element": "C",
          "coord": [
            0.9657999873161316,
            2.9883999824523926,
            -6.0746002197265625
          ]
        },
        {
          "atom_index": 9442,
          "name": "OD1",
          "element": "O",
          "coord": [
            1.079800009727478,
            3.031399965286255,
            -6.103600025177002
          ]
        },
        {
          "atom_index": 9443,
          "name": "OD2",
          "element": "O",
          "coord": [
            0.9440000057220459,
            2.906399965286255,
            -5.982399940490723
          ]
        }
      ]
    },
    {
      "id": "C:254",
      "chain": "C",
      "resseq": 254,
      "icode": "",
      "resname": "VAL",
      "hetflag": " ",
      "sasa": 0.0,
      "atoms": [
        {
          "atom_index": 9444,
          "name": "N",
          "element": "N",
          "coord": [
            1.065600037574768,
            3.1500000953674316,
            -6.350200176239014
          ]
        },
        {
          "atom_index": 9445,
          "name": "CA",
          "element": "C",
          "coord": [
            1.1440999507904053,
            3.1394999027252197,
            -6.474699974060059
          ]
        },
        {
          "atom_index": 9446,
          "name": "C",
          "element": "C",
          "coord": [
            1.2483999729156494,
            3.0285000801086426,
            -6.45959997177124
          ]
        },
        {
          "atom_index": 9447,
          "name": "O",
          "element": "O",
          "coord": [
            1.3336000442504883,
            3.0352001190185547,
            -6.371099948883057
          ]
        },
        {
          "atom_index": 9448,
          "name": "CB",
          "element": "C",
          "coord": [
            1.2143000364303589,
            3.2720000743865967,
            -6.515600204467773
          ]
        },
        {
          "atom_index": 9449,
          "name": "CG1",
          "element": "C",
          "coord": [
            1.2776000499725342,
            3.2590999603271484,
            -6.6554999351501465
          ]
        },
        {
          "atom_index": 9450,
          "name": "CG2",
          "element": "C",
          "coord": [
            1.1200000047683716,
            3.393899917602539,
            -6.51800012588501
          ]
        }
      ]
    },
    {
      "id": "C:255",
      "chain": "C",
      "resseq": 255,
      "icode": "",
      "resname": "GLU",
      "hetflag": " ",
      "sasa": 0.9774255752563477,
      "atoms": [
        {
          "atom_index": 9451,
          "name": "N",
          "element": "N",
          "coord": [
            1.2419999837875366,
            2.9279000759124756,
            -6.547100067138672
          ]
        },
        {
          "atom_index": 9452,
          "name": "CA",
          "element": "C",
          "coord": [
            1.333799958229065,
            2.8132998943328857,
            -6.5503997802734375
          ]
        },
        {
          "atom_index": 9453,
          "name": "C",
          "element": "C",
          "coord": [
            1.3796000480651855,
            2.780900001525879,
            -6.6946001052856445
          ]
        },
        {
          "atom_index": 9454,
          "name": "O",
          "element": "O",
          "coord": [
            1.3899999856948853,
            2.8710999488830566,
            -6.778200149536133
          ]
        },
        {
          "atom_index": 9455,
          "name": "CB",
          "element": "C",
          "coord": [
            1.2689000368118286,
            2.6935999393463135,
            -6.4770002365112305
          ]
        },
        {
          "atom_index": 9456,
          "name": "CG",
          "element": "C",
          "coord": [
            1.1401000022888184,
            2.640000104904175,
            -6.542399883270264
          ]
        },
        {
          "atom_index": 9457,
          "name": "CD",
          "element": "C",
          "coord": [
            1.1047999858856201,
            2.5002999305725098,
            -6.491700172424316
          ]
        },
        {
          "atom_index": 9458,
          "name": "OE1",
          "element": "O",
          "coord": [
            1.1871999502182007,
            2.4075000286102295,
            -6.506999969482422
          ]
        },
        {
          "atom_index": 9459,
          "name": "OE2",
          "element": "O",
          "coord": [
            0.9929999709129333,
            2.482100009918213,
            -6.438300132751465
          ]
        }
      ]
    },
    {
      "id": "C:256",
      "chain": "C",
      "resseq": 256,
      "icode": "",
      "resname": "GLY",
      "hetflag": " ",
      "sasa": 0.0,
      "atoms": [
        {
          "atom_index": 9460,
          "name": "N",
          "element": "N",
          "coord": [
            1.4063999652862549,
            2.652899980545044,
            -6.724400043487549
          ]
        },
        {
          "atom_index": 9461,
          "name": "CA",
          "element": "C",
          "coord": [
            1.4189000129699707,
            2.601099967956543,
            -6.860799789428711
          ]
        },
        {
          "atom_index": 9462,
          "name": "C",
          "element": "C",
          "coord": [
            1.544700026512146,
            2.648099899291992,
            -6.932300090789795
          ]
        },
        {
          "atom_index": 9463,
          "name": "O",
          "element": "O",
          "coord": [
            1.6555999517440796,
            2.629199981689453,
            -6.881999969482422
          ]
        }
      ]
    },
    {
      "id": "C:257",
      "chain": "C",
      "resseq": 257,
      "icode": "",
      "resname": "GLU",
      "hetflag": " ",
      "sasa": 0.0,
      "atoms": [
        {
          "atom_index": 9464,
          "name": "N",
          "element": "N",
          "coord": [
            1.5255000591278076,
            2.7051000595092773,
            -7.05109977722168
          ]
        },
        {
          "atom_index": 9465,
          "name": "CA",
          "element": "C",
          "coord": [
            1.628600001335144,
            2.7725000381469727,
            -7.130799770355225
          ]
        },
        {
          "atom_index": 9466,
          "name": "C",
          "element": "C",
          "coord": [
            1.6136000156402588,
            2.925800085067749,
            -7.127500057220459
          ]
        },
        {
          "atom_index": 9467,
          "name": "O",
          "element": "O",
          "coord": [
            1.7110999822616577,
            2.9971001148223877,
            -7.15310001373291
          ]
        },
        {
          "atom_index": 9468,
          "name": "CB",
          "element": "C",
          "coord": [
            1.635699987411499,
            2.7132999897003174,
            -7.273499965667725
          ]
        },
        {
          "atom_index": 9469,
          "name": "CG",
          "element": "C",
          "coord": [
            1.5041999816894531,
            2.683000087738037,
            -7.348599910736084
          ]
        },
        {
          "atom_index": 9470,
          "name": "CD",
          "element": "C",
          "coord": [
            1.4392999410629272,
            2.8027000427246094,
            -7.417900085449219
          ]
        },
        {
          "atom_index": 9471,
          "name": "OE1",
          "element": "O",
          "coord": [
            1.4739999771118164,
            2.9179999828338623,
            -7.386600017547607
          ]
        },
        {
          "atom_index": 9472,
          "name": "OE2",
          "element": "O",
          "coord": [
            1.3463000059127808,
            2.7815001010894775,
            -7.499199867248535
          ]
        }
      ]
    },
    {
      "id": "C:258",
      "chain": "C",
      "resseq": 258,
      "icode": "",
      "resname": "ALA",
      "hetflag": " ",
      "sasa": 0.0,
      "atoms": [
        {
          "atom_index": 9473,
          "name": "N",
          "element": "N",
          "coord": [
            1.4980000257492065,
            2.978600025177002,
            -7.085000038146973
          ]
        },
        {
          "atom_index": 9474,
          "name": "CA",
          "element": "C",
          "coord": [
            1.4726999998092651,
            3.121799945831299,
            -7.071400165557861
          ]
        },
        {
          "atom_index": 9475,
          "name": "C",
          "element": "C",
          "coord": [
            1.5707000494003296,
            3.188699960708618,
            -6.974100112915039
          ]
        },
        {
          "atom_index": 9476,
          "name": "O",
          "element": "O",
          "coord": [
            1.631500005722046,
            3.290299892425537,
            -7.007599830627441
          ]
        },
        {
          "atom_index": 9477,
          "name": "CB",
          "element": "C",
          "coord": [
            1.3270000219345093,
            3.141900062561035,
            -7.027900218963623
          ]
        }
      ]
    },
    {
      "id": "C:259",
      "chain": "C",
      "resseq": 259,
      "icode": "",
      "resname": "LEU",
      "hetflag": " ",
      "sasa": 0.0,
      "atoms": [
        {
          "atom_index": 9478,
          "name": "N",
          "element": "N",
          "coord": [
            1.5917999744415283,
            3.1305999755859375,
            -6.855400085449219
          ]
        },
        {
          "atom_index": 9479,
          "name": "CA",
          "element": "C",
          "coord": [
            1.6887999773025513,
            3.1835999488830566,
            -6.758999824523926
          ]
        },
        {
          "atom_index": 9480,
          "name": "C",
          "element": "C",
          "coord": [
            1.8316999673843384,
            3.1814000606536865,
            -6.816500186920166
          ]
        },
        {
          "atom_index": 9481,
          "name": "O",
          "element": "O",
          "coord": [
            1.9026999473571777,
            3.2822999954223633,
            -6.810999870300293
          ]
        },
        {
          "atom_index": 9482,
          "name": "CB",
          "element": "C",
          "coord": [
            1.6751999855041504,
            3.10479998588562,
            -6.627099990844727
          ]
        },
        {
          "atom_index": 9483,
          "name": "CG",
          "element": "C",
          "coord": [
            1.7682000398635864,
            3.1522998809814453,
            -6.513400077819824
          ]
        },
        {
          "atom_index": 9484,
          "name": "CD1",
          "element": "C",
          "coord": [
            1.7486000061035156,
            3.3006999492645264,
            -6.478300094604492
          ]
        },
        {
          "atom_index": 9485,
          "name": "CD2",
          "element": "C",
          "coord": [
            1.742799997329712,
            3.0664000511169434,
            -6.388800144195557
          ]
        }
      ]
    },
    {
      "id": "C:260",
      "chain": "C",
      "resseq": 260,
      "icode": "",
      "resname": "ALA",
      "hetflag": " ",
      "sasa": 0.0,
      "atoms": [
        {
          "atom_index": 9486,
          "name": "N",
          "element": "N",
          "coord": [
            1.871999979019165,
            3.0696001052856445,
            -6.877399921417236
          ]
        },
        {
          "atom_index": 9487,
          "name": "CA",
          "element": "C",
          "coord": [
            2.004300117492676,
            3.0525999069213867,
            -6.937699794769287
          ]
        },
        {
          "atom_index": 9488,
          "name": "C",
          "element": "C",
          "coord": [
            2.029599905014038,
            3.1545000076293945,
            -7.050099849700928
          ]
        },
        {
          "atom_index": 9489,
          "name": "O",
          "element": "O",
          "coord": [
            2.1322999000549316,
            3.2227001190185547,
            -7.049300193786621
          ]
        },
        {
          "atom_index": 9490,
          "name": "CB",
          "element": "C",
          "coord": [
            2.0169999599456787,
            2.9077000617980957,
            -6.986599922180176
          ]
        }
      ]
    },
    {
      "id": "C:261",
      "chain": "C",
      "resseq": 261,
      "icode": "",
      "resname": "THR",
      "hetflag": " ",
      "sasa": 0.0,
      "atoms": [
        {
          "atom_index": 9491,
          "name": "N",
          "element": "N",
          "coord": [
            1.9350999593734741,
            3.1710000038146973,
            -7.143199920654297
          ]
        },
        {
          "atom_index": 9492,
          "name": "CA",
          "element": "C",
          "coord": [
            1.945199966430664,
            3.2660999298095703,
            -7.25540018081665
          ]
        },
        {
          "atom_index": 9493,
          "name": "C",
          "element": "C",
          "coord": [
            1.9458999633789062,
            3.4112000465393066,
            -7.208000183105469
          ]
        },
        {
          "atom_index": 9494,
          "name": "O",
          "element": "O",
          "coord": [
            2.029599905014038,
            3.4870998859405518,
            -7.25629997253418
          ]
        },
        {
          "atom_index": 9495,
          "name": "CB",
          "element": "C",
          "coord": [
            1.8365999460220337,
            3.241300106048584,
            -7.360499858856201
          ]
        },
        {
          "atom_index": 9496,
          "name": "OG1",
          "element": "O",
          "coord": [
            1.711300015449524,
            3.2321999073028564,
            -7.298799991607666
          ]
        },
        {
          "atom_index": 9497,
          "name": "CG2",
          "element": "C",
          "coord": [
            1.8614000082015991,
            3.1120998859405518,
            -7.438399791717529
          ]
        }
      ]
    },
    {
      "id": "C:262",
      "chain": "C",
      "resseq": 262,
      "icode": "",
      "resname": "LEU",
      "hetflag": " ",
      "sasa": 0.0,
      "atoms": [
        {
          "atom_index": 9498,
          "name": "N",
          "element": "N",
          "coord": [
            1.8650000095367432,
            3.4493000507354736,
            -7.108399868011475
          ]
        },
        {
          "atom_index": 9499,
          "name": "CA",
          "element": "C",
          "coord": [
            1.8741999864578247,
            3.581199884414673,
            -7.042799949645996
          ]
        },
        {
          "atom_index": 9500,
          "name": "C",
          "element": "C",
          "coord": [
            2.0130999088287354,
            3.6034998893737793,
            -6.980199813842773
          ]
        },
        {
          "atom_index": 9501,
          "name": "O",
          "element": "O",
          "coord": [
            2.075500011444092,
            3.7081000804901123,
            -7.0019001960754395
          ]
        },
        {
          "atom_index": 9502,
          "name": "CB",
          "element": "C",
          "coord": [
            1.7627999782562256,
            3.594099998474121,
            -6.936600208282471
          ]
        },
        {
          "atom_index": 9503,
          "name": "CG",
          "element": "C",
          "coord": [
            1.6194000244140625,
            3.6071999073028564,
            -6.992700099945068
          ]
        },
        {
          "atom_index": 9504,
          "name": "CD1",
          "element": "C",
          "coord": [
            1.5181000232696533,
            3.586400032043457,
            -6.879199981689453
          ]
        },
        {
          "atom_index": 9505,
          "name": "CD2",
          "element": "C",
          "coord": [
            1.594499945640564,
            3.74399995803833,
            -7.057300090789795
          ]
        }
      ]
    },
    {
      "id": "C:263",
      "chain": "C",
      "resseq": 263,
      "icode": "",
      "resname": "VAL",
      "hetflag": " ",
      "sasa": 0.0,
      "atoms": [
        {
          "atom_index": 9506,
          "name": "N",
          "element": "N",
          "coord": [
            2.0648999214172363,
            3.503499984741211,
            -6.907899856567383
          ]
        },
        {
          "atom_index": 9507,
          "name": "CA",
          "element": "C",
          "coord": [
            2.2005999088287354,
            3.506999969482422,
            -6.850100040435791
          ]
        },
        {
          "atom_index": 9508,
          "name": "C",
          "element": "C",
          "coord": [
            2.308300018310547,
            3.5190000534057617,
            -6.9593000411987305
          ]
        },
        {
          "atom_index": 9509,
          "name": "O",
          "element": "O",
          "coord": [
            2.3968000411987305,
            3.6029000282287598,
            -6.945300102233887
          ]
        },
        {
          "atom_index": 9510,
          "name": "CB",
          "element": "C",
          "coord": [
            2.2255001068115234,
            3.3863000869750977,
            -6.756199836730957
          ]
        },
        {
          "atom_index": 9511,
          "name": "CG1",
          "element": "C",
          "coord": [
            2.3736000061035156,
            3.3675999641418457,
            -6.718800067901611
          ]
        },
        {
          "atom_index": 9512,
          "name": "CG2",
          "element": "C",
          "coord": [
            2.146199941635132,
            3.404099941253662,
            -6.6255998611450195
          ]
        }
      ]
    },
    {
      "id": "C:264",
      "chain": "C",
      "resseq": 264,
      "icode": "",
      "resname": "VAL",
      "hetflag": " ",
      "sasa": 0.0,
      "atoms": [
        {
          "atom_index": 9513,
          "name": "N",
          "element": "N",
          "coord": [
            2.2999000549316406,
            3.4430999755859375,
            -7.069399833679199
          ]
        },
        {
          "atom_index": 9514,
          "name": "CA",
          "element": "C",
          "coord": [
            2.3942999839782715,
            3.4521000385284424,
            -7.182799816131592
          ]
        },
        {
          "atom_index": 9515,
          "name": "C",
          "element": "C",
          "coord": [
            2.3915998935699463,
            3.591099977493286,
            -7.247399806976318
          ]
        },
        {
          "atom_index": 9516,
          "name": "O",
          "element": "O",
          "coord": [
            2.4974000453948975,
            3.6522998809814453,
            -7.261600017547607
          ]
        },
        {
          "atom_index": 9517,
          "name": "CB",
          "element": "C",
          "coord": [
            2.367799997329712,
            3.3422999382019043,
            -7.288899898529053
          ]
        },
        {
          "atom_index": 9518,
          "name": "CG1",
          "element": "C",
          "coord": [
            2.4430999755859375,
            3.366300106048584,
            -7.421299934387207
          ]
        },
        {
          "atom_index": 9519,
          "name": "CG2",
          "element": "C",
          "coord": [
            2.4123001098632812,
            3.2053000926971436,
            -7.235799789428711
          ]
        }
      ]
    },
    {
      "id": "C:265",
      "chain": "C",
      "resseq": 265,
      "icode": "",
      "resname": "ASN",
      "hetflag": " ",
      "sasa": 0.0,
      "atoms": [
        {
          "atom_index": 9520,
          "name": "N",
          "element": "N",
          "coord": [
            2.2737998962402344,
            3.6442999839782715,
            -7.282599925994873
          ]
        },
        {
          "atom_index": 9521,
          "name": "CA",
          "element": "C",
          "coord": [
            2.2614998817443848,
            3.775899887084961,
            -7.3471999168396
          ]
        },
        {
          "atom_index": 9522,
          "name": "C",
          "element": "C",
          "coord": [
            2.316699981689453,
            3.890199899673462,
            -7.26039981842041
          ]
        },
        {
          "atom_index": 9523,
          "name": "O",
          "element": "O",
          "coord": [
            2.3640999794006348,
            3.990999937057495,
            -7.314300060272217
          ]
        },
        {
          "atom_index": 9524,
          "name": "CB",
          "element": "C",
          "coord": [
            2.1154000759124756,
            3.8025999069213867,
            -7.38700008392334
          ]
        },
        {
          "atom_index": 9525,
          "name": "CG",
          "element": "C",
          "coord": [
            2.082200050354004,
            3.733799934387207,
            -7.518499851226807
          ]
        },
        {
          "atom_index": 9526,
          "name": "OD1",
          "element": "O",
          "coord": [
            2.102299928665161,
            3.789599895477295,
            -7.625400066375732
          ]
        },
        {
          "atom_index": 9527,
          "name": "ND2",
          "element": "N",
          "coord": [
            2.0376999378204346,
            3.6098999977111816,
            -7.513899803161621
          ]
        }
      ]
    },
    {
      "id": "C:266",
      "chain": "C",
      "resseq": 266,
      "icode": "",
      "resname": "THR",
      "hetflag": " ",
      "sasa": 0.0,
      "atoms": [
        {
          "atom_index": 9528,
          "name": "N",
          "element": "N",
          "coord": [
            2.31850004196167,
            3.8724000453948975,
            -7.127799987792969
          ]
        },
        {
          "atom_index": 9529,
          "name": "CA",
          "element": "C",
          "coord": [
            2.382499933242798,
            3.96589994430542,
            -7.034999847412109
          ]
        },
        {
          "atom_index": 9530,
          "name": "C",
          "element": "C",
          "coord": [
            2.532599925994873,
            3.9423000812530518,
            -7.024600028991699
          ]
        },
        {
          "atom_index": 9531,
          "name": "O",
          "element": "O",
          "coord": [
            2.609299898147583,
            4.03000020980835,
            -7.062099933624268
          ]
        },
        {
          "atom_index": 9532,
          "name": "CB",
          "element": "C",
          "coord": [
            2.3127999305725098,
            3.9639999866485596,
            -6.8993000984191895
          ]
        },
        {
          "atom_index": 9533,
          "name": "OG1",
          "element": "O",
          "coord": [
            2.174999952316284,
            3.9862000942230225,
            -6.918399810791016
          ]
        },
        {
          "atom_index": 9534,
          "name": "CG2",
          "element": "C",
          "coord": [
            2.367000102996826,
            4.077300071716309,
            -6.8130998611450195
          ]
        }
      ]
    },
    {
      "id": "C:267",
      "chain": "C",
      "resseq": 267,
      "icode": "",
      "resname": "MET",
      "hetflag": " ",
      "sasa": 0.0,
      "atoms": [
        {
          "atom_index": 9535,
          "name": "N",
          "element": "N",
          "coord": [
            2.575200080871582,
            3.823699951171875,
            -6.980500221252441
          ]
        },
        {
          "atom_index": 9536,
          "name": "CA",
          "element": "C",
          "coord": [
            2.7158000469207764,
            3.7867000102996826,
            -6.95550012588501
          ]
        },
        {
          "atom_index": 9537,
          "name": "C",
          "element": "C",
          "coord": [
            2.8080999851226807,
            3.813699960708618,
            -7.075399875640869
          ]
        },
        {
          "atom_index": 9538,
          "name": "O",
          "element": "O",
          "coord": [
            2.9205000400543213,
            3.8613998889923096,
            -7.058300018310547
          ]
        },
        {
          "atom_index": 9539,
          "name": "CB",
          "element": "C",
          "coord": [
            2.7177999019622803,
            3.6373000144958496,
            -6.9197001457214355
          ]
        },
        {
          "atom_index": 9540,
          "name": "CG",
          "element": "C",
          "coord": [
            2.8517000675201416,
            3.587100028991699,
            -6.863999843597412
          ]
        },
        {
          "atom_index": 9541,
          "name": "SD",
          "element": "S",
          "coord": [
            2.880000114440918,
            3.408600091934204,
            -6.882800102233887
          ]
        },
        {
          "atom_index": 9542,
          "name": "CE",
          "element": "C",
          "coord": [
            2.7193000316619873,
            3.339900016784668,
            -6.83459997177124
          ]
        }
      ]
    },
    {
      "id": "C:268",
      "chain": "C",
      "resseq": 268,
      "icode": "",
      "resname": "ARG",
      "hetflag": " ",
      "sasa": 0.2522388696670532,
      "atoms": [
        {
          "atom_index": 9543,
          "name": "N",
          "element": "N",
          "coord": [
            2.759700059890747,
            3.7855000495910645,
            -7.1971001625061035
          ]
        },
        {
          "atom_index": 9544,
          "name": "CA",
          "element": "C",
          "coord": [
            2.8338000774383545,
            3.802799940109253,
            -7.322800159454346
          ]
        },
        {
          "atom_index": 9545,
          "name": "C",
          "element": "C",
          "coord": [
            2.838200092315674,
            3.948699951171875,
            -7.372399806976318
          ]
        },
        {
          "atom_index": 9546,
          "name": "O",
          "element": "O",
          "coord": [
            2.907099962234497,
            3.977099895477295,
            -7.470399856567383
          ]
        },
        {
          "atom_index": 9547,
          "name": "CB",
          "element": "C",
          "coord": [
            2.7727999687194824,
            3.7098000049591064,
            -7.430099964141846
          ]
        },
        {
          "atom_index": 9548,
          "name": "CG",
          "element": "C",
          "coord": [
            2.875699996948242,
            3.6363000869750977,
            -7.5177001953125
          ]
        },
        {
          "atom_index": 9549,
          "name": "CD",
          "element": "C",
          "coord": [
            2.9655001163482666,
            3.5390000343322754,
            -7.439499855041504
          ]
        },
        {
          "atom_index": 9550,
          "name": "NE",
          "element": "N",
          "coord": [
            2.8887999057769775,
            3.4388999938964844,
            -7.362400054931641
          ]
        },
        {
          "atom_index": 9551,
          "name": "CZ",
          "element": "C",
          "coord": [
            2.934000015258789,
            3.371500015258789,
            -7.256899833679199
          ]
        }
      ]
    },
    {
      "id": "C:269",
      "chain": "C",
      "resseq": 269,
      "icode": "",
      "resname": "GLY",
      "hetflag": " ",
      "sasa": 1.8294674158096313,
      "atoms": [
        {
          "atom_index": 9552,
          "name": "N",
          "element": "N",
          "coord": [
            2.76419997215271,
            4.040500164031982,
            -7.308800220489502
          ]
        },
        {
          "atom_index": 9553,
          "name": "CA",
          "element": "C",
          "coord": [
            2.757200002670288,
            4.1819000244140625,
            -7.34689998626709
          ]
        },
        {
          "atom_index": 9554,
          "name": "C",
          "element": "C",
          "coord": [
            2.6710000038146973,
            4.206399917602539,
            -7.470699787139893
          ]
        },
        {
          "atom_index": 9555,
          "name": "O",
          "element": "O",
          "coord": [
            2.71560001373291,
            4.2754998207092285,
            -7.561600208282471
          ]
        }
      ]
    },
    {
      "id": "C:270",
      "chain": "C",
      "resseq": 270,
      "icode": "",
      "resname": "ILE",
      "hetflag": " ",
      "sasa": 0.1613273024559021,
      "atoms": [
        {
          "atom_index": 9556,
          "name": "N",
          "element": "N",
          "coord": [
            2.550100088119507,
            4.148399829864502,
            -7.475900173187256
          ]
        },
        {
          "atom_index": 9557,
          "name": "CA",
          "element": "C",
          "coord": [
            2.4481000900268555,
            4.18209981918335,
            -7.5777997970581055
          ]
        },
        {
          "atom_index": 9558,
          "name": "C",
          "element": "C",
          "coord": [
            2.3510000705718994,
            4.2866997718811035,
            -7.521500110626221
          ]
        },
        {
          "atom_index": 9559,
          "name": "O",
          "element": "O",
          "coord": [
            2.3405001163482666,
            4.394999980926514,
            -7.577199935913086
          ]
        },
        {
          "atom_index": 9560,
          "name": "CB",
          "element": "C",
          "coord": [
            2.3726999759674072,
            4.05679988861084,
            -7.630899906158447
          ]
        },
        {
          "atom_index": 9561,
          "name": "CG1",
          "element": "C",
          "coord": [
            2.463200092315674,
            3.9349000453948975,
            -7.660299777984619
          ]
        },
        {
          "atom_index": 9562,
          "name": "CG2",
          "element": "C",
          "coord": [
            2.2897000312805176,
            4.093900203704834,
            -7.755099773406982
          ]
        },
        {
          "atom_index": 9563,
          "name": "CD1",
          "element": "C",
          "coord": [
            2.575700044631958,
            3.9586000442504883,
            -7.76200008392334
          ]
        }
      ]
    },
    {
      "id": "C:271",
      "chain": "C",
      "resseq": 271,
      "icode": "",
      "resname": "VAL",
      "hetflag": " ",
      "sasa": 0.0,
      "atoms": [
        {
          "atom_index": 9564,
          "name": "N",
          "element": "N",
          "coord": [
            2.286099910736084,
            4.25629997253418,
            -7.408599853515625
          ]
        },
        {
          "atom_index": 9565,
          "name": "CA",
          "element": "C",
          "coord": [
            2.1902999877929688,
            4.3429999351501465,
            -7.337200164794922
          ]
        },
        {
          "atom_index": 9566,
          "name": "C",
          "element": "C",
          "coord": [
            2.184499979019165,
            4.304800033569336,
            -7.189000129699707
          ]
        },
        {
          "atom_index": 9567,
          "name": "O",
          "element": "O",
          "coord": [
            2.1814000606536865,
            4.186699867248535,
            -7.155600070953369
          ]
        },
        {
          "atom_index": 9568,
          "name": "CB",
          "element": "C",
          "coord": [
            2.0462000370025635,
            4.33650016784668,
            -7.395199775695801
          ]
        },
        {
          "atom_index": 9569,
          "name": "CG1",
          "element": "C",
          "coord": [
            2.0288000106811523,
            4.4207000732421875,
            -7.522299766540527
          ]
        },
        {
          "atom_index": 9570,
          "name": "CG2",
          "element": "C",
          "coord": [
            1.996399998664856,
            4.19320011138916,
            -7.423099994659424
          ]
        }
      ]
    },
    {
      "id": "C:272",
      "chain": "C",
      "resseq": 272,
      "icode": "",
      "resname": "LYS",
      "hetflag": " ",
      "sasa": 0.0,
      "atoms": [
        {
          "atom_index": 9571,
          "name": "N",
          "element": "N",
          "coord": [
            2.1798999309539795,
            4.40369987487793,
            -7.098800182342529
          ]
        },
        {
          "atom_index": 9572,
          "name": "CA",
          "element": "C",
          "coord": [
            2.151599884033203,
            4.3815999031066895,
            -6.956200122833252
          ]
        },
        {
          "atom_index": 9573,
          "name": "C",
          "element": "C",
          "coord": [
            2.0062999725341797,
            4.332900047302246,
            -6.936999797821045
          ]
        },
        {
          "atom_index": 9574,
          "name": "O",
          "element": "O",
          "coord": [
            1.9147000312805176,
            4.41379976272583,
            -6.948599815368652
          ]
        },
        {
          "atom_index": 9575,
          "name": "CB",
          "element": "C",
          "coord": [
            2.175299882888794,
            4.512499809265137,
            -6.8769001960754395
          ]
        },
        {
          "atom_index": 9576,
          "name": "CG",
          "element": "C",
          "coord": [
            2.320199966430664,
            4.535299777984619,
            -6.829599857330322
          ]
        },
        {
          "atom_index": 9577,
          "name": "CD",
          "element": "C",
          "coord": [
            2.3252999782562256,
            4.641600131988525,
            -6.717800140380859
          ]
        },
        {
          "atom_index": 9578,
          "name": "CE",
          "element": "C",
          "coord": [
            2.4663000106811523,
            4.6579999923706055,
            -6.658599853515625
          ]
        },
        {
          "atom_index": 9579,
          "name": "NZ",
          "element": "N",
          "coord": [
            2.46589994430542,
            4.736499786376953,
            -6.532299995422363
          ]
        }
      ]
    },
    {
      "id": "C:273",
      "chain": "C",
      "resseq": 273,
      "icode": "",
      "resname": "VAL",
      "hetflag": " ",
      "sasa": 0.0,
      "atoms": [
        {
          "atom_index": 9580,
          "name": "N",
          "element": "N",
          "coord": [
            1.9835000038146973,
            4.2052998542785645,
            -6.904099941253662
          ]
        },
        {
          "atom_index": 9581,
          "name": "CA",
          "element": "C",
          "coord": [
            1.8480000495910645,
            4.151800155639648,
            -6.879300117492676
          ]
        },
        {
          "atom_index": 9582,
          "name": "C",
          "element": "C",
          "coord": [
            1.8450000286102295,
            4.055099964141846,
            -6.760300159454346
          ]
        },
        {
          "atom_index": 9583,
          "name": "O",
          "element": "O",
          "coord": [
            1.9371999502182007,
            3.976099967956543,
            -6.741000175476074
          ]
        },
        {
          "atom_index": 9584,
          "name": "CB",
          "element": "C",
          "coord": [
            1.7848999500274658,
            4.087500095367432,
            -7.00540018081665
          ]
        },
        {
          "atom_index": 9585,
          "name": "CG1",
          "element": "C",
          "coord": [
            1.7603000402450562,
            4.191800117492676,
            -7.115699768066406
          ]
        },
        {
          "atom_index": 9586,
          "name": "CG2",
          "element": "C",
          "coord": [
            1.868499994277954,
            3.972599983215332,
            -7.064300060272217
          ]
        }
      ]
    },
    {
      "id": "C:274",
      "chain": "C",
      "resseq": 274,
      "icode": "",
      "resname": "ALA",
      "hetflag": " ",
      "sasa": 0.0,
      "atoms": [
        {
          "atom_index": 9587,
          "name": "N",
          "element": "N",
          "coord": [
            1.7395999431610107,
            4.064199924468994,
            -6.678400039672852
          ]
        },
        {
          "atom_index": 9588,
          "name": "CA",
          "element": "C",
          "coord": [
            1.7245999574661255,
            3.9904000759124756,
            -6.552199840545654
          ]
        },
        {
          "atom_index": 9589,
          "name": "C",
          "element": "C",
          "coord": [
            1.583400011062622,
            3.932499885559082,
            -6.53410005569458
          ]
        },
        {
          "atom_index": 9590,
          "name": "O",
          "element": "O",
          "coord": [
            1.4879000186920166,
            3.976099967956543,
            -6.598199844360352
          ]
        },
        {
          "atom_index": 9591,
          "name": "CB",
          "element": "C",
          "coord": [
            1.7580000162124634,
            4.085400104522705,
            -6.435999870300293
          ]
        }
      ]
    },
    {
      "id": "C:275",
      "chain": "C",
      "resseq": 275,
      "icode": "",
      "resname": "ALA",
      "hetflag": " ",
      "sasa": 0.0,
      "atoms": [
        {
          "atom_index": 9592,
          "name": "N",
          "element": "N",
          "coord": [
            1.569100022315979,
            3.838599920272827,
            -6.440499782562256
          ]
        },
        {
          "atom_index": 9593,
          "name": "CA",
          "element": "C",
          "coord": [
            1.4413000345230103,
            3.7792000770568848,
            -6.402100086212158
          ]
        },
        {
          "atom_index": 9594,
          "name": "C",
          "element": "C",
          "coord": [
            1.4349000453948975,
            3.7518999576568604,
            -6.250899791717529
          ]
        },
        {
          "atom_index": 9595,
          "name": "O",
          "element": "O",
          "coord": [
            1.5374000072479248,
            3.718600034713745,
            -6.190700054168701
          ]
        },
        {
          "atom_index": 9596,
          "name": "CB",
          "element": "C",
          "coord": [
            1.4205000400543213,
            3.650599956512451,
            -6.482900142669678
          ]
        }
      ]
    },
    {
      "id": "C:276",
      "chain": "C",
      "resseq": 276,
      "icode": "",
      "resname": "VAL",
      "hetflag": " ",
      "sasa": 0.0,
      "atoms": [
        {
          "atom_index": 9597,
          "name": "N",
          "element": "N",
          "coord": [
            1.315000057220459,
            3.7637999057769775,
            -6.19290018081665
          ]
        },
        {
          "atom_index": 9598,
          "name": "CA",
          "element": "C",
          "coord": [
            1.2834999561309814,
            3.733799934387207,
            -6.051599979400635
          ]
        },
        {
          "atom_index": 9599,
          "name": "C",
          "element": "C",
          "coord": [
            1.1406999826431274,
            3.6791000366210938,
            -6.038700103759766
          ]
        },
        {
          "atom_index": 9600,
          "name": "O",
          "element": "O",
          "coord": [
            1.0543999671936035,
            3.7139999866485596,
            -6.119100093841553
          ]
        },
        {
          "atom_index": 9601,
          "name": "CB",
          "element": "C",
          "coord": [
            1.301200032234192,
            3.8559999465942383,
            -5.957600116729736
          ]
        },
        {
          "atom_index": 9602,
          "name": "CG1",
          "element": "C",
          "coord": [
            1.4455000162124634,
            3.908900022506714,
            -5.957699775695801
          ]
        },
        {
          "atom_index": 9603,
          "name": "CG2",
          "element": "C",
          "coord": [
            1.205399990081787,
            3.9719998836517334,
            -5.9903998374938965
          ]
        }
      ]
    },
    {
      "id": "C:277",
      "chain": "C",
      "resseq": 277,
      "icode": "",
      "resname": "LYS",
      "hetflag": " ",
      "sasa": 0.22156311571598053,
      "atoms": [
        {
          "atom_index": 9604,
          "name": "N",
          "element": "N",
          "coord": [
            1.1150000095367432,
            3.5952000617980957,
            -5.937399864196777
          ]
        },
        {
          "atom_index": 9605,
          "name": "CA",
          "element": "C",
          "coord": [
            0.9817000031471252,
            3.5371999740600586,
            -5.912700176239014
          ]
        },
        {
          "atom_index": 9606,
          "name": "C",
          "element": "C",
          "coord": [
            0.8823999762535095,
            3.6414999961853027,
            -5.856599807739258
          ]
        },
        {
          "atom_index": 9607,
          "name": "O",
          "element": "O",
          "coord": [
            0.9146000146865845,
            3.7132999897003174,
            -5.76140022277832
          ]
        },
        {
          "atom_index": 9608,
          "name": "CB",
          "element": "C",
          "coord": [
            0.989799976348877,
            3.4159998893737793,
            -5.817699909210205
          ]
        },
        {
          "atom_index": 9609,
          "name": "CG",
          "element": "C",
          "coord": [
            1.0921000242233276,
            3.308500051498413,
            -5.857500076293945
          ]
        },
        {
          "atom_index": 9610,
          "name": "CD",
          "element": "C",
          "coord": [
            1.0643999576568604,
            3.1774001121520996,
            -5.7820000648498535
          ]
        },
        {
          "atom_index": 9611,
          "name": "CE",
          "element": "C",
          "coord": [
            1.173200011253357,
            3.0724000930786133,
            -5.8078999519348145
          ]
        },
        {
          "atom_index": 9612,
          "name": "NZ",
          "element": "N",
          "coord": [
            1.1253000497817993,
            2.9367001056671143,
            -5.771900177001953
          ]
        }
      ]
    },
    {
      "id": "C:278",
      "chain": "C",
      "resseq": 278,
      "icode": "",
      "resname": "ALA",
      "hetflag": " ",
      "sasa": 0.0,
      "atoms": [
        {
          "atom_index": 9613,
          "name": "N",
          "element": "N",
          "coord": [
            0.7598999738693237,
            3.648099899291992,
            -5.909299850463867
          ]
        },
        {
          "atom_index": 9614,
          "name": "CA",
          "element": "C",
          "coord": [
            0.6553000211715698,
            3.73799991607666,
            -5.859399795532227
          ]
        },
        {
          "atom_index": 9615,
          "name": "C",
          "element": "C",
          "coord": [
            0.6100999712944031,
            3.6949000358581543,
            -5.71750020980835
          ]
        },
        {
          "atom_index": 9616,
          "name": "O",
          "element": "O",
          "coord": [
            0.5656999945640564,
            3.5804998874664307,
            -5.700799942016602
          ]
        },
        {
          "atom_index": 9617,
          "name": "CB",
          "element": "C",
          "coord": [
            0.5390999913215637,
            3.7434000968933105,
            -5.959499835968018
          ]
        }
      ]
    },
    {
      "id": "C:279",
      "chain": "C",
      "resseq": 279,
      "icode": "",
      "resname": "PRO",
      "hetflag": " ",
      "sasa": 0.0,
      "atoms": [
        {
          "atom_index": 9618,
          "name": "N",
          "element": "N",
          "coord": [
            0.6226000189781189,
            3.782399892807007,
            -5.6153998374938965
          ]
        },
        {
          "atom_index": 9619,
          "name": "CA",
          "element": "C",
          "coord": [
            0.6139000058174133,
            3.7434000968933105,
            -5.474800109863281
          ]
        },
        {
          "atom_index": 9620,
          "name": "C",
          "element": "C",
          "coord": [
            0.47049999237060547,
            3.7135000228881836,
            -5.429900169372559
          ]
        },
        {
          "atom_index": 9621,
          "name": "O",
          "element": "O",
          "coord": [
            0.37400001287460327,
            3.7646000385284424,
            -5.486299991607666
          ]
        },
        {
          "atom_index": 9622,
          "name": "CB",
          "element": "C",
          "coord": [
            0.6743999719619751,
            3.8605000972747803,
            -5.396200180053711
          ]
        },
        {
          "atom_index": 9623,
          "name": "CG",
          "element": "C",
          "coord": [
            0.6437000036239624,
            3.9807000160217285,
            -5.485300064086914
          ]
        },
        {
          "atom_index": 9624,
          "name": "CD",
          "element": "C",
          "coord": [
            0.661300003528595,
            3.9226999282836914,
            -5.625400066375732
          ]
        }
      ]
    },
    {
      "id": "C:280",
      "chain": "C",
      "resseq": 280,
      "icode": "",
      "resname": "GLY",
      "hetflag": " ",
      "sasa": 0.0,
      "atoms": [
        {
          "atom_index": 9625,
          "name": "N",
          "element": "N",
          "coord": [
            0.4586000144481659,
            3.63319993019104,
            -5.323400020599365
          ]
        },
        {
          "atom_index": 9626,
          "name": "CA",
          "element": "C",
          "coord": [
            0.33149999380111694,
            3.590399980545044,
            -5.263800144195557
          ]
        },
        {
          "atom_index": 9627,
          "name": "C",
          "element": "C",
          "coord": [
            0.29589998722076416,
            3.4449000358581543,
            -5.295199871063232
          ]
        },
        {
          "atom_index": 9628,
          "name": "O",
          "element": "O",
          "coord": [
            0.3483999967575073,
            3.384999990463257,
            -5.388800144195557
          ]
        }
      ]
    },
    {
      "id": "C:281",
      "chain": "C",
      "resseq": 281,
      "icode": "",
      "resname": "PHE",
      "hetflag": " ",
      "sasa": 1.8068658113479614,
      "atoms": [
        {
          "atom_index": 9629,
          "name": "N",
          "element": "N",
          "coord": [
            0.20440000295639038,
            3.3896000385284424,
            -5.215199947357178
          ]
        },
        {
          "atom_index": 9630,
          "name": "CA",
          "element": "C",
          "coord": [
            0.14429999887943268,
            3.2565999031066895,
            -5.231200218200684
          ]
        },
        {
          "atom_index": 9631,
          "name": "C",
          "element": "C",
          "coord": [
            -0.0006000000284984708,
            3.2695000171661377,
            -5.281400203704834
          ]
        },
        {
          "atom_index": 9632,
          "name": "O",
          "element": "O",
          "coord": [
            -0.07180000096559525,
            3.362299919128418,
            -5.242000102996826
          ]
        },
        {
          "atom_index": 9633,
          "name": "CB",
          "element": "C",
          "coord": [
            0.1525000035762787,
            3.1810998916625977,
            -5.097099781036377
          ]
        },
        {
          "atom_index": 9634,
          "name": "CG",
          "element": "C",
          "coord": [
            0.11249999701976776,
            3.2611000537872314,
            -4.973899841308594
          ]
        },
        {
          "atom_index": 9635,
          "name": "CD1",
          "element": "C",
          "coord": [
            -0.023000000044703484,
            3.2737998962402344,
            -4.937399864196777
          ]
        },
        {
          "atom_index": 9636,
          "name": "CD2",
          "element": "C",
          "coord": [
            0.21150000393390656,
            3.3231000900268555,
            -4.894899845123291
          ]
        },
        {
          "atom_index": 9637,
          "name": "CE1",
          "element": "C",
          "coord": [
            -0.05889999866485596,
            3.3487000465393066,
            -4.823599815368652
          ]
        },
        {
          "atom_index": 9638,
          "name": "CE2",
          "element": "C",
          "coord": [
            0.17550000548362732,
            3.397700071334839,
            -4.781099796295166
          ]
        },
        {
          "atom_index": 9639,
          "name": "CZ",
          "element": "C",
          "coord": [
            0.04019999876618385,
            3.4107000827789307,
            -4.74560022354126
          ]
        }
      ]
    },
    {
      "id": "C:282",
      "chain": "C",
      "resseq": 282,
      "icode": "",
      "resname": "GLY",
      "hetflag": " ",
      "sasa": 0.35492008924484253,
      "atoms": [
        {
          "atom_index": 9640,
          "name": "N",
          "element": "N",
          "coord": [
            -0.04399999976158142,
            3.178299903869629,
            -5.36929988861084
          ]
        },
        {
          "atom_index": 9641,
          "name": "CA",
          "element": "C",
          "coord": [
            -0.1753000020980835,
            3.184799909591675,
            -5.434899806976318
          ]
        },
        {
          "atom_index": 9642,
          "name": "C",
          "element": "C",
          "coord": [
            -0.19990000128746033,
            3.3176000118255615,
            -5.507599830627441
          ]
        },
        {
          "atom_index": 9643,
          "name": "O",
          "element": "O",
          "coord": [
            -0.10700000077486038,
            3.385499954223633,
            -5.551700115203857
          ]
        }
      ]
    },
    {
      "id": "C:283",
      "chain": "C",
      "resseq": 283,
      "icode": "",
      "resname": "ASP",
      "hetflag": " ",
      "sasa": 0.0,
      "atoms": [
        {
          "atom_index": 9644,
          "name": "N",
          "element": "N",
          "coord": [
            -0.32659998536109924,
            3.358099937438965,
            -5.515500068664551
          ]
        },
        {
          "atom_index": 9645,
          "name": "CA",
          "element": "C",
          "coord": [
            -0.3698999881744385,
            3.4809000492095947,
            -5.584199905395508
          ]
        },
        {
          "atom_index": 9646,
          "name": "C",
          "element": "C",
          "coord": [
            -0.3248000144958496,
            3.6115000247955322,
            -5.514900207519531
          ]
        },
        {
          "atom_index": 9647,
          "name": "O",
          "element": "O",
          "coord": [
            -0.3391000032424927,
            3.719899892807007,
            -5.572199821472168
          ]
        },
        {
          "atom_index": 9648,
          "name": "CB",
          "element": "C",
          "coord": [
            -0.5220999717712402,
            3.4762001037597656,
            -5.605400085449219
          ]
        },
        {
          "atom_index": 9649,
          "name": "CG",
          "element": "C",
          "coord": [
            -0.5641999840736389,
            3.3578999042510986,
            -5.693699836730957
          ]
        },
        {
          "atom_index": 9650,
          "name": "OD1",
          "element": "O",
          "coord": [
            -0.6553000211715698,
            3.282900094985962,
            -5.651100158691406
          ]
        },
        {
          "atom_index": 9651,
          "name": "OD2",
          "element": "O",
          "coord": [
            -0.5029000043869019,
            3.341200113296509,
            -5.801599979400635
          ]
        }
      ]
    },
    {
      "id": "C:284",
      "chain": "C",
      "resseq": 284,
      "icode": "",
      "resname": "ARG",
      "hetflag": " ",
      "sasa": 0.0,
      "atoms": [
        {
          "atom_index": 9652,
          "name": "N",
          "element": "N",
          "coord": [
            -0.259799987077713,
            3.603300094604492,
            -5.39739990234375
          ]
        },
        {
          "atom_index": 9653,
          "name": "CA",
          "element": "C",
          "coord": [
            -0.18230000138282776,
            3.7155001163482666,
            -5.341800212860107
          ]
        },
        {
          "atom_index": 9654,
          "name": "C",
          "element": "C",
          "coord": [
            -0.07699999958276749,
            3.7646000385284424,
            -5.44290018081665
          ]
        },
        {
          "atom_index": 9655,
          "name": "O",
          "element": "O",
          "coord": [
            -0.052000001072883606,
            3.8849000930786133,
            -5.451000213623047
          ]
        },
        {
          "atom_index": 9656,
          "name": "CB",
          "element": "C",
          "coord": [
            -0.11620000004768372,
            3.6740000247955322,
            -5.208899974822998
          ]
        },
        {
          "atom_index": 9657,
          "name": "CG",
          "element": "C",
          "coord": [
            -0.065700002014637,
            3.7952001094818115,
            -5.129199981689453
          ]
        },
        {
          "atom_index": 9658,
          "name": "CD",
          "element": "C",
          "coord": [
            0.00800000037997961,
            3.7537999153137207,
            -5.001200199127197
          ]
        },
        {
          "atom_index": 9659,
          "name": "NE",
          "element": "N",
          "coord": [
            0.06769999861717224,
            3.8717000484466553,
            -4.936699867248535
          ]
        },
        {
          "atom_index": 9660,
          "name": "CZ",
          "element": "C",
          "coord": [
            0.1729000061750412,
            3.875200033187866,
            -4.855999946594238
          ]
        }
      ]
    },
    {
      "id": "C:285",
      "chain": "C",
      "resseq": 285,
      "icode": "",
      "resname": "ARG",
      "hetflag": " ",
      "sasa": 0.0,
      "atoms": [
        {
          "atom_index": 9661,
          "name": "N",
          "element": "N",
          "coord": [
            -0.02199999988079071,
            3.6735000610351562,
            -5.524700164794922
          ]
        },
        {
          "atom_index": 9662,
          "name": "CA",
          "element": "C",
          "coord": [
            0.06610000133514404,
            3.7051000595092773,
            -5.637499809265137
          ]
        },
        {
          "atom_index": 9663,
          "name": "C",
          "element": "C",
          "coord": [
            -0.000699999975040555,
            3.8017001152038574,
            -5.735799789428711
          ]
        },
        {
          "atom_index": 9664,
          "name": "O",
          "element": "O",
          "coord": [
            0.05209999904036522,
            3.909899950027466,
            -5.758999824523926
          ]
        },
        {
          "atom_index": 9665,
          "name": "CB",
          "element": "C",
          "coord": [
            0.10970000177621841,
            3.5741000175476074,
            -5.704999923706055
          ]
        },
        {
          "atom_index": 9666,
          "name": "CG",
          "element": "C",
          "coord": [
            0.21220000088214874,
            3.5964999198913574,
            -5.817399978637695
          ]
        },
        {
          "atom_index": 9667,
          "name": "CD",
          "element": "C",
          "coord": [
            0.26420000195503235,
            3.4632999897003174,
            -5.872399806976318
          ]
        },
        {
          "atom_index": 9668,
          "name": "NE",
          "element": "N",
          "coord": [
            0.3441999852657318,
            3.392199993133545,
            -5.771100044250488
          ]
        },
        {
          "atom_index": 9669,
          "name": "CZ",
          "element": "C",
          "coord": [
            0.3237000107765198,
            3.2685000896453857,
            -5.726799964904785
          ]
        }
      ]
    },
    {
      "id": "C:286",
      "chain": "C",
      "resseq": 286,
      "icode": "",
      "resname": "LYS",
      "hetflag": " ",
      "sasa": 0.0,
      "atoms": [
        {
          "atom_index": 9670,
          "name": "N",
          "element": "N",
          "coord": [
            -0.12039999663829803,
            3.7695000171661377,
            -5.786499977111816
          ]
        },
        {
          "atom_index": 9671,
          "name": "CA",
          "element": "C",
          "coord": [
            -0.19740000367164612,
            3.8575000762939453,
            -5.876299858093262
          ]
        },
        {
          "atom_index": 9672,
          "name": "C",
          "element": "C",
          "coord": [
            -0.21770000457763672,
            3.9979000091552734,
            -5.815800189971924
          ]
        },
        {
          "atom_index": 9673,
          "name": "O",
          "element": "O",
          "coord": [
            -0.1931000053882599,
            4.098499774932861,
            -5.882400035858154
          ]
        },
        {
          "atom_index": 9674,
          "name": "CB",
          "element": "C",
          "coord": [
            -0.33309999108314514,
            3.7918999195098877,
            -5.909999847412109
          ]
        },
        {
          "atom_index": 9675,
          "name": "CG",
          "element": "C",
          "coord": [
            -0.3192000091075897,
            3.6631999015808105,
            -5.993000030517578
          ]
        },
        {
          "atom_index": 9676,
          "name": "CD",
          "element": "C",
          "coord": [
            -0.45410001277923584,
            3.5915000438690186,
            -6.010799884796143
          ]
        },
        {
          "atom_index": 9677,
          "name": "CE",
          "element": "C",
          "coord": [
            -0.44760000705718994,
            3.4639999866485596,
            -6.0971999168396
          ]
        },
        {
          "atom_index": 9678,
          "name": "NZ",
          "element": "N",
          "coord": [
            -0.3449000120162964,
            3.367000102996826,
            -6.052299976348877
          ]
        }
      ]
    },
    {
      "id": "C:287",
      "chain": "C",
      "resseq": 287,
      "icode": "",
      "resname": "ALA",
      "hetflag": " ",
      "sasa": 0.0,
      "atoms": [
        {
          "atom_index": 9679,
          "name": "N",
          "element": "N",
          "coord": [
            -0.2563000023365021,
            4.005199909210205,
            -5.687699794769287
          ]
        },
        {
          "atom_index": 9680,
          "name": "CA",
          "element": "C",
          "coord": [
            -0.27810001373291016,
            4.131400108337402,
            -5.616300106048584
          ]
        },
        {
          "atom_index": 9681,
          "name": "C",
          "element": "C",
          "coord": [
            -0.15109999477863312,
            4.218100070953369,
            -5.605500221252441
          ]
        },
        {
          "atom_index": 9682,
          "name": "O",
          "element": "O",
          "coord": [
            -0.15399999916553497,
            4.334799766540527,
            -5.643799781799316
          ]
        },
        {
          "atom_index": 9683,
          "name": "CB",
          "element": "C",
          "coord": [
            -0.33799999952316284,
            4.0991997718811035,
            -5.478600025177002
          ]
        }
      ]
    },
    {
      "id": "C:288",
      "chain": "C",
      "resseq": 288,
      "icode": "",
      "resname": "MET",
      "hetflag": " ",
      "sasa": 0.0,
      "atoms": [
        {
          "atom_index": 9684,
          "name": "N",
          "element": "N",
          "coord": [
            -0.03920000046491623,
            4.162300109863281,
            -5.558000087738037
          ]
        },
        {
          "atom_index": 9685,
          "name": "CA",
          "element": "C",
          "coord": [
            0.08569999784231186,
            4.238399982452393,
            -5.5395002365112305
          ]
        },
        {
          "atom_index": 9686,
          "name": "C",
          "element": "C",
          "coord": [
            0.1582999974489212,
            4.26669979095459,
            -5.6717000007629395
          ]
        },
        {
          "atom_index": 9687,
          "name": "O",
          "element": "O",
          "coord": [
            0.22529999911785126,
            4.368899822235107,
            -5.684700012207031
          ]
        },
        {
          "atom_index": 9688,
          "name": "CB",
          "element": "C",
          "coord": [
            0.17739999294281006,
            4.166299819946289,
            -5.439799785614014
          ]
        },
        {
          "atom_index": 9689,
          "name": "CG",
          "element": "C",
          "coord": [
            0.10949999839067459,
            4.154099941253662,
            -5.302499771118164
          ]
        },
        {
          "atom_index": 9690,
          "name": "SD",
          "element": "S",
          "coord": [
            0.21490000188350677,
            4.100200176239014,
            -5.165299892425537
          ]
        },
        {
          "atom_index": 9691,
          "name": "CE",
          "element": "C",
          "coord": [
            0.2888999879360199,
            3.950900077819824,
            -5.235599994659424
          ]
        }
      ]
    },
    {
      "id": "C:289",
      "chain": "C",
      "resseq": 289,
      "icode": "",
      "resname": "LEU",
      "hetflag": " ",
      "sasa": 0.0,
      "atoms": [
        {
          "atom_index": 9692,
          "name": "N",
          "element": "N",
          "coord": [
            0.1412999927997589,
            4.181700229644775,
            -5.773399829864502
          ]
        },
        {
          "atom_index": 9693,
          "name": "CA",
          "element": "C",
          "coord": [
            0.19120000302791595,
            4.207900047302246,
            -5.9085001945495605
          ]
        },
        {
          "atom_index": 9694,
          "name": "C",
          "element": "C",
          "coord": [
            0.11410000175237656,
            4.322700023651123,
            -5.9756999015808105
          ]
        },
        {
          "atom_index": 9695,
          "name": "O",
          "element": "O",
          "coord": [
            0.17489999532699585,
            4.402400016784668,
            -6.04640007019043
          ]
        },
        {
          "atom_index": 9696,
          "name": "CB",
          "element": "C",
          "coord": [
            0.18729999661445618,
            4.075799942016602,
            -5.987400054931641
          ]
        },
        {
          "atom_index": 9697,
          "name": "CG",
          "element": "C",
          "coord": [
            0.26440000534057617,
            4.075900077819824,
            -6.12060022354126
          ]
        },
        {
          "atom_index": 9698,
          "name": "CD1",
          "element": "C",
          "coord": [
            0.41370001435279846,
            4.1072998046875,
            -6.10099983215332
          ]
        },
        {
          "atom_index": 9699,
          "name": "CD2",
          "element": "C",
          "coord": [
            0.2498999983072281,
            3.9375,
            -6.185299873352051
          ]
        }
      ]
    },
    {
      "id": "C:290",
      "chain": "C",
      "resseq": 290,
      "icode": "",
      "resname": "GLN",
      "hetflag": " ",
      "sasa": 0.0,
      "atoms": [
        {
          "atom_index": 9700,
          "name": "N",
          "element": "N",
          "coord": [
            -0.01590000092983246,
            4.337600231170654,
            -5.947400093078613
          ]
        },
        {
          "atom_index": 9701,
          "name": "CA",
          "element": "C",
          "coord": [
            -0.09369999915361404,
            4.455699920654297,
            -5.986400127410889
          ]
        },
        {
          "atom_index": 9702,
          "name": "C",
          "element": "C",
          "coord": [
            -0.049300000071525574,
            4.582600116729736,
            -5.910999774932861
          ]
        },
        {
          "atom_index": 9703,
          "name": "O",
          "element": "O",
          "coord": [
            -0.051899999380111694,
            4.690299987792969,
            -5.969900131225586
          ]
        },
        {
          "atom_index": 9704,
          "name": "CB",
          "element": "C",
          "coord": [
            -0.243599995970726,
            4.425600051879883,
            -5.967100143432617
          ]
        },
        {
          "atom_index": 9705,
          "name": "CG",
          "element": "C",
          "coord": [
            -0.33880001306533813,
            4.542900085449219,
            -5.997000217437744
          ]
        },
        {
          "atom_index": 9706,
          "name": "CD",
          "element": "C",
          "coord": [
            -0.3310999870300293,
            4.592400074005127,
            -6.14109992980957
          ]
        },
        {
          "atom_index": 9707,
          "name": "OE1",
          "element": "O",
          "coord": [
            -0.3928999900817871,
            4.538099765777588,
            -6.230999946594238
          ]
        },
        {
          "atom_index": 9708,
          "name": "NE2",
          "element": "N",
          "coord": [
            -0.25459998846054077,
            4.695700168609619,
            -6.168900012969971
          ]
        }
      ]
    },
    {
      "id": "C:291",
      "chain": "C",
      "resseq": 291,
      "icode": "",
      "resname": "ASP",
      "hetflag": " ",
      "sasa": 0.0,
      "atoms": [
        {
          "atom_index": 9709,
          "name": "N",
          "element": "N",
          "coord": [
            -0.004800000227987766,
            4.573200225830078,
            -5.785099983215332
          ]
        },
        {
          "atom_index": 9710,
          "name": "CA",
          "element": "C",
          "coord": [
            0.053700000047683716,
            4.688000202178955,
            -5.713699817657471
          ]
        },
        {
          "atom_index": 9711,
          "name": "C",
          "element": "C",
          "coord": [
            0.18440000712871552,
            4.734799861907959,
            -5.780900001525879
          ]
        },
        {
          "atom_index": 9712,
          "name": "O",
          "element": "O",
          "coord": [
            0.20229999721050262,
            4.853899955749512,
            -5.806600093841553
          ]
        },
        {
          "atom_index": 9713,
          "name": "CB",
          "element": "C",
          "coord": [
            0.07779999822378159,
            4.653800010681152,
            -5.565100193023682
          ]
        },
        {
          "atom_index": 9714,
          "name": "CG",
          "element": "C",
          "coord": [
            -0.04899999871850014,
            4.62060022354126,
            -5.485799789428711
          ]
        },
        {
          "atom_index": 9715,
          "name": "OD1",
          "element": "O",
          "coord": [
            -0.1581999957561493,
            4.672800064086914,
            -5.51800012588501
          ]
        },
        {
          "atom_index": 9716,
          "name": "OD2",
          "element": "O",
          "coord": [
            -0.03999999910593033,
            4.5447001457214355,
            -5.386899948120117
          ]
        }
      ]
    },
    {
      "id": "C:292",
      "chain": "C",
      "resseq": 292,
      "icode": "",
      "resname": "ILE",
      "hetflag": " ",
      "sasa": 0.0,
      "atoms": [
        {
          "atom_index": 9717,
          "name": "N",
          "element": "N",
          "coord": [
            0.272599995136261,
            4.640600204467773,
            -5.816999912261963
          ]
        },
        {
          "atom_index": 9718,
          "name": "CA",
          "element": "C",
          "coord": [
            0.3937000036239624,
            4.668300151824951,
            -5.897200107574463
          ]
        },
        {
          "atom_index": 9719,
          "name": "C",
          "element": "C",
          "coord": [
            0.3562000095844269,
            4.730299949645996,
            -6.032899856567383
          ]
        },
        {
          "atom_index": 9720,
          "name": "O",
          "element": "O",
          "coord": [
            0.4203000068664551,
            4.825900077819824,
            -6.077099800109863
          ]
        },
        {
          "atom_index": 9721,
          "name": "CB",
          "element": "C",
          "coord": [
            0.4787999987602234,
            4.539400100708008,
            -5.914100170135498
          ]
        },
        {
          "atom_index": 9722,
          "name": "CG1",
          "element": "C",
          "coord": [
            0.5339000225067139,
            4.489799976348877,
            -5.77810001373291
          ]
        },
        {
          "atom_index": 9723,
          "name": "CG2",
          "element": "C",
          "coord": [
            0.5961999893188477,
            4.562600135803223,
            -6.01140022277832
          ]
        },
        {
          "atom_index": 9724,
          "name": "CD1",
          "element": "C",
          "coord": [
            0.59170001745224,
            4.347599983215332,
            -5.781000137329102
          ]
        }
      ]
    },
    {
      "id": "C:293",
      "chain": "C",
      "resseq": 293,
      "icode": "",
      "resname": "ALA",
      "hetflag": " ",
      "sasa": 0.0,
      "atoms": [
        {
          "atom_index": 9725,
          "name": "N",
          "element": "N",
          "coord": [
            0.25130000710487366,
            4.680200099945068,
            -6.098499774932861
          ]
        },
        {
          "atom_index": 9726,
          "name": "CA",
          "element": "C",
          "coord": [
            0.2029000073671341,
            4.7322998046875,
            -6.226399898529053
          ]
        },
        {
          "atom_index": 9727,
          "name": "C",
          "element": "C",
          "coord": [
            0.15950000286102295,
            4.8790998458862305,
            -6.2179999351501465
          ]
        },
        {
          "atom_index": 9728,
          "name": "O",
          "element": "O",
          "coord": [
            0.1940000057220459,
            4.956699848175049,
            -6.3069000244140625
          ]
        },
        {
          "atom_index": 9729,
          "name": "CB",
          "element": "C",
          "coord": [
            0.08940000087022781,
            4.642399787902832,
            -6.275700092315674
          ]
        }
      ]
    },
    {
      "id": "C:294",
      "chain": "C",
      "resseq": 294,
      "icode": "",
      "resname": "THR",
      "hetflag": " ",
      "sasa": 0.0,
      "atoms": [
        {
          "atom_index": 9730,
          "name": "N",
          "element": "N",
          "coord": [
            0.09009999781847,
            4.919600009918213,
            -6.110799789428711
          ]
        },
        {
          "atom_index": 9731,
          "name": "CA",
          "element": "C",
          "coord": [
            0.046300001442432404,
            5.059100151062012,
            -6.092800140380859
          ]
        },
        {
          "atom_index": 9732,
          "name": "C",
          "element": "C",
          "coord": [
            0.16429999470710754,
            5.153900146484375,
            -6.071700096130371
          ]
        },
        {
          "atom_index": 9733,
          "name": "O",
          "element": "O",
          "coord": [
            0.16189999878406525,
            5.2631001472473145,
            -6.127600193023682
          ]
        },
        {
          "atom_index": 9734,
          "name": "CB",
          "element": "C",
          "coord": [
            -0.0568000003695488,
            5.0690999031066895,
            -5.980000019073486
          ]
        },
        {
          "atom_index": 9735,
          "name": "OG1",
          "element": "O",
          "coord": [
            -0.16599999368190765,
            4.986000061035156,
            -6.01140022277832
          ]
        },
        {
          "atom_index": 9736,
          "name": "CG2",
          "element": "C",
          "coord": [
            -0.11259999871253967,
            5.2108001708984375,
            -5.96589994430542
          ]
        }
      ]
    },
    {
      "id": "C:295",
      "chain": "C",
      "resseq": 295,
      "icode": "",
      "resname": "LEU",
      "hetflag": " ",
      "sasa": 0.0,
      "atoms": [
        {
          "atom_index": 9737,
          "name": "N",
          "element": "N",
          "coord": [
            0.26899999380111694,
            5.113999843597412,
            -5.9984002113342285
          ]
        },
        {
          "atom_index": 9738,
          "name": "CA",
          "element": "C",
          "coord": [
            0.39010000228881836,
            5.196199893951416,
            -5.98199987411499
          ]
        },
        {
          "atom_index": 9739,
          "name": "C",
          "element": "C",
          "coord": [
            0.4749000072479248,
            5.202700138092041,
            -6.109899997711182
          ]
        },
        {
          "atom_index": 9740,
          "name": "O",
          "element": "O",
          "coord": [
            0.5260999798774719,
            5.308800220489502,
            -6.145699977874756
          ]
        },
        {
          "atom_index": 9741,
          "name": "CB",
          "element": "C",
          "coord": [
            0.47189998626708984,
            5.142600059509277,
            -5.8628997802734375
          ]
        },
        {
          "atom_index": 9742,
          "name": "CG",
          "element": "C",
          "coord": [
            0.6061000227928162,
            5.216300010681152,
            -5.840799808502197
          ]
        },
        {
          "atom_index": 9743,
          "name": "CD1",
          "element": "C",
          "coord": [
            0.5891000032424927,
            5.366099834442139,
            -5.8119001388549805
          ]
        },
        {
          "atom_index": 9744,
          "name": "CD2",
          "element": "C",
          "coord": [
            0.6815000176429749,
            5.1508002281188965,
            -5.725299835205078
          ]
        }
      ]
    },
    {
      "id": "C:296",
      "chain": "C",
      "resseq": 296,
      "icode": "",
      "resname": "THR",
      "hetflag": " ",
      "sasa": 0.0,
      "atoms": [
        {
          "atom_index": 9745,
          "name": "N",
          "element": "N",
          "coord": [
            0.4936999976634979,
            5.089200019836426,
            -6.177599906921387
          ]
        },
        {
          "atom_index": 9746,
          "name": "CA",
          "element": "C",
          "coord": [
            0.5778999924659729,
            5.079999923706055,
            -6.298299789428711
          ]
        },
        {
          "atom_index": 9747,
          "name": "C",
          "element": "C",
          "coord": [
            0.5083000063896179,
            5.134099960327148,
            -6.422900199890137
          ]
        },
        {
          "atom_index": 9748,
          "name": "O",
          "element": "O",
          "coord": [
            0.57669997215271,
            5.170599937438965,
            -6.518099784851074
          ]
        },
        {
          "atom_index": 9749,
          "name": "CB",
          "element": "C",
          "coord": [
            0.6276000142097473,
            4.9369001388549805,
            -6.320400238037109
          ]
        },
        {
          "atom_index": 9750,
          "name": "OG1",
          "element": "O",
          "coord": [
            0.5188999772071838,
            4.848499774932861,
            -6.329599857330322
          ]
        },
        {
          "atom_index": 9751,
          "name": "CG2",
          "element": "C",
          "coord": [
            0.7182999849319458,
            4.890600204467773,
            -6.206099987030029
          ]
        }
      ]
    },
    {
      "id": "C:297",
      "chain": "C",
      "resseq": 297,
      "icode": "",
      "resname": "GLY",
      "hetflag": " ",
      "sasa": 0.0,
      "atoms": [
        {
          "atom_index": 9752,
          "name": "N",
          "element": "N",
          "coord": [
            0.3749000132083893,
            5.142399787902832,
            -6.422100067138672
          ]
        },
        {
          "atom_index": 9753,
          "name": "CA",
          "element": "C",
          "coord": [
            0.29179999232292175,
            5.189499855041504,
            -6.533299922943115
          ]
        },
        {
          "atom_index": 9754,
          "name": "C",
          "element": "C",
          "coord": [
            0.263700008392334,
            5.082300186157227,
            -6.638999938964844
          ]
        },
        {
          "atom_index": 9755,
          "name": "O",
          "element": "O",
          "coord": [
            0.2150000035762787,
            5.117599964141846,
            -6.746200084686279
          ]
        }
      ]
    },
    {
      "id": "C:298",
      "chain": "C",
      "resseq": 298,
      "icode": "",
      "resname": "GLY",
      "hetflag": " ",
      "sasa": 0.0,
      "atoms": [
        {
          "atom_index": 9756,
          "name": "N",
          "element": "N",
          "coord": [
            0.296999990940094,
            4.95550012588501,
            -6.611100196838379
          ]
        },
        {
          "atom_index": 9757,
          "name": "CA",
          "element": "C",
          "coord": [
            0.30059999227523804,
            4.8454999923706055,
            -6.7083001136779785
          ]
        },
        {
          "atom_index": 9758,
          "name": "C",
          "element": "C",
          "coord": [
            0.18240000307559967,
            4.748499870300293,
            -6.702600002288818
          ]
        },
        {
          "atom_index": 9759,
          "name": "O",
          "element": "O",
          "coord": [
            0.09839999675750732,
            4.753399848937988,
            -6.6128997802734375
          ]
        }
      ]
    },
    {
      "id": "C:299",
      "chain": "C",
      "resseq": 299,
      "icode": "",
      "resname": "THR",
      "hetflag": " ",
      "sasa": 0.0,
      "atoms": [
        {
          "atom_index": 9760,
          "name": "N",
          "element": "N",
          "coord": [
            0.17980000376701355,
            4.656599998474121,
            -6.799499988555908
          ]
        },
        {
          "atom_index": 9761,
          "name": "CA",
          "element": "C",
          "coord": [
            0.07919999957084656,
            4.550300121307373,
            -6.814899921417236
          ]
        },
        {
          "atom_index": 9762,
          "name": "C",
          "element": "C",
          "coord": [
            0.12380000203847885,
            4.424099922180176,
            -6.741300106048584
          ]
        },
        {
          "atom_index": 9763,
          "name": "O",
          "element": "O",
          "coord": [
            0.24140000343322754,
            4.3892998695373535,
            -6.74560022354126
          ]
        },
        {
          "atom_index": 9764,
          "name": "CB",
          "element": "C",
          "coord": [
            0.05779999867081642,
            4.519599914550781,
            -6.964000225067139
          ]
        },
        {
          "atom_index": 9765,
          "name": "OG1",
          "element": "O",
          "coord": [
            0.03370000049471855,
            4.6402997970581055,
            -7.031799793243408
          ]
        },
        {
          "atom_index": 9766,
          "name": "CG2",
          "element": "C",
          "coord": [
            -0.06289999932050705,
            4.429500102996826,
            -6.9899001121521
          ]
        }
      ]
    },
    {
      "id": "C:300",
      "chain": "C",
      "resseq": 300,
      "icode": "",
      "resname": "VAL",
      "hetflag": " ",
      "sasa": 0.0,
      "atoms": [
        {
          "atom_index": 9767,
          "name": "N",
          "element": "N",
          "coord": [
            0.02889999933540821,
            4.353799819946289,
            -6.679200172424316
          ]
        },
        {
          "atom_index": 9768,
          "name": "CA",
          "element": "C",
          "coord": [
            0.046300001442432404,
            4.217599868774414,
            -6.625500202178955
          ]
        },
        {
          "atom_index": 9769,
          "name": "C",
          "element": "C",
          "coord": [
            -0.012799999676644802,
            4.117800235748291,
            -6.724599838256836
          ]
        },
        {
          "atom_index": 9770,
          "name": "O",
          "element": "O",
          "coord": [
            -0.12970000505447388,
            4.130000114440918,
            -6.760900020599365
          ]
        },
        {
          "atom_index": 9771,
          "name": "CB",
          "element": "C",
          "coord": [
            -0.021299999207258224,
            4.1981000900268555,
            -6.487500190734863
          ]
        },
        {
          "atom_index": 9772,
          "name": "CG1",
          "element": "C",
          "coord": [
            0.007000000216066837,
            4.057600021362305,
            -6.43120002746582
          ]
        },
        {
          "atom_index": 9773,
          "name": "CG2",
          "element": "C",
          "coord": [
            0.025699999183416367,
            4.3024001121521,
            -6.385000228881836
          ]
        }
      ]
    },
    {
      "id": "C:301",
      "chain": "C",
      "resseq": 301,
      "icode": "",
      "resname": "ILE",
      "hetflag": " ",
      "sasa": 0.0,
      "atoms": [
        {
          "atom_index": 9774,
          "name": "N",
          "element": "N",
          "coord": [
            0.06639999896287918,
            4.019100189208984,
            -6.767099857330322
          ]
        },
        {
          "atom_index": 9775,
          "name": "CA",
          "element": "C",
          "coord": [
            0.021400000900030136,
            3.9119999408721924,
            -6.8572998046875
          ]
        },
        {
          "atom_index": 9776,
          "name": "C",
          "element": "C",
          "coord": [
            -0.02199999988079071,
            3.7906999588012695,
            -6.773499965667725
          ]
        },
        {
          "atom_index": 9777,
          "name": "O",
          "element": "O",
          "coord": [
            0.05999999865889549,
            3.726599931716919,
            -6.707799911499023
          ]
        },
        {
          "atom_index": 9778,
          "name": "CB",
          "element": "C",
          "coord": [
            0.13169999420642853,
            3.8773000240325928,
            -6.960899829864502
          ]
        },
        {
          "atom_index": 9779,
          "name": "CG1",
          "element": "C",
          "coord": [
            0.15539999306201935,
            3.9890999794006348,
            -7.065800189971924
          ]
        },
        {
          "atom_index": 9780,
          "name": "CG2",
          "element": "C",
          "coord": [
            0.09489999711513519,
            3.75,
            -7.039999961853027
          ]
        },
        {
          "atom_index": 9781,
          "name": "CD1",
          "element": "C",
          "coord": [
            0.218299999833107,
            4.119100093841553,
            -7.013999938964844
          ]
        }
      ]
    },
    {
      "id": "C:302",
      "chain": "C",
      "resseq": 302,
      "icode": "",
      "resname": "SER",
      "hetflag": " ",
      "sasa": 0.0,
      "atoms": [
        {
          "atom_index": 9782,
          "name": "N",
          "element": "N",
          "coord": [
            -0.15039999783039093,
            3.7553000450134277,
            -6.777400016784668
          ]
        },
        {
          "atom_index": 9783,
          "name": "CA",
          "element": "C",
          "coord": [
            -0.2011999934911728,
            3.6322999000549316,
            -6.715799808502197
          ]
        },
        {
          "atom_index": 9784,
          "name": "C",
          "element": "C",
          "coord": [
            -0.2574999928474426,
            3.5344998836517334,
            -6.820000171661377
          ]
        },
        {
          "atom_index": 9785,
          "name": "O",
          "element": "O",
          "coord": [
            -0.3675000071525574,
            3.550800085067749,
            -6.873199939727783
          ]
        },
        {
          "atom_index": 9786,
          "name": "CB",
          "element": "C",
          "coord": [
            -0.305400013923645,
            3.6628000736236572,
            -6.607800006866455
          ]
        },
        {
          "atom_index": 9787,
          "name": "OG",
          "element": "O",
          "coord": [
            -0.3476000130176544,
            3.5408999919891357,
            -6.548799991607666
          ]
        }
      ]
    },
    {
      "id": "C:303",
      "chain": "C",
      "resseq": 303,
      "icode": "",
      "resname": "GLU",
      "hetflag": " ",
      "sasa": 0.0,
      "atoms": [
        {
          "atom_index": 9788,
          "name": "N",
          "element": "N",
          "coord": [
            -0.18240000307559967,
            3.426800012588501,
            -6.843299865722656
          ]
        },
        {
          "atom_index": 9789,
          "name": "CA",
          "element": "C",
          "coord": [
            -0.22619999945163727,
            3.3080999851226807,
            -6.917500019073486
          ]
        },
        {
          "atom_index": 9790,
          "name": "C",
          "element": "C",
          "coord": [
            -0.34929999709129333,
            3.2418999671936035,
            -6.85260009765625
          ]
        },
        {
          "atom_index": 9791,
          "name": "O",
          "element": "O",
          "coord": [
            -0.427700012922287,
            3.178800106048584,
            -6.922699928283691
          ]
        },
        {
          "atom_index": 9792,
          "name": "CB",
          "element": "C",
          "coord": [
            -0.10589999705553055,
            3.2128000259399414,
            -6.921899795532227
          ]
        },
        {
          "atom_index": 9793,
          "name": "CG",
          "element": "C",
          "coord": [
            -0.12399999797344208,
            3.0773000717163086,
            -6.990600109100342
          ]
        },
        {
          "atom_index": 9794,
          "name": "CD",
          "element": "C",
          "coord": [
            0.004699999932199717,
            2.995500087738037,
            -6.97790002822876
          ]
        },
        {
          "atom_index": 9795,
          "name": "OE1",
          "element": "O",
          "coord": [
            0.06620000302791595,
            2.9579999446868896,
            -7.080399990081787
          ]
        },
        {
          "atom_index": 9796,
          "name": "OE2",
          "element": "O",
          "coord": [
            0.0471000000834465,
            2.9649999141693115,
            -6.864099979400635
          ]
        }
      ]
    },
    {
      "id": "C:304",
      "chain": "C",
      "resseq": 304,
      "icode": "",
      "resname": "GLU",
      "hetflag": " ",
      "sasa": 0.0,
      "atoms": [
        {
          "atom_index": 9797,
          "name": "N",
          "element": "N",
          "coord": [
            -0.3714999854564667,
            3.261199951171875,
            -6.721700191497803
          ]
        },
        {
          "atom_index": 9798,
          "name": "CA",
          "element": "C",
          "coord": [
            -0.48660001158714294,
            3.206700086593628,
            -6.648600101470947
          ]
        },
        {
          "atom_index": 9799,
          "name": "C",
          "element": "C",
          "coord": [
            -0.6202999949455261,
            3.2702999114990234,
            -6.691100120544434
          ]
        },
        {
          "atom_index": 9800,
          "name": "O",
          "element": "O",
          "coord": [
            -0.7260000109672546,
            3.21370005607605,
            -6.664599895477295
          ]
        },
        {
          "atom_index": 9801,
          "name": "CB",
          "element": "C",
          "coord": [
            -0.4675000011920929,
            3.2228000164031982,
            -6.496600151062012
          ]
        },
        {
          "atom_index": 9802,
          "name": "CG",
          "element": "C",
          "coord": [
            -0.33480000495910645,
            3.1644999980926514,
            -6.445099830627441
          ]
        },
        {
          "atom_index": 9803,
          "name": "CD",
          "element": "C",
          "coord": [
            -0.32820001244544983,
            3.1598000526428223,
            -6.292300224304199
          ]
        },
        {
          "atom_index": 9804,
          "name": "OE1",
          "element": "O",
          "coord": [
            -0.2199999988079071,
            3.1810998916625977,
            -6.234099864959717
          ]
        },
        {
          "atom_index": 9805,
          "name": "OE2",
          "element": "O",
          "coord": [
            -0.4302000105381012,
            3.130500078201294,
            -6.2256999015808105
          ]
        }
      ]
    },
    {
      "id": "C:305",
      "chain": "C",
      "resseq": 305,
      "icode": "",
      "resname": "ILE",
      "hetflag": " ",
      "sasa": 0.0,
      "atoms": [
        {
          "atom_index": 9806,
          "name": "N",
          "element": "N",
          "coord": [
            -0.6165000200271606,
            3.3852999210357666,
            -6.759300231933594
          ]
        },
        {
          "atom_index": 9807,
          "name": "CA",
          "element": "C",
          "coord": [
            -0.7317000031471252,
            3.445499897003174,
            -6.828800201416016
          ]
        },
        {
          "atom_index": 9808,
          "name": "C",
          "element": "C",
          "coord": [
            -0.703499972820282,
            3.467400074005127,
            -6.978700160980225
          ]
        },
        {
          "atom_index": 9809,
          "name": "O",
          "element": "O",
          "coord": [
            -0.765999972820282,
            3.552299976348877,
            -7.042099952697754
          ]
        },
        {
          "atom_index": 9810,
          "name": "CB",
          "element": "C",
          "coord": [
            -0.7825000286102295,
            3.5722999572753906,
            -6.75570011138916
          ]
        },
        {
          "atom_index": 9811,
          "name": "CG1",
          "element": "C",
          "coord": [
            -0.6703000068664551,
            3.6761999130249023,
            -6.733500003814697
          ]
        },
        {
          "atom_index": 9812,
          "name": "CG2",
          "element": "C",
          "coord": [
            -0.8500999808311462,
            3.5318000316619873,
            -6.623300075531006
          ]
        },
        {
          "atom_index": 9813,
          "name": "CD1",
          "element": "C",
          "coord": [
            -0.7196000218391418,
            3.809799909591675,
            -6.676599979400635
          ]
        }
      ]
    },
    {
      "id": "C:306",
      "chain": "C",
      "resseq": 306,
      "icode": "",
      "resname": "GLY",
      "hetflag": " ",
      "sasa": 0.0,
      "atoms": [
        {
          "atom_index": 9814,
          "name": "N",
          "element": "N",
          "coord": [
            -0.6110000014305115,
            3.389699935913086,
            -7.036600112915039
          ]
        },
        {
          "atom_index": 9815,
          "name": "CA",
          "element": "C",
          "coord": [
            -0.5917999744415283,
            3.378200054168701,
            -7.181700229644775
          ]
        },
        {
          "atom_index": 9816,
          "name": "C",
          "element": "C",
          "coord": [
            -0.5076000094413757,
            3.488100051879883,
            -7.246699810028076
          ]
        },
        {
          "atom_index": 9817,
          "name": "O",
          "element": "O",
          "coord": [
            -0.5141000151634216,
            3.5039000511169434,
            -7.368599891662598
          ]
        }
      ]
    },
    {
      "id": "C:307",
      "chain": "C",
      "resseq": 307,
      "icode": "",
      "resname": "MET",
      "hetflag": " ",
      "sasa": 0.0,
      "atoms": [
        {
          "atom_index": 9818,
          "name": "N",
          "element": "N",
          "coord": [
            -0.4293000102043152,
            3.5652999877929688,
            -7.170400142669678
          ]
        },
        {
          "atom_index": 9819,
          "name": "CA",
          "element": "C",
          "coord": [
            -0.3472999930381775,
            3.6737000942230225,
            -7.226600170135498
          ]
        },
        {
          "atom_index": 9820,
          "name": "C",
          "element": "C",
          "coord": [
            -0.22830000519752502,
            3.6196000576019287,
            -7.307300090789795
          ]
        },
        {
          "atom_index": 9821,
          "name": "O",
          "element": "O",
          "coord": [
            -0.13729999959468842,
            3.558199882507324,
            -7.2519001960754395
          ]
        },
        {
          "atom_index": 9822,
          "name": "CB",
          "element": "C",
          "coord": [
            -0.2994000017642975,
            3.768899917602539,
            -7.116499900817871
          ]
        },
        {
          "atom_index": 9823,
          "name": "CG",
          "element": "C",
          "coord": [
            -0.4171999990940094,
            3.8399999141693115,
            -7.049300193786621
          ]
        },
        {
          "atom_index": 9824,
          "name": "SD",
          "element": "S",
          "coord": [
            -0.36820000410079956,
            3.9567999839782715,
            -6.920499801635742
          ]
        },
        {
          "atom_index": 9825,
          "name": "CE",
          "element": "C",
          "coord": [
            -0.5259000062942505,
            4.042799949645996,
            -6.900199890136719
          ]
        }
      ]
    },
    {
      "id": "C:308",
      "chain": "C",
      "resseq": 308,
      "icode": "",
      "resname": "GLU",
      "hetflag": " ",
      "sasa": 0.0,
      "atoms": [
        {
          "atom_index": 9826,
          "name": "N",
          "element": "N",
          "coord": [
            -0.22849999368190765,
            3.6463000774383545,
            -7.4380998611450195
          ]
        },
        {
          "atom_index": 9827,
          "name": "CA",
          "element": "C",
          "coord": [
            -0.11789999902248383,
            3.615499973297119,
            -7.529099941253662
          ]
        },
        {
          "atom_index": 9828,
          "name": "C",
          "element": "C",
          "coord": [
            -9.999999747378752e-05,
            3.712100028991699,
            -7.507199764251709
          ]
        },
        {
          "atom_index": 9829,
          "name": "O",
          "element": "O",
          "coord": [
            -0.02019999921321869,
            3.83270001411438,
            -7.492599964141846
          ]
        },
        {
          "atom_index": 9830,
          "name": "CB",
          "element": "C",
          "coord": [
            -0.1655000001192093,
            3.6208999156951904,
            -7.675300121307373
          ]
        },
        {
          "atom_index": 9831,
          "name": "CG",
          "element": "C",
          "coord": [
            -0.2782000005245209,
            3.5204999446868896,
            -7.705900192260742
          ]
        },
        {
          "atom_index": 9832,
          "name": "CD",
          "element": "C",
          "coord": [
            -0.2994999885559082,
            3.504300117492676,
            -7.856500148773193
          ]
        },
        {
          "atom_index": 9833,
          "name": "OE1",
          "element": "O",
          "coord": [
            -0.4104999899864197,
            3.5322000980377197,
            -7.90749979019165
          ]
        },
        {
          "atom_index": 9834,
          "name": "OE2",
          "element": "O",
          "coord": [
            -0.20229999721050262,
            3.4637999534606934,
            -7.924200057983398
          ]
        }
      ]
    },
    {
      "id": "C:309",
      "chain": "C",
      "resseq": 309,
      "icode": "",
      "resname": "LEU",
      "hetflag": " ",
      "sasa": 0.0,
      "atoms": [
        {
          "atom_index": 9835,
          "name": "N",
          "element": "N",
          "coord": [
            0.12280000001192093,
            3.6591999530792236,
            -7.50540018081665
          ]
        },
        {
          "atom_index": 9836,
          "name": "CA",
          "element": "C",
          "coord": [
            0.24390000104904175,
            3.7323999404907227,
            -7.465400218963623
          ]
        },
        {
          "atom_index": 9837,
          "name": "C",
          "element": "C",
          "coord": [
            0.31850001215934753,
            3.7952001094818115,
            -7.583799839019775
          ]
        },
        {
          "atom_index": 9838,
          "name": "O",
          "element": "O",
          "coord": [
            0.3736000061035156,
            3.904400110244751,
            -7.570899963378906
          ]
        },
        {
          "atom_index": 9839,
          "name": "CB",
          "element": "C",
          "coord": [
            0.3345000147819519,
            3.632999897003174,
            -7.3892998695373535
          ]
        },
        {
          "atom_index": 9840,
          "name": "CG",
          "element": "C",
          "coord": [
            0.4726000130176544,
            3.687299966812134,
            -7.345699787139893
          ]
        },
        {
          "atom_index": 9841,
          "name": "CD1",
          "element": "C",
          "coord": [
            0.46230000257492065,
            3.808199882507324,
            -7.251500129699707
          ]
        },
        {
          "atom_index": 9842,
          "name": "CD2",
          "element": "C",
          "coord": [
            0.5509999990463257,
            3.5754001140594482,
            -7.2754998207092285
          ]
        }
      ]
    },
    {
      "id": "C:310",
      "chain": "C",
      "resseq": 310,
      "icode": "",
      "resname": "GLU",
      "hetflag": " ",
      "sasa": 0.0,
      "atoms": [
        {
          "atom_index": 9843,
          "name": "N",
          "element": "N",
          "coord": [
            0.32249999046325684,
            3.726799964904785,
            -7.6981000900268555
          ]
        },
        {
          "atom_index": 9844,
          "name": "CA",
          "element": "C",
          "coord": [
            0.42289999127388,
            3.7495999336242676,
            -7.803400039672852
          ]
        },
        {
          "atom_index": 9845,
          "name": "C",
          "element": "C",
          "coord": [
            0.40400001406669617,
            3.8822999000549316,
            -7.879499912261963
          ]
        },
        {
          "atom_index": 9846,
          "name": "O",
          "element": "O",
          "coord": [
            0.48820000886917114,
            3.920300006866455,
            -7.9604997634887695
          ]
        },
        {
          "atom_index": 9847,
          "name": "CB",
          "element": "C",
          "coord": [
            0.4262000024318695,
            3.631500005722046,
            -7.902599811553955
          ]
        },
        {
          "atom_index": 9848,
          "name": "CG",
          "element": "C",
          "coord": [
            0.41449999809265137,
            3.4911999702453613,
            -7.839900016784668
          ]
        },
        {
          "atom_index": 9849,
          "name": "CD",
          "element": "C",
          "coord": [
            0.27000001072883606,
            3.4412999153137207,
            -7.843599796295166
          ]
        },
        {
          "atom_index": 9850,
          "name": "OE1",
          "element": "O",
          "coord": [
            0.18140000104904175,
            3.4983999729156494,
            -7.7758002281188965
          ]
        },
        {
          "atom_index": 9851,
          "name": "OE2",
          "element": "O",
          "coord": [
            0.23770000040531158,
            3.351300001144409,
            -7.923699855804443
          ]
        }
      ]
    },
    {
      "id": "C:311",
      "chain": "C",
      "resseq": 311,
      "icode": "",
      "resname": "LYS",
      "hetflag": " ",
      "sasa": 0.0,
      "atoms": [
        {
          "atom_index": 9852,
          "name": "N",
          "element": "N",
          "coord": [
            0.29350000619888306,
            3.953399896621704,
            -7.8541998863220215
          ]
        },
        {
          "atom_index": 9853,
          "name": "CA",
          "element": "C",
          "coord": [
            0.26420000195503235,
            4.08620023727417,
            -7.908899784088135
          ]
        },
        {
          "atom_index": 9854,
          "name": "C",
          "element": "C",
          "coord": [
            0.287200003862381,
            4.202300071716309,
            -7.809599876403809
          ]
        },
        {
          "atom_index": 9855,
          "name": "O",
          "element": "O",
          "coord": [
            0.2468000054359436,
            4.315100193023682,
            -7.839200019836426
          ]
        },
        {
          "atom_index": 9856,
          "name": "CB",
          "element": "C",
          "coord": [
            0.12099999934434891,
            4.08650016784668,
            -7.966100215911865
          ]
        },
        {
          "atom_index": 9857,
          "name": "CG",
          "element": "C",
          "coord": [
            0.011699999682605267,
            4.060500144958496,
            -7.860400199890137
          ]
        },
        {
          "atom_index": 9858,
          "name": "CD",
          "element": "C",
          "coord": [
            -0.1264999955892563,
            4.109000205993652,
            -7.906599998474121
          ]
        },
        {
          "atom_index": 9859,
          "name": "CE",
          "element": "C",
          "coord": [
            -0.133200004696846,
            4.262400150299072,
            -7.901800155639648
          ]
        },
        {
          "atom_index": 9860,
          "name": "NZ",
          "element": "N",
          "coord": [
            -0.26460000872612,
            4.314599990844727,
            -7.945499897003174
          ]
        }
      ]
    },
    {
      "id": "C:312",
      "chain": "C",
      "resseq": 312,
      "icode": "",
      "resname": "ALA",
      "hetflag": " ",
      "sasa": 0.0,
      "atoms": [
        {
          "atom_index": 9861,
          "name": "N",
          "element": "N",
          "coord": [
            0.34450000524520874,
            4.178500175476074,
            -7.690999984741211
          ]
        },
        {
          "atom_index": 9862,
          "name": "CA",
          "element": "C",
          "coord": [
            0.3783999979496002,
            4.285200119018555,
            -7.5960001945495605
          ]
        },
        {
          "atom_index": 9863,
          "name": "C",
          "element": "C",
          "coord": [
            0.48910000920295715,
            4.377200126647949,
            -7.651700019836426
          ]
        },
        {
          "atom_index": 9864,
          "name": "O",
          "element": "O",
          "coord": [
            0.5795999765396118,
            4.331500053405762,
            -7.721700191497803
          ]
        },
        {
          "atom_index": 9865,
          "name": "CB",
          "element": "C",
          "coord": [
            0.41670000553131104,
            4.2220001220703125,
            -7.461400032043457
          ]
        }
      ]
    },
    {
      "id": "C:313",
      "chain": "C",
      "resseq": 313,
      "icode": "",
      "resname": "THR",
      "hetflag": " ",
      "sasa": 0.09679638594388962,
      "atoms": [
        {
          "atom_index": 9866,
          "name": "N",
          "element": "N",
          "coord": [
            0.4803999960422516,
            4.507699966430664,
            -7.6230998039245605
          ]
        },
        {
          "atom_index": 9867,
          "name": "CA",
          "element": "C",
          "coord": [
            0.5641999840736389,
            4.612800121307373,
            -7.683499813079834
          ]
        },
        {
          "atom_index": 9868,
          "name": "C",
          "element": "C",
          "coord": [
            0.6215999722480774,
            4.708099842071533,
            -7.5792999267578125
          ]
        },
        {
          "atom_index": 9869,
          "name": "O",
          "element": "O",
          "coord": [
            0.5838000178337097,
            4.7067999839782715,
            -7.462399959564209
          ]
        },
        {
          "atom_index": 9870,
          "name": "CB",
          "element": "C",
          "coord": [
            0.48420000076293945,
            4.694300174713135,
            -7.786600112915039
          ]
        },
        {
          "atom_index": 9871,
          "name": "OG1",
          "element": "O",
          "coord": [
            0.392300009727478,
            4.776299953460693,
            -7.718599796295166
          ]
        },
        {
          "atom_index": 9872,
          "name": "CG2",
          "element": "C",
          "coord": [
            0.40950000286102295,
            4.6107001304626465,
            -7.890200138092041
          ]
        }
      ]
    },
    {
      "id": "C:314",
      "chain": "C",
      "resseq": 314,
      "icode": "",
      "resname": "LEU",
      "hetflag": " ",
      "sasa": 0.4839819371700287,
      "atoms": [
        {
          "atom_index": 9873,
          "name": "N",
          "element": "N",
          "coord": [
            0.704800009727478,
            4.80109977722168,
            -7.6265997886657715
          ]
        },
        {
          "atom_index": 9874,
          "name": "CA",
          "element": "C",
          "coord": [
            0.7584999799728394,
            4.914999961853027,
            -7.551400184631348
          ]
        },
        {
          "atom_index": 9875,
          "name": "C",
          "element": "C",
          "coord": [
            0.6509000062942505,
            5.01200008392334,
            -7.497900009155273
          ]
        },
        {
          "atom_index": 9876,
          "name": "O",
          "element": "O",
          "coord": [
            0.6862000226974487,
            5.103799819946289,
            -7.424099922180176
          ]
        },
        {
          "atom_index": 9877,
          "name": "CB",
          "element": "C",
          "coord": [
            0.8585000038146973,
            4.990300178527832,
            -7.641900062561035
          ]
        },
        {
          "atom_index": 9878,
          "name": "CG",
          "element": "C",
          "coord": [
            0.9677000045776367,
            4.904300212860107,
            -7.709199905395508
          ]
        },
        {
          "atom_index": 9879,
          "name": "CD1",
          "element": "C",
          "coord": [
            1.0539000034332275,
            4.993899822235107,
            -7.798999786376953
          ]
        },
        {
          "atom_index": 9880,
          "name": "CD2",
          "element": "C",
          "coord": [
            1.055400013923645,
            4.830100059509277,
            -7.607500076293945
          ]
        }
      ]
    },
    {
      "id": "C:315",
      "chain": "C",
      "resseq": 315,
      "icode": "",
      "resname": "GLU",
      "hetflag": " ",
      "sasa": 3.1794676780700684,
      "atoms": [
        {
          "atom_index": 9881,
          "name": "N",
          "element": "N",
          "coord": [
            0.5231999754905701,
            4.994800090789795,
            -7.535099983215332
          ]
        },
        {
          "atom_index": 9882,
          "name": "CA",
          "element": "C",
          "coord": [
            0.4092000126838684,
            5.071700096130371,
            -7.482800006866455
          ]
        },
        {
          "atom_index": 9883,
          "name": "C",
          "element": "C",
          "coord": [
            0.31940001249313354,
            4.988800048828125,
            -7.3881001472473145
          ]
        },
        {
          "atom_index": 9884,
          "name": "O",
          "element": "O",
          "coord": [
            0.23420000076293945,
            5.0457000732421875,
            -7.319900035858154
          ]
        },
        {
          "atom_index": 9885,
          "name": "CB",
          "element": "C",
          "coord": [
            0.33390000462532043,
            5.137400150299072,
            -7.601099967956543
          ]
        },
        {
          "atom_index": 9886,
          "name": "CG",
          "element": "C",
          "coord": [
            0.20419999957084656,
            5.070700168609619,
            -7.651800155639648
          ]
        },
        {
          "atom_index": 9887,
          "name": "CD",
          "element": "C",
          "coord": [
            0.07800000160932541,
            5.119200229644775,
            -7.579999923706055
          ]
        },
        {
          "atom_index": 9888,
          "name": "OE1",
          "element": "O",
          "coord": [
            -0.01940000057220459,
            5.042799949645996,
            -7.562600135803223
          ]
        },
        {
          "atom_index": 9889,
          "name": "OE2",
          "element": "O",
          "coord": [
            0.07050000131130219,
            5.236199855804443,
            -7.536200046539307
          ]
        }
      ]
    },
    {
      "id": "C:316",
      "chain": "C",
      "resseq": 316,
      "icode": "",
      "resname": "ASP",
      "hetflag": " ",
      "sasa": 0.0,
      "atoms": [
        {
          "atom_index": 9890,
          "name": "N",
          "element": "N",
          "coord": [
            0.3400999903678894,
            4.856500148773193,
            -7.3805999755859375
          ]
        },
        {
          "atom_index": 9891,
          "name": "CA",
          "element": "C",
          "coord": [
            0.27469998598098755,
            4.765999794006348,
            -7.284999847412109
          ]
        },
        {
          "atom_index": 9892,
          "name": "C",
          "element": "C",
          "coord": [
            0.35899999737739563,
            4.745299816131592,
            -7.157299995422363
          ]
        },
        {
          "atom_index": 9893,
          "name": "O",
          "element": "O",
          "coord": [
            0.30399999022483826,
            4.716400146484375,
            -7.0507001876831055
          ]
        },
        {
          "atom_index": 9894,
          "name": "CB",
          "element": "C",
          "coord": [
            0.25279998779296875,
            4.628499984741211,
            -7.350800037384033
          ]
        },
        {
          "atom_index": 9895,
          "name": "CG",
          "element": "C",
          "coord": [
            0.16660000383853912,
            4.631700038909912,
            -7.477200031280518
          ]
        },
        {
          "atom_index": 9896,
          "name": "OD1",
          "element": "O",
          "coord": [
            0.04270000010728836,
            4.641499996185303,
            -7.46589994430542
          ]
        },
        {
          "atom_index": 9897,
          "name": "OD2",
          "element": "O",
          "coord": [
            0.2231999933719635,
            4.614999771118164,
            -7.587900161743164
          ]
        }
      ]
    },
    {
      "id": "C:317",
      "chain": "C",
      "resseq": 317,
      "icode": "",
      "resname": "LEU",
      "hetflag": " ",
      "sasa": 0.0,
      "atoms": [
        {
          "atom_index": 9898,
          "name": "N",
          "element": "N",
          "coord": [
            0.492000013589859,
            4.7565999031066895,
            -7.168499946594238
          ]
        },
        {
          "atom_index": 9899,
          "name": "CA",
          "element": "C",
          "coord": [
            0.5896000266075134,
            4.735400199890137,
            -7.060800075531006
          ]
        },
        {
          "atom_index": 9900,
          "name": "C",
          "element": "C",
          "coord": [
            0.5914999842643738,
            4.85099983215332,
            -6.959700107574463
          ]
        },
        {
          "atom_index": 9901,
          "name": "O",
          "element": "O",
          "coord": [
            0.5827999711036682,
            4.9679999351501465,
            -6.996600151062012
          ]
        },
        {
          "atom_index": 9902,
          "name": "CB",
          "element": "C",
          "coord": [
            0.7297000288963318,
            4.718800067901611,
            -7.123000144958496
          ]
        },
        {
          "atom_index": 9903,
          "name": "CG",
          "element": "C",
          "coord": [
            0.7519999742507935,
            4.587200164794922,
            -7.200200080871582
          ]
        },
        {
          "atom_index": 9904,
          "name": "CD1",
          "element": "C",
          "coord": [
            0.8783000111579895,
            4.599100112915039,
            -7.286799907684326
          ]
        },
        {
          "atom_index": 9905,
          "name": "CD2",
          "element": "C",
          "coord": [
            0.7664999961853027,
            4.468200206756592,
            -7.104700088500977
          ]
        }
      ]
    },
    {
      "id": "C:318",
      "chain": "C",
      "resseq": 318,
      "icode": "",
      "resname": "GLY",
      "hetflag": " ",
      "sasa": 0.0,
      "atoms": [
        {
          "atom_index": 9906,
          "name": "N",
          "element": "N",
          "coord": [
            0.6129999756813049,
            4.8180999755859375,
            -6.8317999839782715
          ]
        },
        {
          "atom_index": 9907,
          "name": "CA",
          "element": "C",
          "coord": [
            0.6355000138282776,
            4.917099952697754,
            -6.7256999015808105
          ]
        },
        {
          "atom_index": 9908,
          "name": "C",
          "element": "C",
          "coord": [
            0.7789999842643738,
            4.969299793243408,
            -6.728499889373779
          ]
        },
        {
          "atom_index": 9909,
          "name": "O",
          "element": "O",
          "coord": [
            0.8658999800682068,
            4.909299850463867,
            -6.791600227355957
          ]
        }
      ]
    },
    {
      "id": "C:319",
      "chain": "C",
      "resseq": 319,
      "icode": "",
      "resname": "GLN",
      "hetflag": " ",
      "sasa": 0.09495562314987183,
      "atoms": [
        {
          "atom_index": 9910,
          "name": "N",
          "element": "N",
          "coord": [
            0.8069000244140625,
            5.079400062561035,
            -6.658699989318848
          ]
        },
        {
          "atom_index": 9911,
          "name": "CA",
          "element": "C",
          "coord": [
            0.9399999976158142,
            5.140399932861328,
            -6.652599811553955
          ]
        },
        {
          "atom_index": 9912,
          "name": "C",
          "element": "C",
          "coord": [
            0.9668999910354614,
            5.206299781799316,
            -6.51639986038208
          ]
        },
        {
          "atom_index": 9913,
          "name": "O",
          "element": "O",
          "coord": [
            0.875,
            5.235499858856201,
            -6.439300060272217
          ]
        },
        {
          "atom_index": 9914,
          "name": "CB",
          "element": "C",
          "coord": [
            0.9570000171661377,
            5.243599891662598,
            -6.766200065612793
          ]
        },
        {
          "atom_index": 9915,
          "name": "CG",
          "element": "C",
          "coord": [
            0.9735999703407288,
            5.183199882507324,
            -6.906300067901611
          ]
        },
        {
          "atom_index": 9916,
          "name": "CD",
          "element": "C",
          "coord": [
            1.0019999742507935,
            5.291200160980225,
            -7.010300159454346
          ]
        },
        {
          "atom_index": 9917,
          "name": "OE1",
          "element": "O",
          "coord": [
            1.1095999479293823,
            5.349699974060059,
            -7.013599872589111
          ]
        },
        {
          "atom_index": 9918,
          "name": "NE2",
          "element": "N",
          "coord": [
            0.9075999855995178,
            5.3225998878479,
            -7.096399784088135
          ]
        }
      ]
    },
    {
      "id": "C:320",
      "chain": "C",
      "resseq": 320,
      "icode": "",
      "resname": "ALA",
      "hetflag": " ",
      "sasa": 0.0,
      "atoms": [
        {
          "atom_index": 9919,
          "name": "N",
          "element": "N",
          "coord": [
            1.0946999788284302,
            5.2342000007629395,
            -6.489299774169922
          ]
        },
        {
          "atom_index": 9920,
          "name": "CA",
          "element": "C",
          "coord": [
            1.1439000368118286,
            5.306399822235107,
            -6.371799945831299
          ]
        },
        {
          "atom_index": 9921,
          "name": "C",
          "element": "C",
          "coord": [
            1.2776000499725342,
            5.3755998611450195,
            -6.403200149536133
          ]
        },
        {
          "atom_index": 9922,
          "name": "O",
          "element": "O",
          "coord": [
            1.3446999788284302,
            5.339600086212158,
            -6.500100135803223
          ]
        },
        {
          "atom_index": 9923,
          "name": "CB",
          "element": "C",
          "coord": [
            1.157099962234497,
            5.206999778747559,
            -6.255499839782715
          ]
        }
      ]
    },
    {
      "id": "C:321",
      "chain": "C",
      "resseq": 321,
      "icode": "",
      "resname": "LYS",
      "hetflag": " ",
      "sasa": 5.27471399307251,
      "atoms": [
        {
          "atom_index": 9924,
          "name": "N",
          "element": "N",
          "coord": [
            1.3207999467849731,
            5.472099781036377,
            -6.321400165557861
          ]
        },
        {
          "atom_index": 9925,
          "name": "CA",
          "element": "C",
          "coord": [
            1.4514000415802002,
            5.537399768829346,
            -6.339900016784668
          ]
        },
        {
          "atom_index": 9926,
          "name": "C",
          "element": "C",
          "coord": [
            1.5678999423980713,
            5.4415998458862305,
            -6.309999942779541
          ]
        },
        {
          "atom_index": 9927,
          "name": "O",
          "element": "O",
          "coord": [
            1.6689000129699707,
            5.44320011138916,
            -6.380799770355225
          ]
        },
        {
          "atom_index": 9928,
          "name": "CB",
          "element": "C",
          "coord": [
            1.4586000442504883,
            5.662600040435791,
            -6.251299858093262
          ]
        },
        {
          "atom_index": 9929,
          "name": "CG",
          "element": "C",
          "coord": [
            1.5736000537872314,
            5.756400108337402,
            -6.29040002822876
          ]
        },
        {
          "atom_index": 9930,
          "name": "CD",
          "element": "C",
          "coord": [
            1.587399959564209,
            5.870200157165527,
            -6.1880998611450195
          ]
        },
        {
          "atom_index": 9931,
          "name": "CE",
          "element": "C",
          "coord": [
            1.6821000576019287,
            5.980599880218506,
            -6.236400127410889
          ]
        },
        {
          "atom_index": 9932,
          "name": "NZ",
          "element": "N",
          "coord": [
            1.8199000358581543,
            5.933000087738037,
            -6.262899875640869
          ]
        }
      ]
    },
    {
      "id": "C:322",
      "chain": "C",
      "resseq": 322,
      "icode": "",
      "resname": "ARG",
      "hetflag": " ",
      "sasa": 0.0,
      "atoms": [
        {
          "atom_index": 9933,
          "name": "N",
          "element": "N",
          "coord": [
            1.5534000396728516,
            5.355199813842773,
            -6.208700180053711
          ]
        },
        {
          "atom_index": 9934,
          "name": "CA",
          "element": "C",
          "coord": [
            1.6512999534606934,
            5.250999927520752,
            -6.174900054931641
          ]
        },
        {
          "atom_index": 9935,
          "name": "C",
          "element": "C",
          "coord": [
            1.582900047302246,
            5.132900238037109,
            -6.105599880218506
          ]
        },
        {
          "atom_index": 9936,
          "name": "O",
          "element": "O",
          "coord": [
            1.4860999584197998,
            5.151800155639648,
            -6.032299995422363
          ]
        },
        {
          "atom_index": 9937,
          "name": "CB",
          "element": "C",
          "coord": [
            1.7639000415802002,
            5.309700012207031,
            -6.086699962615967
          ]
        },
        {
          "atom_index": 9938,
          "name": "CG",
          "element": "C",
          "coord": [
            1.8948999643325806,
            5.230299949645996,
            -6.099100112915039
          ]
        },
        {
          "atom_index": 9939,
          "name": "CD",
          "element": "C",
          "coord": [
            2.008500099182129,
            5.286499977111816,
            -6.0121002197265625
          ]
        },
        {
          "atom_index": 9940,
          "name": "NE",
          "element": "N",
          "coord": [
            2.138000011444092,
            5.26039981842041,
            -6.076200008392334
          ]
        },
        {
          "atom_index": 9941,
          "name": "CZ",
          "element": "C",
          "coord": [
            2.247299909591675,
            5.200500011444092,
            -6.031700134277344
          ]
        }
      ]
    },
    {
      "id": "C:323",
      "chain": "C",
      "resseq": 323,
      "icode": "",
      "resname": "VAL",
      "hetflag": " ",
      "sasa": 0.0,
      "atoms": [
        {
          "atom_index": 9942,
          "name": "N",
          "element": "N",
          "coord": [
            1.635599970817566,
            5.012400150299072,
            -6.124199867248535
          ]
        },
        {
          "atom_index": 9943,
          "name": "CA",
          "element": "C",
          "coord": [
            1.601199984550476,
            4.894999980926514,
            -6.042200088500977
          ]
        },
        {
          "atom_index": 9944,
          "name": "C",
          "element": "C",
          "coord": [
            1.7311999797821045,
            4.828499794006348,
            -5.997000217437744
          ]
        },
        {
          "atom_index": 9945,
          "name": "O",
          "element": "O",
          "coord": [
            1.8249000310897827,
            4.81820011138916,
            -6.075900077819824
          ]
        },
        {
          "atom_index": 9946,
          "name": "CB",
          "element": "C",
          "coord": [
            1.5088000297546387,
            4.7957000732421875,
            -6.116700172424316
          ]
        },
        {
          "atom_index": 9947,
          "name": "CG1",
          "element": "C",
          "coord": [
            1.472499966621399,
            4.674600124359131,
            -6.029300212860107
          ]
        },
        {
          "atom_index": 9948,
          "name": "CG2",
          "element": "C",
          "coord": [
            1.378000020980835,
            4.86269998550415,
            -6.1620001792907715
          ]
        }
      ]
    },
    {
      "id": "C:324",
      "chain": "C",
      "resseq": 324,
      "icode": "",
      "resname": "VAL",
      "hetflag": " ",
      "sasa": 0.0,
      "atoms": [
        {
          "atom_index": 9949,
          "name": "N",
          "element": "N",
          "coord": [
            1.7384999990463257,
            4.788400173187256,
            -5.870100021362305
          ]
        },
        {
          "atom_index": 9950,
          "name": "CA",
          "element": "C",
          "coord": [
            1.8588999509811401,
            4.728300094604492,
            -5.8094000816345215
          ]
        },
        {
          "atom_index": 9951,
          "name": "C",
          "element": "C",
          "coord": [
            1.8193999528884888,
            4.601099967956543,
            -5.734000205993652
          ]
        },
        {
          "atom_index": 9952,
          "name": "O",
          "element": "O",
          "coord": [
            1.7165000438690186,
            4.598999977111816,
            -5.666900157928467
          ]
        },
        {
          "atom_index": 9953,
          "name": "CB",
          "element": "C",
          "coord": [
            1.9316999912261963,
            4.8282999992370605,
            -5.716100215911865
          ]
        },
        {
          "atom_index": 9954,
          "name": "CG1",
          "element": "C",
          "coord": [
            2.0597000122070312,
            4.767899990081787,
            -5.655600070953369
          ]
        },
        {
          "atom_index": 9955,
          "name": "CG2",
          "element": "C",
          "coord": [
            1.970900058746338,
            4.957300186157227,
            -5.791100025177002
          ]
        }
      ]
    },
    {
      "id": "C:325",
      "chain": "C",
      "resseq": 325,
      "icode": "",
      "resname": "ILE",
      "hetflag": " ",
      "sasa": 0.0,
      "atoms": [
        {
          "atom_index": 9956,
          "name": "N",
          "element": "N",
          "coord": [
            1.8984999656677246,
            4.494200229644775,
            -5.747900009155273
          ]
        },
        {
          "atom_index": 9957,
          "name": "CA",
          "element": "C",
          "coord": [
            1.8660000562667847,
            4.359600067138672,
            -5.696800231933594
          ]
        },
        {
          "atom_index": 9958,
          "name": "C",
          "element": "C",
          "coord": [
            1.9880000352859497,
            4.299300193786621,
            -5.625800132751465
          ]
        },
        {
          "atom_index": 9959,
          "name": "O",
          "element": "O",
          "coord": [
            2.099299907684326,
            4.304999828338623,
            -5.679299831390381
          ]
        },
        {
          "atom_index": 9960,
          "name": "CB",
          "element": "C",
          "coord": [
            1.8163000345230103,
            4.2677001953125,
            -5.812099933624268
          ]
        },
        {
          "atom_index": 9961,
          "name": "CG1",
          "element": "C",
          "coord": [
            1.7081999778747559,
            4.336100101470947,
            -5.899400234222412
          ]
        },
        {
          "atom_index": 9962,
          "name": "CG2",
          "element": "C",
          "coord": [
            1.7654999494552612,
            4.134099960327148,
            -5.755499839782715
          ]
        },
        {
          "atom_index": 9963,
          "name": "CD1",
          "element": "C",
          "coord": [
            1.6547000408172607,
            4.252399921417236,
            -6.01609992980957
          ]
        }
      ]
    },
    {
      "id": "C:326",
      "chain": "C",
      "resseq": 326,
      "icode": "",
      "resname": "ASN",
      "hetflag": " ",
      "sasa": 0.0,
      "atoms": [
        {
          "atom_index": 9964,
          "name": "N",
          "element": "N",
          "coord": [
            1.9660999774932861,
            4.2403998374938965,
            -5.507900238037109
          ]
        },
        {
          "atom_index": 9965,
          "name": "CA",
          "element": "C",
          "coord": [
            2.063999891281128,
            4.15939998626709,
            -5.434000015258789
          ]
        },
        {
          "atom_index": 9966,
          "name": "C",
          "element": "C",
          "coord": [
            2.0176000595092773,
            4.0121002197265625,
            -5.422599792480469
          ]
        },
        {
          "atom_index": 9967,
          "name": "O",
          "element": "O",
          "coord": [
            1.9235999584197998,
            3.9697999954223633,
            -5.490099906921387
          ]
        },
        {
          "atom_index": 9968,
          "name": "CB",
          "element": "C",
          "coord": [
            2.093899965286255,
            4.224299907684326,
            -5.296800136566162
          ]
        },
        {
          "atom_index": 9969,
          "name": "CG",
          "element": "C",
          "coord": [
            1.9946000576019287,
            4.18720006942749,
            -5.186399936676025
          ]
        },
        {
          "atom_index": 9970,
          "name": "OD1",
          "element": "O",
          "coord": [
            1.8743000030517578,
            4.180799961090088,
            -5.206500053405762
          ]
        },
        {
          "atom_index": 9971,
          "name": "ND2",
          "element": "N",
          "coord": [
            2.041599988937378,
            4.153900146484375,
            -5.06790018081665
          ]
        }
      ]
    },
    {
      "id": "C:327",
      "chain": "C",
      "resseq": 327,
      "icode": "",
      "resname": "LYS",
      "hetflag": " ",
      "sasa": 0.0,
      "atoms": [
        {
          "atom_index": 9972,
          "name": "N",
          "element": "N",
          "coord": [
            2.081399917602539,
            3.9321999549865723,
            -5.336100101470947
          ]
        },
        {
          "atom_index": 9973,
          "name": "CA",
          "element": "C",
          "coord": [
            2.0520999431610107,
            3.788800001144409,
            -5.321899890899658
          ]
        },
        {
          "atom_index": 9974,
          "name": "C",
          "element": "C",
          "coord": [
            1.906499981880188,
            3.7562999725341797,
            -5.280200004577637
          ]
        },
        {
          "atom_index": 9975,
          "name": "O",
          "element": "O",
          "coord": [
            1.8588000535964966,
            3.64739990234375,
            -5.311200141906738
          ]
        },
        {
          "atom_index": 9976,
          "name": "CB",
          "element": "C",
          "coord": [
            2.155900001525879,
            3.7279999256134033,
            -5.225100040435791
          ]
        },
        {
          "atom_index": 9977,
          "name": "CG",
          "element": "C",
          "coord": [
            2.1623001098632812,
            3.574700117111206,
            -5.236499786376953
          ]
        },
        {
          "atom_index": 9978,
          "name": "CD",
          "element": "C",
          "coord": [
            2.2572999000549316,
            3.507999897003174,
            -5.135300159454346
          ]
        },
        {
          "atom_index": 9979,
          "name": "CE",
          "element": "C",
          "coord": [
            2.2116000652313232,
            3.5139999389648438,
            -4.988500118255615
          ]
        },
        {
          "atom_index": 9980,
          "name": "NZ",
          "element": "N",
          "coord": [
            2.07450008392334,
            3.4607999324798584,
            -4.969799995422363
          ]
        }
      ]
    },
    {
      "id": "C:328",
      "chain": "C",
      "resseq": 328,
      "icode": "",
      "resname": "ASP",
      "hetflag": " ",
      "sasa": 0.0,
      "atoms": [
        {
          "atom_index": 9981,
          "name": "N",
          "element": "N",
          "coord": [
            1.8343000411987305,
            3.8485000133514404,
            -5.214600086212158
          ]
        },
        {
          "atom_index": 9982,
          "name": "CA",
          "element": "C",
          "coord": [
            1.7024999856948853,
            3.819700002670288,
            -5.154600143432617
          ]
        },
        {
          "atom_index": 9983,
          "name": "C",
          "element": "C",
          "coord": [
            1.5942000150680542,
            3.9277000427246094,
            -5.1774001121521
          ]
        },
        {
          "atom_index": 9984,
          "name": "O",
          "element": "O",
          "coord": [
            1.4773000478744507,
            3.900899887084961,
            -5.1493000984191895
          ]
        },
        {
          "atom_index": 9985,
          "name": "CB",
          "element": "C",
          "coord": [
            1.7208000421524048,
            3.7929999828338623,
            -5.003900051116943
          ]
        },
        {
          "atom_index": 9986,
          "name": "CG",
          "element": "C",
          "coord": [
            1.813099980354309,
            3.6737000942230225,
            -4.975399971008301
          ]
        },
        {
          "atom_index": 9987,
          "name": "OD1",
          "element": "O",
          "coord": [
            1.7651000022888184,
            3.5583999156951904,
            -4.963900089263916
          ]
        },
        {
          "atom_index": 9988,
          "name": "OD2",
          "element": "O",
          "coord": [
            1.9359999895095825,
            3.6942999362945557,
            -4.966599941253662
          ]
        }
      ]
    },
    {
      "id": "C:329",
      "chain": "C",
      "resseq": 329,
      "icode": "",
      "resname": "THR",
      "hetflag": " ",
      "sasa": 0.0,
      "atoms": [
        {
          "atom_index": 9989,
          "name": "N",
          "element": "N",
          "coord": [
            1.6273000240325928,
            4.046800136566162,
            -5.230599880218506
          ]
        },
        {
          "atom_index": 9990,
          "name": "CA",
          "element": "C",
          "coord": [
            1.531999945640564,
            4.157899856567383,
            -5.251800060272217
          ]
        },
        {
          "atom_index": 9991,
          "name": "C",
          "element": "C",
          "coord": [
            1.5570000410079956,
            4.234499931335449,
            -5.381999969482422
          ]
        },
        {
          "atom_index": 9992,
          "name": "O",
          "element": "O",
          "coord": [
            1.669800043106079,
            4.239999771118164,
            -5.431700229644775
          ]
        },
        {
          "atom_index": 9993,
          "name": "CB",
          "element": "C",
          "coord": [
            1.5282000303268433,
            4.25629997253418,
            -5.133800029754639
          ]
        },
        {
          "atom_index": 9994,
          "name": "OG1",
          "element": "O",
          "coord": [
            1.6481000185012817,
            4.329800128936768,
            -5.1269001960754395
          ]
        },
        {
          "atom_index": 9995,
          "name": "CG2",
          "element": "C",
          "coord": [
            1.5046000480651855,
            4.1905999183654785,
            -4.997799873352051
          ]
        }
      ]
    },
    {
      "id": "C:330",
      "chain": "C",
      "resseq": 330,
      "icode": "",
      "resname": "THR",
      "hetflag": " ",
      "sasa": 0.0,
      "atoms": [
        {
          "atom_index": 9996,
          "name": "N",
          "element": "N",
          "coord": [
            1.4501999616622925,
            4.296899795532227,
            -5.433300018310547
          ]
        },
        {
          "atom_index": 9997,
          "name": "CA",
          "element": "C",
          "coord": [
            1.4473999738693237,
            4.382999897003174,
            -5.5524001121521
          ]
        },
        {
          "atom_index": 9998,
          "name": "C",
          "element": "C",
          "coord": [
            1.3901000022888184,
            4.5183000564575195,
            -5.512400150299072
          ]
        },
        {
          "atom_index": 9999,
          "name": "O",
          "element": "O",
          "coord": [
            1.2807999849319458,
            4.522200107574463,
            -5.456600189208984
          ]
        },
        {
          "atom_index": 10000,
          "name": "CB",
          "element": "C",
          "coord": [
            1.3585000038146973,
            4.319300174713135,
            -5.659900188446045
          ]
        },
        {
          "atom_index": 10001,
          "name": "OG1",
          "element": "O",
          "coord": [
            1.4219000339508057,
            4.2027997970581055,
            -5.705999851226807
          ]
        },
        {
          "atom_index": 10002,
          "name": "CG2",
          "element": "C",
          "coord": [
            1.3342000246047974,
            4.410600185394287,
            -5.780600070953369
          ]
        }
      ]
    },
    {
      "id": "C:331",
      "chain": "C",
      "resseq": 331,
      "icode": "",
      "resname": "THR",
      "hetflag": " ",
      "sasa": 0.0,
      "atoms": [
        {
          "atom_index": 10003,
          "name": "N",
          "element": "N",
          "coord": [
            1.4600000381469727,
            4.627900123596191,
            -5.543799877166748
          ]
        },
        {
          "atom_index": 10004,
          "name": "CA",
          "element": "C",
          "coord": [
            1.4148999452590942,
            4.765999794006348,
            -5.519599914550781
          ]
        },
        {
          "atom_index": 10005,
          "name": "C",
          "element": "C",
          "coord": [
            1.398800015449524,
            4.840199947357178,
            -5.651400089263916
          ]
        },
        {
          "atom_index": 10006,
          "name": "O",
          "element": "O",
          "coord": [
            1.4945000410079956,
            4.851399898529053,
            -5.7281999588012695
          ]
        },
        {
          "atom_index": 10007,
          "name": "CB",
          "element": "C",
          "coord": [
            1.510200023651123,
            4.840799808502197,
            -5.426000118255615
          ]
        },
        {
          "atom_index": 10008,
          "name": "OG1",
          "element": "O",
          "coord": [
            1.5219000577926636,
            4.767399787902832,
            -5.30649995803833
          ]
        },
        {
          "atom_index": 10009,
          "name": "CG2",
          "element": "C",
          "coord": [
            1.4567999839782715,
            4.979300022125244,
            -5.3881001472473145
          ]
        }
      ]
    },
    {
      "id": "C:332",
      "chain": "C",
      "resseq": 332,
      "icode": "",
      "resname": "ILE",
      "hetflag": " ",
      "sasa": 0.0,
      "atoms": [
        {
          "atom_index": 10010,
          "name": "N",
          "element": "N",
          "coord": [
            1.2781000137329102,
            4.892000198364258,
            -5.674699783325195
          ]
        },
        {
          "atom_index": 10011,
          "name": "CA",
          "element": "C",
          "coord": [
            1.2389999628067017,
            4.976399898529053,
            -5.788700103759766
          ]
        },
        {
          "atom_index": 10012,
          "name": "C",
          "element": "C",
          "coord": [
            1.2371000051498413,
            5.123499870300293,
            -5.744800090789795
          ]
        },
        {
          "atom_index": 10013,
          "name": "O",
          "element": "O",
          "coord": [
            1.1723999977111816,
            5.158299922943115,
            -5.6458001136779785
          ]
        },
        {
          "atom_index": 10014,
          "name": "CB",
          "element": "C",
          "coord": [
            1.0996999740600586,
            4.933000087738037,
            -5.842299938201904
          ]
        },
        {
          "atom_index": 10015,
          "name": "CG1",
          "element": "C",
          "coord": [
            1.0972000360488892,
            4.783299922943115,
            -5.882400035858154
          ]
        },
        {
          "atom_index": 10016,
          "name": "CG2",
          "element": "C",
          "coord": [
            1.0551999807357788,
            5.022500038146973,
            -5.960100173950195
          ]
        },
        {
          "atom_index": 10017,
          "name": "CD1",
          "element": "C",
          "coord": [
            0.960099995136261,
            4.732399940490723,
            -5.929299831390381
          ]
        }
      ]
    },
    {
      "id": "C:333",
      "chain": "C",
      "resseq": 333,
      "icode": "",
      "resname": "ILE",
      "hetflag": " ",
      "sasa": 0.0,
      "atoms": [
        {
          "atom_index": 10018,
          "name": "N",
          "element": "N",
          "coord": [
            1.3055000305175781,
            5.210400104522705,
            -5.819900035858154
          ]
        },
        {
          "atom_index": 10019,
          "name": "CA",
          "element": "C",
          "coord": [
            1.3242000341415405,
            5.352799892425537,
            -5.788300037384033
          ]
        },
        {
          "atom_index": 10020,
          "name": "C",
          "element": "C",
          "coord": [
            1.2661000490188599,
            5.439199924468994,
            -5.901299953460693
          ]
        },
        {
          "atom_index": 10021,
          "name": "O",
          "element": "O",
          "coord": [
            1.309999942779541,
            5.429800033569336,
            -6.015999794006348
          ]
        },
        {
          "atom_index": 10022,
          "name": "CB",
          "element": "C",
          "coord": [
            1.4746999740600586,
            5.383299827575684,
            -5.765999794006348
          ]
        },
        {
          "atom_index": 10023,
          "name": "CG1",
          "element": "C",
          "coord": [
            1.5362000465393066,
            5.290500164031982,
            -5.658100128173828
          ]
        },
        {
          "atom_index": 10024,
          "name": "CG2",
          "element": "C",
          "coord": [
            1.4936000108718872,
            5.531599998474121,
            -5.7281999588012695
          ]
        },
        {
          "atom_index": 10025,
          "name": "CD1",
          "element": "C",
          "coord": [
            1.6871999502182007,
            5.307799816131592,
            -5.63730001449585
          ]
        }
      ]
    },
    {
      "id": "C:334",
      "chain": "C",
      "resseq": 334,
      "icode": "",
      "resname": "ASP",
      "hetflag": " ",
      "sasa": 0.15764929354190826,
      "atoms": [
        {
          "atom_index": 10026,
          "name": "N",
          "element": "N",
          "coord": [
            1.169100046157837,
            5.524499893188477,
            -5.866099834442139
          ]
        },
        {
          "atom_index": 10027,
          "name": "CA",
          "element": "C",
          "coord": [
            1.104099988937378,
            5.624100208282471,
            -5.953000068664551
          ]
        },
        {
          "atom_index": 10028,
          "name": "C",
          "element": "C",
          "coord": [
            1.0303000211715698,
            5.560200214385986,
            -6.073200225830078
          ]
        },
        {
          "atom_index": 10029,
          "name": "O",
          "element": "O",
          "coord": [
            1.0543999671936035,
            5.593400001525879,
            -6.189599990844727
          ]
        },
        {
          "atom_index": 10030,
          "name": "CB",
          "element": "C",
          "coord": [
            1.2029000520706177,
            5.737800121307373,
            -5.988399982452393
          ]
        },
        {
          "atom_index": 10031,
          "name": "CG",
          "element": "C",
          "coord": [
            1.1398999691009521,
            5.851200103759766,
            -6.070300102233887
          ]
        },
        {
          "atom_index": 10032,
          "name": "OD1",
          "element": "O",
          "coord": [
            1.2098000049591064,
            5.914299964904785,
            -6.153299808502197
          ]
        },
        {
          "atom_index": 10033,
          "name": "OD2",
          "element": "O",
          "coord": [
            1.017199993133545,
            5.872600078582764,
            -6.057600021362305
          ]
        }
      ]
    },
    {
      "id": "C:335",
      "chain": "C",
      "resseq": 335,
      "icode": "",
      "resname": "GLY",
      "hetflag": " ",
      "sasa": 0.0,
      "atoms": [
        {
          "atom_index": 10034,
          "name": "N",
          "element": "N",
          "coord": [
            0.9351999759674072,
            5.470300197601318,
            -6.043600082397461
          ]
        },
        {
          "atom_index": 10035,
          "name": "CA",
          "element": "C",
          "coord": [
            0.8468000292778015,
            5.404799938201904,
            -6.141600131988525
          ]
        },
        {
          "atom_index": 10036,
          "name": "C",
          "element": "C",
          "coord": [
            0.7692000269889832,
            5.503799915313721,
            -6.229300022125244
          ]
        },
        {
          "atom_index": 10037,
          "name": "O",
          "element": "O",
          "coord": [
            0.7408999800682068,
            5.615799903869629,
            -6.186800003051758
          ]
        }
      ]
    },
    {
      "id": "C:336",
      "chain": "C",
      "resseq": 336,
      "icode": "",
      "resname": "VAL",
      "hetflag": " ",
      "sasa": 0.5807783007621765,
      "atoms": [
        {
          "atom_index": 10038,
          "name": "N",
          "element": "N",
          "coord": [
            0.7414000034332275,
            5.4670000076293945,
            -6.354400157928467
          ]
        },
        {
          "atom_index": 10039,
          "name": "CA",
          "element": "C",
          "coord": [
            0.6888999938964844,
            5.558499813079834,
            -6.458600044250488
          ]
        },
        {
          "atom_index": 10040,
          "name": "C",
          "element": "C",
          "coord": [
            0.5343999862670898,
            5.568600177764893,
            -6.459099769592285
          ]
        },
        {
          "atom_index": 10041,
          "name": "O",
          "element": "O",
          "coord": [
            0.4787999987602234,
            5.651299953460693,
            -6.531700134277344
          ]
        },
        {
          "atom_index": 10042,
          "name": "CB",
          "element": "C",
          "coord": [
            0.7505000233650208,
            5.519899845123291,
            -6.5960001945495605
          ]
        },
        {
          "atom_index": 10043,
          "name": "CG1",
          "element": "C",
          "coord": [
            0.6922000050544739,
            5.588799953460693,
            -6.720799922943115
          ]
        },
        {
          "atom_index": 10044,
          "name": "CG2",
          "element": "C",
          "coord": [
            0.901199996471405,
            5.553899765014648,
            -6.593400001525879
          ]
        }
      ]
    },
    {
      "id": "C:337",
      "chain": "C",
      "resseq": 337,
      "icode": "",
      "resname": "GLY",
      "hetflag": " ",
      "sasa": 0.0,
      "atoms": [
        {
          "atom_index": 10045,
          "name": "N",
          "element": "N",
          "coord": [
            0.46399998664855957,
            5.492199897766113,
            -6.374300003051758
          ]
        },
        {
          "atom_index": 10046,
          "name": "CA",
          "element": "C",
          "coord": [
            0.3179999887943268,
            5.500100135803223,
            -6.35860013961792
          ]
        },
        {
          "atom_index": 10047,
          "name": "C",
          "element": "C",
          "coord": [
            0.2702000141143799,
            5.634500026702881,
            -6.3028998374938965
          ]
        },
        {
          "atom_index": 10048,
          "name": "O",
          "element": "O",
          "coord": [
            0.3458000123500824,
            5.709199905395508,
            -6.240600109100342
          ]
        }
      ]
    },
    {
      "id": "C:338",
      "chain": "C",
      "resseq": 338,
      "icode": "",
      "resname": "GLU",
      "hetflag": " ",
      "sasa": 1.5699737071990967,
      "atoms": [
        {
          "atom_index": 10049,
          "name": "N",
          "element": "N",
          "coord": [
            0.1436000019311905,
            5.668099880218506,
            -6.328100204467773
          ]
        },
        {
          "atom_index": 10050,
          "name": "CA",
          "element": "C",
          "coord": [
            0.08789999783039093,
            5.799200057983398,
            -6.293499946594238
          ]
        },
        {
          "atom_index": 10051,
          "name": "C",
          "element": "C",
          "coord": [
            0.07810000330209732,
            5.819499969482422,
            -6.1407999992370605
          ]
        },
        {
          "atom_index": 10052,
          "name": "O",
          "element": "O",
          "coord": [
            -0.002899999963119626,
            5.754899978637695,
            -6.074699878692627
          ]
        },
        {
          "atom_index": 10053,
          "name": "CB",
          "element": "C",
          "coord": [
            -0.04969999939203262,
            5.8206000328063965,
            -6.360099792480469
          ]
        },
        {
          "atom_index": 10054,
          "name": "CG",
          "element": "C",
          "coord": [
            -0.053199999034404755,
            5.800300121307373,
            -6.512599945068359
          ]
        },
        {
          "atom_index": 10055,
          "name": "CD",
          "element": "C",
          "coord": [
            -0.09549999982118607,
            5.658400058746338,
            -6.551599979400635
          ]
        },
        {
          "atom_index": 10056,
          "name": "OE1",
          "element": "O",
          "coord": [
            -0.21289999783039093,
            5.639200210571289,
            -6.592100143432617
          ]
        },
        {
          "atom_index": 10057,
          "name": "OE2",
          "element": "O",
          "coord": [
            -0.011800000444054604,
            5.5655999183654785,
            -6.543099880218506
          ]
        }
      ]
    },
    {
      "id": "C:339",
      "chain": "C",
      "resseq": 339,
      "icode": "",
      "resname": "GLU",
      "hetflag": " ",
      "sasa": 2.100831985473633,
      "atoms": [
        {
          "atom_index": 10058,
          "name": "N",
          "element": "N",
          "coord": [
            0.15449999272823334,
            5.91480016708374,
            -6.085700035095215
          ]
        },
        {
          "atom_index": 10059,
          "name": "CA",
          "element": "C",
          "coord": [
            0.15690000355243683,
            5.954899787902832,
            -5.94320011138916
          ]
        },
        {
          "atom_index": 10060,
          "name": "C",
          "element": "C",
          "coord": [
            0.016200000420212746,
            5.960999965667725,
            -5.879799842834473
          ]
        },
        {
          "atom_index": 10061,
          "name": "O",
          "element": "O",
          "coord": [
            -0.009100000374019146,
            5.899400234222412,
            -5.776299953460693
          ]
        },
        {
          "atom_index": 10062,
          "name": "CB",
          "element": "C",
          "coord": [
            0.22759999334812164,
            6.092100143432617,
            -5.934800148010254
          ]
        },
        {
          "atom_index": 10063,
          "name": "CG",
          "element": "C",
          "coord": [
            0.24390000104904175,
            6.153299808502197,
            -5.794600009918213
          ]
        },
        {
          "atom_index": 10064,
          "name": "CD",
          "element": "C",
          "coord": [
            0.36890000104904175,
            6.105000019073486,
            -5.720900058746338
          ]
        },
        {
          "atom_index": 10065,
          "name": "OE1",
          "element": "O",
          "coord": [
            0.47850000858306885,
            6.158899784088135,
            -5.749199867248535
          ]
        },
        {
          "atom_index": 10066,
          "name": "OE2",
          "element": "O",
          "coord": [
            0.3553999960422516,
            6.018899917602539,
            -5.631100177764893
          ]
        }
      ]
    },
    {
      "id": "C:340",
      "chain": "C",
      "resseq": 340,
      "icode": "",
      "resname": "ALA",
      "hetflag": " ",
      "sasa": 3.4201390743255615,
      "atoms": [
        {
          "atom_index": 10067,
          "name": "N",
          "element": "N",
          "coord": [
            -0.07840000092983246,
            6.0304999351501465,
            -5.943999767303467
          ]
        },
        {
          "atom_index": 10068,
          "name": "CA",
          "element": "C",
          "coord": [
            -0.2159000039100647,
            6.0441999435424805,
            -5.894999980926514
          ]
        },
        {
          "atom_index": 10069,
          "name": "C",
          "element": "C",
          "coord": [
            -0.29600000381469727,
            5.912399768829346,
            -5.897799968719482
          ]
        },
        {
          "atom_index": 10070,
          "name": "O",
          "element": "O",
          "coord": [
            -0.385699987411499,
            5.894100189208984,
            -5.815700054168701
          ]
        },
        {
          "atom_index": 10071,
          "name": "CB",
          "element": "C",
          "coord": [
            -0.2849000096321106,
            6.1539998054504395,
            -5.977200031280518
          ]
        }
      ]
    },
    {
      "id": "C:341",
      "chain": "C",
      "resseq": 341,
      "icode": "",
      "resname": "ALA",
      "hetflag": " ",
      "sasa": 0.0,
      "atoms": [
        {
          "atom_index": 10072,
          "name": "N",
          "element": "N",
          "coord": [
            -0.26330000162124634,
            5.819200038909912,
            -5.988100051879883
          ]
        },
        {
          "atom_index": 10073,
          "name": "CA",
          "element": "C",
          "coord": [
            -0.322299987077713,
            5.685400009155273,
            -5.990900039672852
          ]
        },
        {
          "atom_index": 10074,
          "name": "C",
          "element": "C",
          "coord": [
            -0.2581000030040741,
            5.593900203704834,
            -5.885799884796143
          ]
        },
        {
          "atom_index": 10075,
          "name": "O",
          "element": "O",
          "coord": [
            -0.32899999618530273,
            5.516499996185303,
            -5.8225998878479
          ]
        },
        {
          "atom_index": 10076,
          "name": "CB",
          "element": "C",
          "coord": [
            -0.3091999888420105,
            5.626800060272217,
            -6.1321001052856445
          ]
        }
      ]
    },
    {
      "id": "C:342",
      "chain": "C",
      "resseq": 342,
      "icode": "",
      "resname": "ILE",
      "hetflag": " ",
      "sasa": 0.0,
      "atoms": [
        {
          "atom_index": 10077,
          "name": "N",
          "element": "N",
          "coord": [
            -0.12720000743865967,
            5.605800151824951,
            -5.861100196838379
          ]
        },
        {
          "atom_index": 10078,
          "name": "CA",
          "element": "C",
          "coord": [
            -0.05570000037550926,
            5.534900188446045,
            -5.7530999183654785
          ]
        },
        {
          "atom_index": 10079,
          "name": "C",
          "element": "C",
          "coord": [
            -0.11069999635219574,
            5.577300071716309,
            -5.616300106048584
          ]
        },
        {
          "atom_index": 10080,
          "name": "O",
          "element": "O",
          "coord": [
            -0.15279999375343323,
            5.493100166320801,
            -5.536200046539307
          ]
        },
        {
          "atom_index": 10081,
          "name": "CB",
          "element": "C",
          "coord": [
            0.09690000116825104,
            5.559800148010254,
            -5.764999866485596
          ]
        },
        {
          "atom_index": 10082,
          "name": "CG1",
          "element": "C",
          "coord": [
            0.15369999408721924,
            5.502500057220459,
            -5.8968000411987305
          ]
        },
        {
          "atom_index": 10083,
          "name": "CG2",
          "element": "C",
          "coord": [
            0.17139999568462372,
            5.497000217437744,
            -5.645400047302246
          ]
        },
        {
          "atom_index": 10084,
          "name": "CD1",
          "element": "C",
          "coord": [
            0.2874999940395355,
            5.565400123596191,
            -5.93720006942749
          ]
        }
      ]
    },
    {
      "id": "C:343",
      "chain": "C",
      "resseq": 343,
      "icode": "",
      "resname": "GLN",
      "hetflag": " ",
      "sasa": 1.0093214511871338,
      "atoms": [
        {
          "atom_index": 10085,
          "name": "N",
          "element": "N",
          "coord": [
            -0.11710000038146973,
            5.707900047302246,
            -5.590400218963623
          ]
        },
        {
          "atom_index": 10086,
          "name": "CA",
          "element": "C",
          "coord": [
            -0.17249999940395355,
            5.76039981842041,
            -5.465799808502197
          ]
        },
        {
          "atom_index": 10087,
          "name": "C",
          "element": "C",
          "coord": [
            -0.3237000107765198,
            5.7332000732421875,
            -5.45550012588501
          ]
        },
        {
          "atom_index": 10088,
          "name": "O",
          "element": "O",
          "coord": [
            -0.37139999866485596,
            5.6992998123168945,
            -5.347400188446045
          ]
        },
        {
          "atom_index": 10089,
          "name": "CB",
          "element": "C",
          "coord": [
            -0.13490000367164612,
            5.9085001945495605,
            -5.449900150299072
          ]
        },
        {
          "atom_index": 10090,
          "name": "CG",
          "element": "C",
          "coord": [
            0.017799999564886093,
            5.925000190734863,
            -5.433199882507324
          ]
        },
        {
          "atom_index": 10091,
          "name": "CD",
          "element": "C",
          "coord": [
            0.05990000069141388,
            6.066800117492676,
            -5.395400047302246
          ]
        },
        {
          "atom_index": 10092,
          "name": "OE1",
          "element": "O",
          "coord": [
            -0.007000000216066837,
            6.135700225830078,
            -5.319900035858154
          ]
        },
        {
          "atom_index": 10093,
          "name": "NE2",
          "element": "N",
          "coord": [
            0.17319999635219574,
            6.11460018157959,
            -5.44189977645874
          ]
        }
      ]
    },
    {
      "id": "C:344",
      "chain": "C",
      "resseq": 344,
      "icode": "",
      "resname": "GLY",
      "hetflag": " ",
      "sasa": 0.0,
      "atoms": [
        {
          "atom_index": 10094,
          "name": "N",
          "element": "N",
          "coord": [
            -0.39800000190734863,
            5.732100009918213,
            -5.5671000480651855
          ]
        },
        {
          "atom_index": 10095,
          "name": "CA",
          "element": "C",
          "coord": [
            -0.5364999771118164,
            5.683300018310547,
            -5.570899963378906
          ]
        },
        {
          "atom_index": 10096,
          "name": "C",
          "element": "C",
          "coord": [
            -0.5479000210762024,
            5.53439998626709,
            -5.535999774932861
          ]
        },
        {
          "atom_index": 10097,
          "name": "O",
          "element": "O",
          "coord": [
            -0.6403999924659729,
            5.49459981918335,
            -5.465199947357178
          ]
        }
      ]
    },
    {
      "id": "C:345",
      "chain": "C",
      "resseq": 345,
      "icode": "",
      "resname": "ARG",
      "hetflag": " ",
      "sasa": 0.0,
      "atoms": [
        {
          "atom_index": 10098,
          "name": "N",
          "element": "N",
          "coord": [
            -0.451200008392334,
            5.4517998695373535,
            -5.577700138092041
          ]
        },
        {
          "atom_index": 10099,
          "name": "CA",
          "element": "C",
          "coord": [
            -0.44020000100135803,
            5.310500144958496,
            -5.539400100708008
          ]
        },
        {
          "atom_index": 10100,
          "name": "C",
          "element": "C",
          "coord": [
            -0.4113999903202057,
            5.297599792480469,
            -5.3892998695373535
          ]
        },
        {
          "atom_index": 10101,
          "name": "O",
          "element": "O",
          "coord": [
            -0.4771000146865845,
            5.218200206756592,
            -5.322199821472168
          ]
        },
        {
          "atom_index": 10102,
          "name": "CB",
          "element": "C",
          "coord": [
            -0.33169999718666077,
            5.2418999671936035,
            -5.625100135803223
          ]
        },
        {
          "atom_index": 10103,
          "name": "CG",
          "element": "C",
          "coord": [
            -0.3569999933242798,
            5.093900203704834,
            -5.655700206756592
          ]
        },
        {
          "atom_index": 10104,
          "name": "CD",
          "element": "C",
          "coord": [
            -0.3677000105381012,
            5.005099773406982,
            -5.531499862670898
          ]
        },
        {
          "atom_index": 10105,
          "name": "NE",
          "element": "N",
          "coord": [
            -0.3513000011444092,
            4.863699913024902,
            -5.566800117492676
          ]
        },
        {
          "atom_index": 10106,
          "name": "CZ",
          "element": "C",
          "coord": [
            -0.4377000033855438,
            4.784599781036377,
            -5.6280999183654785
          ]
        }
      ]
    },
    {
      "id": "C:346",
      "chain": "C",
      "resseq": 346,
      "icode": "",
      "resname": "VAL",
      "hetflag": " ",
      "sasa": 0.0,
      "atoms": [
        {
          "atom_index": 10107,
          "name": "N",
          "element": "N",
          "coord": [
            -0.32010000944137573,
            5.378200054168701,
            -5.33489990234375
          ]
        },
        {
          "atom_index": 10108,
          "name": "CA",
          "element": "C",
          "coord": [
            -0.2948000133037567,
            5.386199951171875,
            -5.189499855041504
          ]
        },
        {
          "atom_index": 10109,
          "name": "C",
          "element": "C",
          "coord": [
            -0.4223000109195709,
            5.426799774169922,
            -5.11299991607666
          ]
        },
        {
          "atom_index": 10110,
          "name": "O",
          "element": "O",
          "coord": [
            -0.45579999685287476,
            5.36299991607666,
            -5.013199806213379
          ]
        },
        {
          "atom_index": 10111,
          "name": "CB",
          "element": "C",
          "coord": [
            -0.1754000037908554,
            5.479899883270264,
            -5.1585001945495605
          ]
        },
        {
          "atom_index": 10112,
          "name": "CG1",
          "element": "C",
          "coord": [
            -0.16419999301433563,
            5.519100189208984,
            -5.010200023651123
          ]
        },
        {
          "atom_index": 10113,
          "name": "CG2",
          "element": "C",
          "coord": [
            -0.04399999976158142,
            5.412899971008301,
            -5.202600002288818
          ]
        }
      ]
    },
    {
      "id": "C:347",
      "chain": "C",
      "resseq": 347,
      "icode": "",
      "resname": "ALA",
      "hetflag": " ",
      "sasa": 0.03226546198129654,
      "atoms": [
        {
          "atom_index": 10114,
          "name": "N",
          "element": "N",
          "coord": [
            -0.4991999864578247,
            5.524899959564209,
            -5.162300109863281
          ]
        },
        {
          "atom_index": 10115,
          "name": "CA",
          "element": "C",
          "coord": [
            -0.6277999877929688,
            5.564799785614014,
            -5.103899955749512
          ]
        },
        {
          "atom_index": 10116,
          "name": "C",
          "element": "C",
          "coord": [
            -0.7342000007629395,
            5.453199863433838,
            -5.110199928283691
          ]
        },
        {
          "atom_index": 10117,
          "name": "O",
          "element": "O",
          "coord": [
            -0.8019000291824341,
            5.428400039672852,
            -5.010499954223633
          ]
        },
        {
          "atom_index": 10118,
          "name": "CB",
          "element": "C",
          "coord": [
            -0.6747999787330627,
            5.693299770355225,
            -5.173399925231934
          ]
        }
      ]
    },
    {
      "id": "C:348",
      "chain": "C",
      "resseq": 348,
      "icode": "",
      "resname": "GLN",
      "hetflag": " ",
      "sasa": 0.0,
      "atoms": [
        {
          "atom_index": 10119,
          "name": "N",
          "element": "N",
          "coord": [
            -0.7440999746322632,
            5.38040018081665,
            -5.222099781036377
          ]
        },
        {
          "atom_index": 10120,
          "name": "CA",
          "element": "C",
          "coord": [
            -0.8299000263214111,
            5.26170015335083,
            -5.234399795532227
          ]
        },
        {
          "atom_index": 10121,
          "name": "C",
          "element": "C",
          "coord": [
            -0.7886999845504761,
            5.153200149536133,
            -5.133399963378906
          ]
        },
        {
          "atom_index": 10122,
          "name": "O",
          "element": "O",
          "coord": [
            -0.8737999796867371,
            5.087900161743164,
            -5.073599815368652
          ]
        },
        {
          "atom_index": 10123,
          "name": "CB",
          "element": "C",
          "coord": [
            -0.8238999843597412,
            5.207699775695801,
            -5.378600120544434
          ]
        },
        {
          "atom_index": 10124,
          "name": "CG",
          "element": "C",
          "coord": [
            -0.9337999820709229,
            5.103400230407715,
            -5.406400203704834
          ]
        },
        {
          "atom_index": 10125,
          "name": "CD",
          "element": "C",
          "coord": [
            -0.90829998254776,
            5.024899959564209,
            -5.535099983215332
          ]
        },
        {
          "atom_index": 10126,
          "name": "OE1",
          "element": "O",
          "coord": [
            -0.8133000135421753,
            4.947800159454346,
            -5.546500205993652
          ]
        },
        {
          "atom_index": 10127,
          "name": "NE2",
          "element": "N",
          "coord": [
            -0.9907000064849854,
            5.039999961853027,
            -5.63640022277832
          ]
        }
      ]
    },
    {
      "id": "C:349",
      "chain": "C",
      "resseq": 349,
      "icode": "",
      "resname": "ILE",
      "hetflag": " ",
      "sasa": 0.0,
      "atoms": [
        {
          "atom_index": 10128,
          "name": "N",
          "element": "N",
          "coord": [
            -0.6589999794960022,
            5.133200168609619,
            -5.108399868011475
          ]
        },
        {
          "atom_index": 10129,
          "name": "CA",
          "element": "C",
          "coord": [
            -0.614799976348877,
            5.041800022125244,
            -5.001699924468994
          ]
        },
        {
          "atom_index": 10130,
          "name": "C",
          "element": "C",
          "coord": [
            -0.6557000279426575,
            5.094600200653076,
            -4.86329984664917
          ]
        },
        {
          "atom_index": 10131,
          "name": "O",
          "element": "O",
          "coord": [
            -0.7006000280380249,
            5.014599800109863,
            -4.781899929046631
          ]
        },
        {
          "atom_index": 10132,
          "name": "CB",
          "element": "C",
          "coord": [
            -0.4650999903678894,
            5.006199836730957,
            -5.015999794006348
          ]
        },
        {
          "atom_index": 10133,
          "name": "CG1",
          "element": "C",
          "coord": [
            -0.4422999918460846,
            4.92710018157959,
            -5.147299766540527
          ]
        },
        {
          "atom_index": 10134,
          "name": "CG2",
          "element": "C",
          "coord": [
            -0.41999998688697815,
            4.9197001457214355,
            -4.8968000411987305
          ]
        },
        {
          "atom_index": 10135,
          "name": "CD1",
          "element": "C",
          "coord": [
            -0.29499998688697815,
            4.9197998046875,
            -5.188300132751465
          ]
        }
      ]
    },
    {
      "id": "C:350",
      "chain": "C",
      "resseq": 350,
      "icode": "",
      "resname": "ARG",
      "hetflag": " ",
      "sasa": 0.8711674809455872,
      "atoms": [
        {
          "atom_index": 10136,
          "name": "N",
          "element": "N",
          "coord": [
            -0.6545000076293945,
            5.22629976272583,
            -4.837699890136719
          ]
        },
        {
          "atom_index": 10137,
          "name": "CA",
          "element": "C",
          "coord": [
            -0.708299994468689,
            5.281899929046631,
            -4.712299823760986
          ]
        },
        {
          "atom_index": 10138,
          "name": "C",
          "element": "C",
          "coord": [
            -0.8608999848365784,
            5.2621002197265625,
            -4.699399948120117
          ]
        },
        {
          "atom_index": 10139,
          "name": "O",
          "element": "O",
          "coord": [
            -0.9089999794960022,
            5.232699871063232,
            -4.5903000831604
          ]
        },
        {
          "atom_index": 10140,
          "name": "CB",
          "element": "C",
          "coord": [
            -0.6675999760627747,
            5.4293999671936035,
            -4.692999839782715
          ]
        },
        {
          "atom_index": 10141,
          "name": "CG",
          "element": "C",
          "coord": [
            -0.6468999981880188,
            5.457499980926514,
            -4.542900085449219
          ]
        },
        {
          "atom_index": 10142,
          "name": "CD",
          "element": "C",
          "coord": [
            -0.6165000200271606,
            5.604300022125244,
            -4.509799957275391
          ]
        },
        {
          "atom_index": 10143,
          "name": "NE",
          "element": "N",
          "coord": [
            -0.7394999861717224,
            5.684299945831299,
            -4.497600078582764
          ]
        },
        {
          "atom_index": 10144,
          "name": "CZ",
          "element": "C",
          "coord": [
            -0.7822999954223633,
            5.781799793243408,
            -4.576600074768066
          ]
        }
      ]
    },
    {
      "id": "C:351",
      "chain": "C",
      "resseq": 351,
      "icode": "",
      "resname": "GLN",
      "hetflag": " ",
      "sasa": 0.0,
      "atoms": [
        {
          "atom_index": 10145,
          "name": "N",
          "element": "N",
          "coord": [
            -0.9363999962806702,
            5.270299911499023,
            -4.809500217437744
          ]
        },
        {
          "atom_index": 10146,
          "name": "CA",
          "element": "C",
          "coord": [
            -1.0787999629974365,
            5.232699871063232,
            -4.814599990844727
          ]
        },
        {
          "atom_index": 10147,
          "name": "C",
          "element": "C",
          "coord": [
            -1.0992000102996826,
            5.084400177001953,
            -4.780799865722656
          ]
        },
        {
          "atom_index": 10148,
          "name": "O",
          "element": "O",
          "coord": [
            -1.1897000074386597,
            5.052499771118164,
            -4.704400062561035
          ]
        },
        {
          "atom_index": 10149,
          "name": "CB",
          "element": "C",
          "coord": [
            -1.1375000476837158,
            5.27269983291626,
            -4.951700210571289
          ]
        },
        {
          "atom_index": 10150,
          "name": "CG",
          "element": "C",
          "coord": [
            -1.2688000202178955,
            5.202300071716309,
            -4.993199825286865
          ]
        },
        {
          "atom_index": 10151,
          "name": "CD",
          "element": "C",
          "coord": [
            -1.2475999593734741,
            5.076399803161621,
            -5.0782999992370605
          ]
        },
        {
          "atom_index": 10152,
          "name": "OE1",
          "element": "O",
          "coord": [
            -1.1742000579833984,
            5.076099872589111,
            -5.17609977722168
          ]
        },
        {
          "atom_index": 10153,
          "name": "NE2",
          "element": "N",
          "coord": [
            -1.3092999458312988,
            4.964300155639648,
            -5.047699928283691
          ]
        }
      ]
    },
    {
      "id": "C:352",
      "chain": "C",
      "resseq": 352,
      "icode": "",
      "resname": "GLN",
      "hetflag": " ",
      "sasa": 0.0,
      "atoms": [
        {
          "atom_index": 10154,
          "name": "N",
          "element": "N",
          "coord": [
            -1.013800024986267,
            4.994800090789795,
            -4.830699920654297
          ]
        },
        {
          "atom_index": 10155,
          "name": "CA",
          "element": "C",
          "coord": [
            -1.0190999507904053,
            4.852700233459473,
            -4.79449987411499
          ]
        },
        {
          "atom_index": 10156,
          "name": "C",
          "element": "C",
          "coord": [
            -0.9757999777793884,
            4.828800201416016,
            -4.648799896240234
          ]
        },
        {
          "atom_index": 10157,
          "name": "O",
          "element": "O",
          "coord": [
            -1.0343999862670898,
            4.744800090789795,
            -4.5817999839782715
          ]
        },
        {
          "atom_index": 10158,
          "name": "CB",
          "element": "C",
          "coord": [
            -0.9337000250816345,
            4.771999835968018,
            -4.893499851226807
          ]
        },
        {
          "atom_index": 10159,
          "name": "CG",
          "element": "C",
          "coord": [
            -0.9983999729156494,
            4.76609992980957,
            -5.0329999923706055
          ]
        },
        {
          "atom_index": 10160,
          "name": "CD",
          "element": "C",
          "coord": [
            -0.8970999717712402,
            4.7332000732421875,
            -5.142099857330322
          ]
        },
        {
          "atom_index": 10161,
          "name": "OE1",
          "element": "O",
          "coord": [
            -0.8823999762535095,
            4.620500087738037,
            -5.187900066375732
          ]
        },
        {
          "atom_index": 10162,
          "name": "NE2",
          "element": "N",
          "coord": [
            -0.8226000070571899,
            4.830399990081787,
            -5.189300060272217
          ]
        }
      ]
    },
    {
      "id": "C:353",
      "chain": "C",
      "resseq": 353,
      "icode": "",
      "resname": "ILE",
      "hetflag": " ",
      "sasa": 0.0,
      "atoms": [
        {
          "atom_index": 10163,
          "name": "N",
          "element": "N",
          "coord": [
            -0.8794000148773193,
            4.9045000076293945,
            -4.595300197601318
          ]
        },
        {
          "atom_index": 10164,
          "name": "CA",
          "element": "C",
          "coord": [
            -0.8427000045776367,
            4.901700019836426,
            -4.452099800109863
          ]
        },
        {
          "atom_index": 10165,
          "name": "C",
          "element": "C",
          "coord": [
            -0.9589999914169312,
            4.946700096130371,
            -4.362400054931641
          ]
        },
        {
          "atom_index": 10166,
          "name": "O",
          "element": "O",
          "coord": [
            -0.9757000207901001,
            4.890999794006348,
            -4.254199981689453
          ]
        },
        {
          "atom_index": 10167,
          "name": "CB",
          "element": "C",
          "coord": [
            -0.7123000025749207,
            4.982399940490723,
            -4.428800106048584
          ]
        },
        {
          "atom_index": 10168,
          "name": "CG1",
          "element": "C",
          "coord": [
            -0.592199981212616,
            4.904699802398682,
            -4.487599849700928
          ]
        },
        {
          "atom_index": 10169,
          "name": "CG2",
          "element": "C",
          "coord": [
            -0.6869000196456909,
            5.012199878692627,
            -4.279799938201904
          ]
        },
        {
          "atom_index": 10170,
          "name": "CD1",
          "element": "C",
          "coord": [
            -0.46309998631477356,
            4.986800193786621,
            -4.501200199127197
          ]
        }
      ]
    },
    {
      "id": "C:354",
      "chain": "C",
      "resseq": 354,
      "icode": "",
      "resname": "GLU",
      "hetflag": " ",
      "sasa": 0.22070901095867157,
      "atoms": [
        {
          "atom_index": 10171,
          "name": "N",
          "element": "N",
          "coord": [
            -1.0435999631881714,
            5.03980016708374,
            -4.40749979019165
          ]
        },
        {
          "atom_index": 10172,
          "name": "CA",
          "element": "C",
          "coord": [
            -1.1675000190734863,
            5.077499866485596,
            -4.337900161743164
          ]
        },
        {
          "atom_index": 10173,
          "name": "C",
          "element": "C",
          "coord": [
            -1.2740000486373901,
            4.96619987487793,
            -4.3354997634887695
          ]
        },
        {
          "atom_index": 10174,
          "name": "O",
          "element": "O",
          "coord": [
            -1.375100016593933,
            4.982800006866455,
            -4.267000198364258
          ]
        },
        {
          "atom_index": 10175,
          "name": "CB",
          "element": "C",
          "coord": [
            -1.2264000177383423,
            5.207399845123291,
            -4.397200107574463
          ]
        },
        {
          "atom_index": 10176,
          "name": "CG",
          "element": "C",
          "coord": [
            -1.1797000169754028,
            5.333499908447266,
            -4.323500156402588
          ]
        },
        {
          "atom_index": 10177,
          "name": "CD",
          "element": "C",
          "coord": [
            -1.2254999876022339,
            5.339900016784668,
            -4.1774001121521
          ]
        },
        {
          "atom_index": 10178,
          "name": "OE1",
          "element": "O",
          "coord": [
            -1.3431999683380127,
            5.311800003051758,
            -4.144999980926514
          ]
        },
        {
          "atom_index": 10179,
          "name": "OE2",
          "element": "O",
          "coord": [
            -1.143399953842163,
            5.376100063323975,
            -4.0904998779296875
          ]
        }
      ]
    },
    {
      "id": "C:355",
      "chain": "C",
      "resseq": 355,
      "icode": "",
      "resname": "GLU",
      "hetflag": " ",
      "sasa": 0.0,
      "atoms": [
        {
          "atom_index": 10180,
          "name": "N",
          "element": "N",
          "coord": [
            -1.2538000345230103,
            4.853400230407715,
            -4.404300212860107
          ]
        },
        {
          "atom_index": 10181,
          "name": "CA",
          "element": "C",
          "coord": [
            -1.3388999700546265,
            4.734099864959717,
            -4.394899845123291
          ]
        },
        {
          "atom_index": 10182,
          "name": "C",
          "element": "C",
          "coord": [
            -1.2578999996185303,
            4.604000091552734,
            -4.377799987792969
          ]
        },
        {
          "atom_index": 10183,
          "name": "O",
          "element": "O",
          "coord": [
            -1.3086999654769897,
            4.49459981918335,
            -4.401500225067139
          ]
        },
        {
          "atom_index": 10184,
          "name": "CB",
          "element": "C",
          "coord": [
            -1.4404000043869019,
            4.731500148773193,
            -4.510799884796143
          ]
        },
        {
          "atom_index": 10185,
          "name": "CG",
          "element": "C",
          "coord": [
            -1.3803000450134277,
            4.723299980163574,
            -4.651899814605713
          ]
        },
        {
          "atom_index": 10186,
          "name": "CD",
          "element": "C",
          "coord": [
            -1.4881000518798828,
            4.743299961090088,
            -4.758600234985352
          ]
        },
        {
          "atom_index": 10187,
          "name": "OE1",
          "element": "O",
          "coord": [
            -1.4668999910354614,
            4.82289981842041,
            -4.853300094604492
          ]
        },
        {
          "atom_index": 10188,
          "name": "OE2",
          "element": "O",
          "coord": [
            -1.5978000164031982,
            4.684000015258789,
            -4.747499942779541
          ]
        }
      ]
    },
    {
      "id": "C:356",
      "chain": "C",
      "resseq": 356,
      "icode": "",
      "resname": "ALA",
      "hetflag": " ",
      "sasa": 0.0,
      "atoms": [
        {
          "atom_index": 10189,
          "name": "N",
          "element": "N",
          "coord": [
            -1.132599949836731,
            4.61359977722168,
            -4.331399917602539
          ]
        },
        {
          "atom_index": 10190,
          "name": "CA",
          "element": "C",
          "coord": [
            -1.0515999794006348,
            4.497499942779541,
            -4.295599937438965
          ]
        },
        {
          "atom_index": 10191,
          "name": "C",
          "element": "C",
          "coord": [
            -1.1133999824523926,
            4.4257001876831055,
            -4.174200057983398
          ]
        },
        {
          "atom_index": 10192,
          "name": "O",
          "element": "O",
          "coord": [
            -1.131600022315979,
            4.486199855804443,
            -4.0680999755859375
          ]
        },
        {
          "atom_index": 10193,
          "name": "CB",
          "element": "C",
          "coord": [
            -0.9074000120162964,
            4.5432000160217285,
            -4.270400047302246
          ]
        }
      ]
    },
    {
      "id": "C:357",
      "chain": "C",
      "resseq": 357,
      "icode": "",
      "resname": "THR",
      "hetflag": " ",
      "sasa": 0.0,
      "atoms": [
        {
          "atom_index": 10194,
          "name": "N",
          "element": "N",
          "coord": [
            -1.1469999551773071,
            4.2972002029418945,
            -4.190400123596191
          ]
        },
        {
          "atom_index": 10195,
          "name": "CA",
          "element": "C",
          "coord": [
            -1.2229000329971313,
            4.217299938201904,
            -4.092599868774414
          ]
        },
        {
          "atom_index": 10196,
          "name": "C",
          "element": "C",
          "coord": [
            -1.1435999870300293,
            4.174799919128418,
            -3.9697000980377197
          ]
        },
        {
          "atom_index": 10197,
          "name": "O",
          "element": "O",
          "coord": [
            -1.2000999450683594,
            4.171299934387207,
            -3.8606998920440674
          ]
        },
        {
          "atom_index": 10198,
          "name": "CB",
          "element": "C",
          "coord": [
            -1.2854000329971313,
            4.094799995422363,
            -4.161200046539307
          ]
        },
        {
          "atom_index": 10199,
          "name": "OG1",
          "element": "O",
          "coord": [
            -1.2069000005722046,
            4.048500061035156,
            -4.2692999839782715
          ]
        },
        {
          "atom_index": 10200,
          "name": "CG2",
          "element": "C",
          "coord": [
            -1.4215999841690063,
            4.131899833679199,
            -4.220099925994873
          ]
        }
      ]
    },
    {
      "id": "C:358",
      "chain": "C",
      "resseq": 358,
      "icode": "",
      "resname": "SER",
      "hetflag": " ",
      "sasa": 0.0,
      "atoms": [
        {
          "atom_index": 10201,
          "name": "N",
          "element": "N",
          "coord": [
            -1.0154000520706177,
            4.143199920654297,
            -3.9839000701904297
          ]
        },
        {
          "atom_index": 10202,
          "name": "CA",
          "element": "C",
          "coord": [
            -0.9337999820709229,
            4.082699775695801,
            -3.8777999877929688
          ]
        },
        {
          "atom_index": 10203,
          "name": "C",
          "element": "C",
          "coord": [
            -0.7900000214576721,
            4.137700080871582,
            -3.871299982070923
          ]
        },
        {
          "atom_index": 10204,
          "name": "O",
          "element": "O",
          "coord": [
            -0.7470999956130981,
            4.215000152587891,
            -3.9570999145507812
          ]
        },
        {
          "atom_index": 10205,
          "name": "CB",
          "element": "C",
          "coord": [
            -0.9315999746322632,
            3.9300999641418457,
            -3.8977999687194824
          ]
        },
        {
          "atom_index": 10206,
          "name": "OG",
          "element": "O",
          "coord": [
            -0.8550000190734863,
            3.8919999599456787,
            -4.011099815368652
          ]
        }
      ]
    },
    {
      "id": "C:359",
      "chain": "C",
      "resseq": 359,
      "icode": "",
      "resname": "ASP",
      "hetflag": " ",
      "sasa": 0.0,
      "atoms": [
        {
          "atom_index": 10207,
          "name": "N",
          "element": "N",
          "coord": [
            -0.7128999829292297,
            4.094099998474121,
            -3.770900011062622
          ]
        },
        {
          "atom_index": 10208,
          "name": "CA",
          "element": "C",
          "coord": [
            -0.5698999762535095,
            4.1255998611450195,
            -3.7572999000549316
          ]
        },
        {
          "atom_index": 10209,
          "name": "C",
          "element": "C",
          "coord": [
            -0.49140000343322754,
            4.087200164794922,
            -3.883699893951416
          ]
        },
        {
          "atom_index": 10210,
          "name": "O",
          "element": "O",
          "coord": [
            -0.4171000123023987,
            4.168300151824951,
            -3.938800096511841
          ]
        },
        {
          "atom_index": 10211,
          "name": "CB",
          "element": "C",
          "coord": [
            -0.5123999714851379,
            4.047999858856201,
            -3.6377999782562256
          ]
        },
        {
          "atom_index": 10212,
          "name": "CG",
          "element": "C",
          "coord": [
            -0.5870000123977661,
            4.074399948120117,
            -3.507699966430664
          ]
        },
        {
          "atom_index": 10213,
          "name": "OD1",
          "element": "O",
          "coord": [
            -0.5587999820709229,
            4.174799919128418,
            -3.438999891281128
          ]
        },
        {
          "atom_index": 10214,
          "name": "OD2",
          "element": "O",
          "coord": [
            -0.6722000241279602,
            3.9921998977661133,
            -3.4672000408172607
          ]
        }
      ]
    },
    {
      "id": "C:360",
      "chain": "C",
      "resseq": 360,
      "icode": "",
      "resname": "TYR",
      "hetflag": " ",
      "sasa": 0.19359277188777924,
      "atoms": [
        {
          "atom_index": 10215,
          "name": "N",
          "element": "N",
          "coord": [
            -0.5152000188827515,
            3.9651999473571777,
            -3.932800054550171
          ]
        },
        {
          "atom_index": 10216,
          "name": "CA",
          "element": "C",
          "coord": [
            -0.45170000195503235,
            3.9084999561309814,
            -4.051599979400635
          ]
        },
        {
          "atom_index": 10217,
          "name": "C",
          "element": "C",
          "coord": [
            -0.48579999804496765,
            3.9865000247955322,
            -4.179599761962891
          ]
        },
        {
          "atom_index": 10218,
          "name": "O",
          "element": "O",
          "coord": [
            -0.4065000116825104,
            3.988800048828125,
            -4.273499965667725
          ]
        },
        {
          "atom_index": 10219,
          "name": "CB",
          "element": "C",
          "coord": [
            -0.4959000051021576,
            3.761699914932251,
            -4.0605998039245605
          ]
        },
        {
          "atom_index": 10220,
          "name": "CG",
          "element": "C",
          "coord": [
            -0.4390999972820282,
            3.681999921798706,
            -4.176799774169922
          ]
        },
        {
          "atom_index": 10221,
          "name": "CD1",
          "element": "C",
          "coord": [
            -0.3018999993801117,
            3.6498000621795654,
            -4.1803998947143555
          ]
        },
        {
          "atom_index": 10222,
          "name": "CD2",
          "element": "C",
          "coord": [
            -0.5246999859809875,
            3.6347999572753906,
            -4.278299808502197
          ]
        },
        {
          "atom_index": 10223,
          "name": "CE1",
          "element": "C",
          "coord": [
            -0.25040000677108765,
            3.569499969482422,
            -4.28410005569458
          ]
        },
        {
          "atom_index": 10224,
          "name": "CE2",
          "element": "C",
          "coord": [
            -0.47360000014305115,
            3.555299997329712,
            -4.382800102233887
          ]
        },
        {
          "atom_index": 10225,
          "name": "CZ",
          "element": "C",
          "coord": [
            -0.33629998564720154,
            3.5218000411987305,
            -4.385700225830078
          ]
        }
      ]
    },
    {
      "id": "C:361",
      "chain": "C",
      "resseq": 361,
      "icode": "",
      "resname": "ASP",
      "hetflag": " ",
      "sasa": 0.0,
      "atoms": [
        {
          "atom_index": 10226,
          "name": "N",
          "element": "N",
          "coord": [
            -0.6011999845504761,
            4.0543999671936035,
            -4.183899879455566
          ]
        },
        {
          "atom_index": 10227,
          "name": "CA",
          "element": "C",
          "coord": [
            -0.6363999843597412,
            4.14739990234375,
            -4.2916998863220215
          ]
        },
        {
          "atom_index": 10228,
          "name": "C",
          "element": "C",
          "coord": [
            -0.5595999956130981,
            4.279099941253662,
            -4.2779998779296875
          ]
        },
        {
          "atom_index": 10229,
          "name": "O",
          "element": "O",
          "coord": [
            -0.5005999803543091,
            4.325500011444092,
            -4.375400066375732
          ]
        },
        {
          "atom_index": 10230,
          "name": "CB",
          "element": "C",
          "coord": [
            -0.7876999974250793,
            4.173299789428711,
            -4.295199871063232
          ]
        },
        {
          "atom_index": 10231,
          "name": "CG",
          "element": "C",
          "coord": [
            -0.8675000071525574,
            4.045199871063232,
            -4.316100120544434
          ]
        },
        {
          "atom_index": 10232,
          "name": "OD1",
          "element": "O",
          "coord": [
            -0.8476999998092651,
            3.9816999435424805,
            -4.4222002029418945
          ]
        },
        {
          "atom_index": 10233,
          "name": "OD2",
          "element": "O",
          "coord": [
            -0.9466999769210815,
            4.011199951171875,
            -4.225200176239014
          ]
        }
      ]
    },
    {
      "id": "C:362",
      "chain": "C",
      "resseq": 362,
      "icode": "",
      "resname": "ARG",
      "hetflag": " ",
      "sasa": 0.0,
      "atoms": [
        {
          "atom_index": 10234,
          "name": "N",
          "element": "N",
          "coord": [
            -0.5547000169754028,
            4.336100101470947,
            -4.1570000648498535
          ]
        },
        {
          "atom_index": 10235,
          "name": "CA",
          "element": "C",
          "coord": [
            -0.48030000925064087,
            4.459400177001953,
            -4.128499984741211
          ]
        },
        {
          "atom_index": 10236,
          "name": "C",
          "element": "C",
          "coord": [
            -0.3294999897480011,
            4.442800045013428,
            -4.156000137329102
          ]
        },
        {
          "atom_index": 10237,
          "name": "O",
          "element": "O",
          "coord": [
            -0.2678000032901764,
            4.536300182342529,
            -4.207399845123291
          ]
        },
        {
          "atom_index": 10238,
          "name": "CB",
          "element": "C",
          "coord": [
            -0.5099999904632568,
            4.50570011138916,
            -3.984499931335449
          ]
        },
        {
          "atom_index": 10239,
          "name": "CG",
          "element": "C",
          "coord": [
            -0.6571999788284302,
            4.5493998527526855,
            -3.9681999683380127
          ]
        },
        {
          "atom_index": 10240,
          "name": "CD",
          "element": "C",
          "coord": [
            -0.6973000168800354,
            4.572700023651123,
            -3.8217999935150146
          ]
        },
        {
          "atom_index": 10241,
          "name": "NE",
          "element": "N",
          "coord": [
            -0.6474999785423279,
            4.701499938964844,
            -3.7690999507904053
          ]
        },
        {
          "atom_index": 10242,
          "name": "CZ",
          "element": "C",
          "coord": [
            -0.5997999906539917,
            4.723899841308594,
            -3.6470999717712402
          ]
        }
      ]
    },
    {
      "id": "C:363",
      "chain": "C",
      "resseq": 363,
      "icode": "",
      "resname": "GLU",
      "hetflag": " ",
      "sasa": 0.0,
      "atoms": [
        {
          "atom_index": 10243,
          "name": "N",
          "element": "N",
          "coord": [
            -0.2727000117301941,
            4.32390022277832,
            -4.1315999031066895
          ]
        },
        {
          "atom_index": 10244,
          "name": "CA",
          "element": "C",
          "coord": [
            -0.1379999965429306,
            4.284299850463867,
            -4.17549991607666
          ]
        },
        {
          "atom_index": 10245,
          "name": "C",
          "element": "C",
          "coord": [
            -0.12389999628067017,
            4.295100212097168,
            -4.328700065612793
          ]
        },
        {
          "atom_index": 10246,
          "name": "O",
          "element": "O",
          "coord": [
            -0.060499999672174454,
            4.3881001472473145,
            -4.378799915313721
          ]
        },
        {
          "atom_index": 10247,
          "name": "CB",
          "element": "C",
          "coord": [
            -0.1039000004529953,
            4.14109992980957,
            -4.128499984741211
          ]
        },
        {
          "atom_index": 10248,
          "name": "CG",
          "element": "C",
          "coord": [
            -0.07530000060796738,
            4.128499984741211,
            -3.9783999919891357
          ]
        },
        {
          "atom_index": 10249,
          "name": "CD",
          "element": "C",
          "coord": [
            -0.03629999980330467,
            3.984800100326538,
            -3.942699909210205
          ]
        },
        {
          "atom_index": 10250,
          "name": "OE1",
          "element": "O",
          "coord": [
            0.08529999852180481,
            3.9553000926971436,
            -3.937700033187866
          ]
        },
        {
          "atom_index": 10251,
          "name": "OE2",
          "element": "O",
          "coord": [
            -0.12559999525547028,
            3.8998000621795654,
            -3.922100067138672
          ]
        }
      ]
    },
    {
      "id": "C:364",
      "chain": "C",
      "resseq": 364,
      "icode": "",
      "resname": "LYS",
      "hetflag": " ",
      "sasa": 0.0,
      "atoms": [
        {
          "atom_index": 10252,
          "name": "N",
          "element": "N",
          "coord": [
            -0.18569999933242798,
            4.20389986038208,
            -4.40500020980835
          ]
        },
        {
          "atom_index": 10253,
          "name": "CA",
          "element": "C",
          "coord": [
            -0.16449999809265137,
            4.190100193023682,
            -4.550600051879883
          ]
        },
        {
          "atom_index": 10254,
          "name": "C",
          "element": "C",
          "coord": [
            -0.219200000166893,
            4.306000232696533,
            -4.637199878692627
          ]
        },
        {
          "atom_index": 10255,
          "name": "O",
          "element": "O",
          "coord": [
            -0.21480000019073486,
            4.30079984664917,
            -4.760499954223633
          ]
        },
        {
          "atom_index": 10256,
          "name": "CB",
          "element": "C",
          "coord": [
            -0.2134999930858612,
            4.05109977722168,
            -4.595600128173828
          ]
        },
        {
          "atom_index": 10257,
          "name": "CG",
          "element": "C",
          "coord": [
            -0.36629998683929443,
            4.0335001945495605,
            -4.589700222015381
          ]
        },
        {
          "atom_index": 10258,
          "name": "CD",
          "element": "C",
          "coord": [
            -0.40560001134872437,
            3.884500026702881,
            -4.588200092315674
          ]
        },
        {
          "atom_index": 10259,
          "name": "CE",
          "element": "C",
          "coord": [
            -0.5450999736785889,
            3.859499931335449,
            -4.5289998054504395
          ]
        },
        {
          "atom_index": 10260,
          "name": "NZ",
          "element": "N",
          "coord": [
            -0.6536999940872192,
            3.9307000637054443,
            -4.600200176239014
          ]
        }
      ]
    },
    {
      "id": "C:365",
      "chain": "C",
      "resseq": 365,
      "icode": "",
      "resname": "LEU",
      "hetflag": " ",
      "sasa": 0.0,
      "atoms": [
        {
          "atom_index": 10261,
          "name": "N",
          "element": "N",
          "coord": [
            -0.27469998598098755,
            4.410099983215332,
            -4.57420015335083
          ]
        },
        {
          "atom_index": 10262,
          "name": "CA",
          "element": "C",
          "coord": [
            -0.31310001015663147,
            4.536499977111816,
            -4.637499809265137
          ]
        },
        {
          "atom_index": 10263,
          "name": "C",
          "element": "C",
          "coord": [
            -0.20999999344348907,
            4.647600173950195,
            -4.610899925231934
          ]
        },
        {
          "atom_index": 10264,
          "name": "O",
          "element": "O",
          "coord": [
            -0.17960000038146973,
            4.721700191497803,
            -4.704599857330322
          ]
        },
        {
          "atom_index": 10265,
          "name": "CB",
          "element": "C",
          "coord": [
            -0.45419999957084656,
            4.576900005340576,
            -4.589600086212158
          ]
        },
        {
          "atom_index": 10266,
          "name": "CG",
          "element": "C",
          "coord": [
            -0.5751000046730042,
            4.516499996185303,
            -4.6656999588012695
          ]
        },
        {
          "atom_index": 10267,
          "name": "CD1",
          "element": "C",
          "coord": [
            -0.6043999791145325,
            4.5970001220703125,
            -4.793099880218506
          ]
        },
        {
          "atom_index": 10268,
          "name": "CD2",
          "element": "C",
          "coord": [
            -0.5622000098228455,
            4.368500232696533,
            -4.705900192260742
          ]
        }
      ]
    },
    {
      "id": "C:366",
      "chain": "C",
      "resseq": 366,
      "icode": "",
      "resname": "GLN",
      "hetflag": " ",
      "sasa": 0.0,
      "atoms": [
        {
          "atom_index": 10269,
          "name": "N",
          "element": "N",
          "coord": [
            -0.15360000729560852,
            4.660699844360352,
            -4.48960018157959
          ]
        },
        {
          "atom_index": 10270,
          "name": "CA",
          "element": "C",
          "coord": [
            -0.06430000066757202,
            4.773900032043457,
            -4.458600044250488
          ]
        },
        {
          "atom_index": 10271,
          "name": "C",
          "element": "C",
          "coord": [
            0.06920000165700912,
            4.767399787902832,
            -4.5346999168396
          ]
        },
        {
          "atom_index": 10272,
          "name": "O",
          "element": "O",
          "coord": [
            0.11469999700784683,
            4.870800018310547,
            -4.5833001136779785
          ]
        },
        {
          "atom_index": 10273,
          "name": "CB",
          "element": "C",
          "coord": [
            -0.04569999873638153,
            4.7941999435424805,
            -4.306700229644775
          ]
        },
        {
          "atom_index": 10274,
          "name": "CG",
          "element": "C",
          "coord": [
            0.039000000804662704,
            4.68779993057251,
            -4.234499931335449
          ]
        },
        {
          "atom_index": 10275,
          "name": "CD",
          "element": "C",
          "coord": [
            0.0617000013589859,
            4.716300010681152,
            -4.0858001708984375
          ]
        },
        {
          "atom_index": 10276,
          "name": "OE1",
          "element": "O",
          "coord": [
            0.045899998396635056,
            4.8267998695373535,
            -4.034599781036377
          ]
        },
        {
          "atom_index": 10277,
          "name": "NE2",
          "element": "N",
          "coord": [
            0.10320000350475311,
            4.617300033569336,
            -4.0096001625061035
          ]
        }
      ]
    },
    {
      "id": "C:367",
      "chain": "C",
      "resseq": 367,
      "icode": "",
      "resname": "GLU",
      "hetflag": " ",
      "sasa": 0.0,
      "atoms": [
        {
          "atom_index": 10278,
          "name": "N",
          "element": "N",
          "coord": [
            0.1264999955892563,
            4.647600173950195,
            -4.554699897766113
          ]
        },
        {
          "atom_index": 10279,
          "name": "CA",
          "element": "C",
          "coord": [
            0.2513999938964844,
            4.626399993896484,
            -4.630899906158447
          ]
        },
        {
          "atom_index": 10280,
          "name": "C",
          "element": "C",
          "coord": [
            0.2524999976158142,
            4.703700065612793,
            -4.763800144195557
          ]
        },
        {
          "atom_index": 10281,
          "name": "O",
          "element": "O",
          "coord": [
            0.35429999232292175,
            4.757800102233887,
            -4.80709981918335
          ]
        },
        {
          "atom_index": 10282,
          "name": "CB",
          "element": "C",
          "coord": [
            0.2646999955177307,
            4.478400230407715,
            -4.671299934387207
          ]
        },
        {
          "atom_index": 10283,
          "name": "CG",
          "element": "C",
          "coord": [
            0.25690001249313354,
            4.3730998039245605,
            -4.560299873352051
          ]
        },
        {
          "atom_index": 10284,
          "name": "CD",
          "element": "C",
          "coord": [
            0.24050000309944153,
            4.235400199890137,
            -4.62470006942749
          ]
        },
        {
          "atom_index": 10285,
          "name": "OE1",
          "element": "O",
          "coord": [
            0.33079999685287476,
            4.150100231170654,
            -4.609399795532227
          ]
        },
        {
          "atom_index": 10286,
          "name": "OE2",
          "element": "O",
          "coord": [
            0.13920000195503235,
            4.21619987487793,
            -4.696199893951416
          ]
        }
      ]
    },
    {
      "id": "C:368",
      "chain": "C",
      "resseq": 368,
      "icode": "",
      "resname": "ARG",
      "hetflag": " ",
      "sasa": 0.0,
      "atoms": [
        {
          "atom_index": 10287,
          "name": "N",
          "element": "N",
          "coord": [
            0.1354999989271164,
            4.705900192260742,
            -4.828499794006348
          ]
        },
        {
          "atom_index": 10288,
          "name": "CA",
          "element": "C",
          "coord": [
            0.11569999903440475,
            4.750899791717529,
            -4.965199947357178
          ]
        },
        {
          "atom_index": 10289,
          "name": "C",
          "element": "C",
          "coord": [
            0.12399999797344208,
            4.903299808502197,
            -4.976099967956543
          ]
        },
        {
          "atom_index": 10290,
          "name": "O",
          "element": "O",
          "coord": [
            0.179299995303154,
            4.951700210571289,
            -5.07420015335083
          ]
        },
        {
          "atom_index": 10291,
          "name": "CB",
          "element": "C",
          "coord": [
            -0.019700000062584877,
            4.6981000900268555,
            -5.015900135040283
          ]
        },
        {
          "atom_index": 10292,
          "name": "CG",
          "element": "C",
          "coord": [
            -0.03099999949336052,
            4.5441999435424805,
            -5.008699893951416
          ]
        },
        {
          "atom_index": 10293,
          "name": "CD",
          "element": "C",
          "coord": [
            -0.17319999635219574,
            4.494699954986572,
            -5.036600112915039
          ]
        },
        {
          "atom_index": 10294,
          "name": "NE",
          "element": "N",
          "coord": [
            -0.21529999375343323,
            4.525400161743164,
            -5.173900127410889
          ]
        },
        {
          "atom_index": 10295,
          "name": "CZ",
          "element": "C",
          "coord": [
            -0.3382999897003174,
            4.544000148773193,
            -5.218900203704834
          ]
        }
      ]
    },
    {
      "id": "C:369",
      "chain": "C",
      "resseq": 369,
      "icode": "",
      "resname": "VAL",
      "hetflag": " ",
      "sasa": 0.0,
      "atoms": [
        {
          "atom_index": 10296,
          "name": "N",
          "element": "N",
          "coord": [
            0.07410000264644623,
            4.9791998863220215,
            -4.877699851989746
          ]
        },
        {
          "atom_index": 10297,
          "name": "CA",
          "element": "C",
          "coord": [
            0.07360000163316727,
            5.127299785614014,
            -4.885499954223633
          ]
        },
        {
          "atom_index": 10298,
          "name": "C",
          "element": "C",
          "coord": [
            0.21250000596046448,
            5.186500072479248,
            -4.859499931335449
          ]
        },
        {
          "atom_index": 10299,
          "name": "O",
          "element": "O",
          "coord": [
            0.2508000135421753,
            5.28439998626709,
            -4.923699855804443
          ]
        },
        {
          "atom_index": 10300,
          "name": "CB",
          "element": "C",
          "coord": [
            -0.03229999914765358,
            5.195199966430664,
            -4.795400142669678
          ]
        },
        {
          "atom_index": 10301,
          "name": "CG1",
          "element": "C",
          "coord": [
            -0.17260000109672546,
            5.162700176239014,
            -4.848199844360352
          ]
        },
        {
          "atom_index": 10302,
          "name": "CG2",
          "element": "C",
          "coord": [
            -0.02590000070631504,
            5.15500020980835,
            -4.647299766540527
          ]
        }
      ]
    },
    {
      "id": "C:370",
      "chain": "C",
      "resseq": 370,
      "icode": "",
      "resname": "ALA",
      "hetflag": " ",
      "sasa": 0.0,
      "atoms": [
        {
          "atom_index": 10303,
          "name": "N",
          "element": "N",
          "coord": [
            0.2912999987602234,
            5.121399879455566,
            -4.773099899291992
          ]
        },
        {
          "atom_index": 10304,
          "name": "CA",
          "element": "C",
          "coord": [
            0.4334999918937683,
            5.148900032043457,
            -4.7565999031066895
          ]
        },
        {
          "atom_index": 10305,
          "name": "C",
          "element": "C",
          "coord": [
            0.5092999935150146,
            5.120299816131592,
            -4.887400150299072
          ]
        },
        {
          "atom_index": 10306,
          "name": "O",
          "element": "O",
          "coord": [
            0.5638999938964844,
            5.211699962615967,
            -4.9492998123168945
          ]
        },
        {
          "atom_index": 10307,
          "name": "CB",
          "element": "C",
          "coord": [
            0.48190000653266907,
            5.064599990844727,
            -4.637700080871582
          ]
        }
      ]
    },
    {
      "id": "C:371",
      "chain": "C",
      "resseq": 371,
      "icode": "",
      "resname": "LYS",
      "hetflag": " ",
      "sasa": 0.0,
      "atoms": [
        {
          "atom_index": 10308,
          "name": "N",
          "element": "N",
          "coord": [
            0.5060999989509583,
            4.995200157165527,
            -4.934999942779541
          ]
        },
        {
          "atom_index": 10309,
          "name": "CA",
          "element": "C",
          "coord": [
            0.5824000239372253,
            4.952700138092041,
            -5.053199768066406
          ]
        },
        {
          "atom_index": 10310,
          "name": "C",
          "element": "C",
          "coord": [
            0.5396999716758728,
            5.021100044250488,
            -5.184999942779541
          ]
        },
        {
          "atom_index": 10311,
          "name": "O",
          "element": "O",
          "coord": [
            0.6245999932289124,
            5.03439998626709,
            -5.272299766540527
          ]
        },
        {
          "atom_index": 10312,
          "name": "CB",
          "element": "C",
          "coord": [
            0.5787000060081482,
            4.798600196838379,
            -5.063399791717529
          ]
        },
        {
          "atom_index": 10313,
          "name": "CG",
          "element": "C",
          "coord": [
            0.6640999913215637,
            4.7307000160217285,
            -4.9542999267578125
          ]
        },
        {
          "atom_index": 10314,
          "name": "CD",
          "element": "C",
          "coord": [
            0.6474999785423279,
            4.577600002288818,
            -4.953499794006348
          ]
        },
        {
          "atom_index": 10315,
          "name": "CE",
          "element": "C",
          "coord": [
            0.7293000221252441,
            4.51230001449585,
            -4.840400218963623
          ]
        },
        {
          "atom_index": 10316,
          "name": "NZ",
          "element": "N",
          "coord": [
            0.8686000108718872,
            4.4791998863220215,
            -4.880300045013428
          ]
        }
      ]
    },
    {
      "id": "C:372",
      "chain": "C",
      "resseq": 372,
      "icode": "",
      "resname": "LEU",
      "hetflag": " ",
      "sasa": 0.0,
      "atoms": [
        {
          "atom_index": 10317,
          "name": "N",
          "element": "N",
          "coord": [
            0.41440001130104065,
            5.066199779510498,
            -5.2017998695373535
          ]
        },
        {
          "atom_index": 10318,
          "name": "CA",
          "element": "C",
          "coord": [
            0.36809998750686646,
            5.133900165557861,
            -5.324699878692627
          ]
        },
        {
          "atom_index": 10319,
          "name": "C",
          "element": "C",
          "coord": [
            0.4311999976634979,
            5.271500110626221,
            -5.348299980163574
          ]
        },
        {
          "atom_index": 10320,
          "name": "O",
          "element": "O",
          "coord": [
            0.45570001006126404,
            5.30620002746582,
            -5.463500022888184
          ]
        },
        {
          "atom_index": 10321,
          "name": "CB",
          "element": "C",
          "coord": [
            0.21449999511241913,
            5.1504998207092285,
            -5.321400165557861
          ]
        },
        {
          "atom_index": 10322,
          "name": "CG",
          "element": "C",
          "coord": [
            0.13729999959468842,
            5.034800052642822,
            -5.387499809265137
          ]
        },
        {
          "atom_index": 10323,
          "name": "CD1",
          "element": "C",
          "coord": [
            -0.011300000362098217,
            5.043799877166748,
            -5.350599765777588
          ]
        },
        {
          "atom_index": 10324,
          "name": "CD2",
          "element": "C",
          "coord": [
            0.15029999613761902,
            5.03980016708374,
            -5.540599822998047
          ]
        }
      ]
    },
    {
      "id": "C:373",
      "chain": "C",
      "resseq": 373,
      "icode": "",
      "resname": "ALA",
      "hetflag": " ",
      "sasa": 0.0,
      "atoms": [
        {
          "atom_index": 10325,
          "name": "N",
          "element": "N",
          "coord": [
            0.4514999985694885,
            5.351399898529053,
            -5.243000030517578
          ]
        },
        {
          "atom_index": 10326,
          "name": "CA",
          "element": "C",
          "coord": [
            0.4828999936580658,
            5.494200229644775,
            -5.257999897003174
          ]
        },
        {
          "atom_index": 10327,
          "name": "C",
          "element": "C",
          "coord": [
            0.5408999919891357,
            5.5619001388549805,
            -5.1331000328063965
          ]
        },
        {
          "atom_index": 10328,
          "name": "O",
          "element": "O",
          "coord": [
            0.6230000257492065,
            5.652400016784668,
            -5.147799968719482
          ]
        },
        {
          "atom_index": 10329,
          "name": "CB",
          "element": "C",
          "coord": [
            0.3553999960422516,
            5.567999839782715,
            -5.302199840545654
          ]
        }
      ]
    },
    {
      "id": "C:374",
      "chain": "C",
      "resseq": 374,
      "icode": "",
      "resname": "GLY",
      "hetflag": " ",
      "sasa": 0.0,
      "atoms": [
        {
          "atom_index": 10330,
          "name": "N",
          "element": "N",
          "coord": [
            0.5002999901771545,
            5.520899772644043,
            -5.0121002197265625
          ]
        },
        {
          "atom_index": 10331,
          "name": "CA",
          "element": "C",
          "coord": [
            0.542900025844574,
            5.586699962615967,
            -4.887700080871582
          ]
        },
        {
          "atom_index": 10332,
          "name": "C",
          "element": "C",
          "coord": [
            0.6883999705314636,
            5.557600021362305,
            -4.849999904632568
          ]
        },
        {
          "atom_index": 10333,
          "name": "O",
          "element": "O",
          "coord": [
            0.7534000277519226,
            5.642099857330322,
            -4.788700103759766
          ]
        }
      ]
    },
    {
      "id": "C:375",
      "chain": "C",
      "resseq": 375,
      "icode": "",
      "resname": "GLY",
      "hetflag": " ",
      "sasa": 0.0,
      "atoms": [
        {
          "atom_index": 10334,
          "name": "N",
          "element": "N",
          "coord": [
            0.7401000261306763,
            5.4405999183654785,
            -4.888700008392334
          ]
        },
        {
          "atom_index": 10335,
          "name": "CA",
          "element": "C",
          "coord": [
            0.8693000078201294,
            5.388000011444092,
            -4.844299793243408
          ]
        },
        {
          "atom_index": 10336,
          "name": "C",
          "element": "C",
          "coord": [
            0.8529999852180481,
            5.294400215148926,
            -4.724299907684326
          ]
        },
        {
          "atom_index": 10337,
          "name": "O",
          "element": "O",
          "coord": [
            0.7427999973297119,
            5.272799968719482,
            -4.6743998527526855
          ]
        }
      ]
    },
    {
      "id": "C:376",
      "chain": "C",
      "resseq": 376,
      "icode": "",
      "resname": "VAL",
      "hetflag": " ",
      "sasa": 0.0,
      "atoms": [
        {
          "atom_index": 10338,
          "name": "N",
          "element": "N",
          "coord": [
            0.9642000198364258,
            5.236299991607666,
            -4.679800033569336
          ]
        },
        {
          "atom_index": 10339,
          "name": "CA",
          "element": "C",
          "coord": [
            0.9693999886512756,
            5.132400035858154,
            -4.575300216674805
          ]
        },
        {
          "atom_index": 10340,
          "name": "C",
          "element": "C",
          "coord": [
            1.0835000276565552,
            5.163300037384033,
            -4.47790002822876
          ]
        },
        {
          "atom_index": 10341,
          "name": "O",
          "element": "O",
          "coord": [
            1.19159996509552,
            5.20359992980957,
            -4.5208001136779785
          ]
        },
        {
          "atom_index": 10342,
          "name": "CB",
          "element": "C",
          "coord": [
            0.9894000291824341,
            4.991499900817871,
            -4.637499809265137
          ]
        },
        {
          "atom_index": 10343,
          "name": "CG1",
          "element": "C",
          "coord": [
            0.9898999929428101,
            4.880499839782715,
            -4.530700206756592
          ]
        },
        {
          "atom_index": 10344,
          "name": "CG2",
          "element": "C",
          "coord": [
            0.8805999755859375,
            4.956200122833252,
            -4.740900039672852
          ]
        }
      ]
    },
    {
      "id": "C:377",
      "chain": "C",
      "resseq": 377,
      "icode": "",
      "resname": "ALA",
      "hetflag": " ",
      "sasa": 0.0,
      "atoms": [
        {
          "atom_index": 10345,
          "name": "N",
          "element": "N",
          "coord": [
            1.0605000257492065,
            5.14139986038208,
            -4.348100185394287
          ]
        },
        {
          "atom_index": 10346,
          "name": "CA",
          "element": "C",
          "coord": [
            1.1640000343322754,
            5.141300201416016,
            -4.24459981918335
          ]
        },
        {
          "atom_index": 10347,
          "name": "C",
          "element": "C",
          "coord": [
            1.1813000440597534,
            5.0005998611450195,
            -4.185100078582764
          ]
        },
        {
          "atom_index": 10348,
          "name": "O",
          "element": "O",
          "coord": [
            1.0830999612808228,
            4.928999900817871,
            -4.164899826049805
          ]
        },
        {
          "atom_index": 10349,
          "name": "CB",
          "element": "C",
          "coord": [
            1.1262999773025513,
            5.243100166320801,
            -4.136499881744385
          ]
        }
      ]
    },
    {
      "id": "C:378",
      "chain": "C",
      "resseq": 378,
      "icode": "",
      "resname": "VAL",
      "hetflag": " ",
      "sasa": 0.0,
      "atoms": [
        {
          "atom_index": 10350,
          "name": "N",
          "element": "N",
          "coord": [
            1.305299997329712,
            4.962100028991699,
            -4.154900074005127
          ]
        },
        {
          "atom_index": 10351,
          "name": "CA",
          "element": "C",
          "coord": [
            1.3402999639511108,
            4.828999996185303,
            -4.103000164031982
          ]
        },
        {
          "atom_index": 10352,
          "name": "C",
          "element": "C",
          "coord": [
            1.440600037574768,
            4.843999862670898,
            -3.9885001182556152
          ]
        },
        {
          "atom_index": 10353,
          "name": "O",
          "element": "O",
          "coord": [
            1.5397000312805176,
            4.9145002365112305,
            -4.004199981689453
          ]
        },
        {
          "atom_index": 10354,
          "name": "CB",
          "element": "C",
          "coord": [
            1.3992999792099,
            4.737299919128418,
            -4.212900161743164
          ]
        },
        {
          "atom_index": 10355,
          "name": "CG1",
          "element": "C",
          "coord": [
            1.4153000116348267,
            4.593200206756592,
            -4.161900043487549
          ]
        },
        {
          "atom_index": 10356,
          "name": "CG2",
          "element": "C",
          "coord": [
            1.315600037574768,
            4.736400127410889,
            -4.342199802398682
          ]
        }
      ]
    },
    {
      "id": "C:379",
      "chain": "C",
      "resseq": 379,
      "icode": "",
      "resname": "ILE",
      "hetflag": " ",
      "sasa": 0.0,
      "atoms": [
        {
          "atom_index": 10357,
          "name": "N",
          "element": "N",
          "coord": [
            1.4163000583648682,
            4.7789998054504395,
            -3.8743999004364014
          ]
        },
        {
          "atom_index": 10358,
          "name": "CA",
          "element": "C",
          "coord": [
            1.5048999786376953,
            4.783400058746338,
            -3.756500005722046
          ]
        },
        {
          "atom_index": 10359,
          "name": "C",
          "element": "C",
          "coord": [
            1.5670000314712524,
            4.645400047302246,
            -3.7339999675750732
          ]
        },
        {
          "atom_index": 10360,
          "name": "O",
          "element": "O",
          "coord": [
            1.4974000453948975,
            4.550600051879883,
            -3.6991000175476074
          ]
        },
        {
          "atom_index": 10361,
          "name": "CB",
          "element": "C",
          "coord": [
            1.4282000064849854,
            4.833499908447266,
            -3.6312999725341797
          ]
        },
        {
          "atom_index": 10362,
          "name": "CG1",
          "element": "C",
          "coord": [
            1.3770999908447266,
            4.978000164031982,
            -3.6540000438690186
          ]
        },
        {
          "atom_index": 10363,
          "name": "CG2",
          "element": "C",
          "coord": [
            1.5190999507904053,
            4.8277997970581055,
            -3.5065999031066895
          ]
        },
        {
          "atom_index": 10364,
          "name": "CD1",
          "element": "C",
          "coord": [
            1.287500023841858,
            5.033299922943115,
            -3.54229998588562
          ]
        }
      ]
    },
    {
      "id": "C:380",
      "chain": "C",
      "resseq": 380,
      "icode": "",
      "resname": "LYS",
      "hetflag": " ",
      "sasa": 0.0,
      "atoms": [
        {
          "atom_index": 10365,
          "name": "N",
          "element": "N",
          "coord": [
            1.698799967765808,
            4.633600234985352,
            -3.7493999004364014
          ]
        },
        {
          "atom_index": 10366,
          "name": "CA",
          "element": "C",
          "coord": [
            1.7720999717712402,
            4.514800071716309,
            -3.704200029373169
          ]
        },
        {
          "atom_index": 10367,
          "name": "C",
          "element": "C",
          "coord": [
            1.8030999898910522,
            4.530600070953369,
            -3.554800033569336
          ]
        },
        {
          "atom_index": 10368,
          "name": "O",
          "element": "O",
          "coord": [
            1.8696999549865723,
            4.627299785614014,
            -3.5172998905181885
          ]
        },
        {
          "atom_index": 10369,
          "name": "CB",
          "element": "C",
          "coord": [
            1.9007999897003174,
            4.495100021362305,
            -3.786400079727173
          ]
        },
        {
          "atom_index": 10370,
          "name": "CG",
          "element": "C",
          "coord": [
            1.8789000511169434,
            4.430300235748291,
            -3.9240000247955322
          ]
        },
        {
          "atom_index": 10371,
          "name": "CD",
          "element": "C",
          "coord": [
            1.7970000505447388,
            4.516499996185303,
            -4.020699977874756
          ]
        },
        {
          "atom_index": 10372,
          "name": "CE",
          "element": "C",
          "coord": [
            1.7977999448776245,
            4.453499794006348,
            -4.159999847412109
          ]
        },
        {
          "atom_index": 10373,
          "name": "NZ",
          "element": "N",
          "coord": [
            1.733199954032898,
            4.542600154876709,
            -4.258399963378906
          ]
        }
      ]
    },
    {
      "id": "C:381",
      "chain": "C",
      "resseq": 381,
      "icode": "",
      "resname": "VAL",
      "hetflag": " ",
      "sasa": 0.0,
      "atoms": [
        {
          "atom_index": 10374,
          "name": "N",
          "element": "N",
          "coord": [
            1.7551000118255615,
            4.4380998611450195,
            -3.4719998836517334
          ]
        },
        {
          "atom_index": 10375,
          "name": "CA",
          "element": "C",
          "coord": [
            1.7608000040054321,
            4.448800086975098,
            -3.324899911880493
          ]
        },
        {
          "atom_index": 10376,
          "name": "C",
          "element": "C",
          "coord": [
            1.9053000211715698,
            4.447000026702881,
            -3.272200107574463
          ]
        },
        {
          "atom_index": 10377,
          "name": "O",
          "element": "O",
          "coord": [
            1.986299991607666,
            4.364500045776367,
            -3.3148000240325928
          ]
        },
        {
          "atom_index": 10378,
          "name": "CB",
          "element": "C",
          "coord": [
            1.6765999794006348,
            4.3379998207092285,
            -3.2571001052856445
          ]
        },
        {
          "atom_index": 10379,
          "name": "CG1",
          "element": "C",
          "coord": [
            1.6821999549865723,
            4.346499919891357,
            -3.1038999557495117
          ]
        },
        {
          "atom_index": 10380,
          "name": "CG2",
          "element": "C",
          "coord": [
            1.5285999774932861,
            4.350900173187256,
            -3.296099901199341
          ]
        }
      ]
    },
    {
      "id": "C:382",
      "chain": "C",
      "resseq": 382,
      "icode": "",
      "resname": "GLY",
      "hetflag": " ",
      "sasa": 0.0,
      "atoms": [
        {
          "atom_index": 10381,
          "name": "N",
          "element": "N",
          "coord": [
            1.9355000257492065,
            4.536600112915039,
            -3.1774001121520996
          ]
        },
        {
          "atom_index": 10382,
          "name": "CA",
          "element": "C",
          "coord": [
            2.064199924468994,
            4.5457000732421875,
            -3.1078999042510986
          ]
        },
        {
          "atom_index": 10383,
          "name": "C",
          "element": "C",
          "coord": [
            2.058000087738037,
            4.492099761962891,
            -2.9646999835968018
          ]
        },
        {
          "atom_index": 10384,
          "name": "O",
          "element": "O",
          "coord": [
            1.9873000383377075,
            4.549300193786621,
            -2.881500005722046
          ]
        }
      ]
    },
    {
      "id": "C:383",
      "chain": "C",
      "resseq": 383,
      "icode": "",
      "resname": "ALA",
      "hetflag": " ",
      "sasa": 0.0,
      "atoms": [
        {
          "atom_index": 10385,
          "name": "N",
          "element": "N",
          "coord": [
            2.1363000869750977,
            4.387599945068359,
            -2.9349000453948975
          ]
        },
        {
          "atom_index": 10386,
          "name": "CA",
          "element": "C",
          "coord": [
            2.1389999389648438,
            4.314899921417236,
            -2.8069000244140625
          ]
        },
        {
          "atom_index": 10387,
          "name": "C",
          "element": "C",
          "coord": [
            2.254199981689453,
            4.212100028991699,
            -2.799799919128418
          ]
        },
        {
          "atom_index": 10388,
          "name": "O",
          "element": "O",
          "coord": [
            2.3118999004364014,
            4.17519998550415,
            -2.9019999504089355
          ]
        },
        {
          "atom_index": 10389,
          "name": "CB",
          "element": "C",
          "coord": [
            2.0035998821258545,
            4.245699882507324,
            -2.785900115966797
          ]
        }
      ]
    },
    {
      "id": "C:384",
      "chain": "C",
      "resseq": 384,
      "icode": "",
      "resname": "ALA",
      "hetflag": " ",
      "sasa": 0.0,
      "atoms": [
        {
          "atom_index": 10390,
          "name": "N",
          "element": "N",
          "coord": [
            2.2874999046325684,
            4.165200233459473,
            -2.6789000034332275
          ]
        },
        {
          "atom_index": 10391,
          "name": "CA",
          "element": "C",
          "coord": [
            2.3982999324798584,
            4.072400093078613,
            -2.652899980545044
          ]
        },
        {
          "atom_index": 10392,
          "name": "C",
          "element": "C",
          "coord": [
            2.359800100326538,
            3.923099994659424,
            -2.6623001098632812
          ]
        },
        {
          "atom_index": 10393,
          "name": "O",
          "element": "O",
          "coord": [
            2.410399913787842,
            3.8512001037597656,
            -2.748800039291382
          ]
        },
        {
          "atom_index": 10394,
          "name": "CB",
          "element": "C",
          "coord": [
            2.4581000804901123,
            4.107999801635742,
            -2.515700101852417
          ]
        }
      ]
    },
    {
      "id": "C:385",
      "chain": "C",
      "resseq": 385,
      "icode": "",
      "resname": "THR",
      "hetflag": " ",
      "sasa": 0.0,
      "atoms": [
        {
          "atom_index": 10395,
          "name": "N",
          "element": "N",
          "coord": [
            2.275700092315674,
            3.873699903488159,
            -2.57069993019104
          ]
        },
        {
          "atom_index": 10396,
          "name": "CA",
          "element": "C",
          "coord": [
            2.230299949645996,
            3.7330000400543213,
            -2.565200090408325
          ]
        },
        {
          "atom_index": 10397,
          "name": "C",
          "element": "C",
          "coord": [
            2.1052000522613525,
            3.7135000228881836,
            -2.6507999897003174
          ]
        },
        {
          "atom_index": 10398,
          "name": "O",
          "element": "O",
          "coord": [
            2.049999952316284,
            3.8108999729156494,
            -2.700900077819824
          ]
        },
        {
          "atom_index": 10399,
          "name": "CB",
          "element": "C",
          "coord": [
            2.20770001411438,
            3.688800096511841,
            -2.4202001094818115
          ]
        },
        {
          "atom_index": 10400,
          "name": "OG1",
          "element": "O",
          "coord": [
            2.1161999702453613,
            3.775599956512451,
            -2.3589999675750732
          ]
        },
        {
          "atom_index": 10401,
          "name": "CG2",
          "element": "C",
          "coord": [
            2.3376998901367188,
            3.6865999698638916,
            -2.3399999141693115
          ]
        }
      ]
    },
    {
      "id": "C:386",
      "chain": "C",
      "resseq": 386,
      "icode": "",
      "resname": "GLU",
      "hetflag": " ",
      "sasa": 0.0,
      "atoms": [
        {
          "atom_index": 10402,
          "name": "N",
          "element": "N",
          "coord": [
            2.0592000484466553,
            3.5896999835968018,
            -2.669800043106079
          ]
        },
        {
          "atom_index": 10403,
          "name": "CA",
          "element": "C",
          "coord": [
            1.9364999532699585,
            3.562000036239624,
            -2.746000051498413
          ]
        },
        {
          "atom_index": 10404,
          "name": "C",
          "element": "C",
          "coord": [
            1.8115999698638916,
            3.5810000896453857,
            -2.6591999530792236
          ]
        },
        {
          "atom_index": 10405,
          "name": "O",
          "element": "O",
          "coord": [
            1.7096999883651733,
            3.6268999576568604,
            -2.7107999324798584
          ]
        },
        {
          "atom_index": 10406,
          "name": "CB",
          "element": "C",
          "coord": [
            1.940999984741211,
            3.4214000701904297,
            -2.807499885559082
          ]
        },
        {
          "atom_index": 10407,
          "name": "CG",
          "element": "C",
          "coord": [
            2.035099983215332,
            3.4179999828338623,
            -2.928499937057495
          ]
        },
        {
          "atom_index": 10408,
          "name": "CD",
          "element": "C",
          "coord": [
            2.0529000759124756,
            3.275899887084961,
            -2.980600118637085
          ]
        },
        {
          "atom_index": 10409,
          "name": "OE1",
          "element": "O",
          "coord": [
            2.146699905395508,
            3.2067999839782715,
            -2.934799909591675
          ]
        },
        {
          "atom_index": 10410,
          "name": "OE2",
          "element": "O",
          "coord": [
            1.975000023841858,
            3.2311999797821045,
            -3.0673999786376953
          ]
        }
      ]
    },
    {
      "id": "C:387",
      "chain": "C",
      "resseq": 387,
      "icode": "",
      "resname": "VAL",
      "hetflag": " ",
      "sasa": 0.0,
      "atoms": [
        {
          "atom_index": 10411,
          "name": "N",
          "element": "N",
          "coord": [
            1.8202999830245972,
            3.5559000968933105,
            -2.527899980545044
          ]
        },
        {
          "atom_index": 10412,
          "name": "CA",
          "element": "C",
          "coord": [
            1.7167999744415283,
            3.601900100708008,
            -2.4328999519348145
          ]
        },
        {
          "atom_index": 10413,
          "name": "C",
          "element": "C",
          "coord": [
            1.7029000520706177,
            3.755500078201294,
            -2.432499885559082
          ]
        },
        {
          "atom_index": 10414,
          "name": "O",
          "element": "O",
          "coord": [
            1.59089994430542,
            3.8060998916625977,
            -2.4261999130249023
          ]
        },
        {
          "atom_index": 10415,
          "name": "CB",
          "element": "C",
          "coord": [
            1.7364000082015991,
            3.548099994659424,
            -2.2890000343322754
          ]
        },
        {
          "atom_index": 10416,
          "name": "CG1",
          "element": "C",
          "coord": [
            1.7203999757766724,
            3.3951001167297363,
            -2.285399913787842
          ]
        },
        {
          "atom_index": 10417,
          "name": "CG2",
          "element": "C",
          "coord": [
            1.8698999881744385,
            3.587899923324585,
            -2.223599910736084
          ]
        }
      ]
    },
    {
      "id": "C:388",
      "chain": "C",
      "resseq": 388,
      "icode": "",
      "resname": "GLU",
      "hetflag": " ",
      "sasa": 0.0,
      "atoms": [
        {
          "atom_index": 10418,
          "name": "N",
          "element": "N",
          "coord": [
            1.813599944114685,
            3.8304998874664307,
            -2.446000099182129
          ]
        },
        {
          "atom_index": 10419,
          "name": "CA",
          "element": "C",
          "coord": [
            1.8109999895095825,
            3.977099895477295,
            -2.455899953842163
          ]
        },
        {
          "atom_index": 10420,
          "name": "C",
          "element": "C",
          "coord": [
            1.7604999542236328,
            4.023799896240234,
            -2.5934998989105225
          ]
        },
        {
          "atom_index": 10421,
          "name": "O",
          "element": "O",
          "coord": [
            1.674399971961975,
            4.111000061035156,
            -2.5998001098632812
          ]
        },
        {
          "atom_index": 10422,
          "name": "CB",
          "element": "C",
          "coord": [
            1.9502999782562256,
            4.033299922943115,
            -2.424299955368042
          ]
        },
        {
          "atom_index": 10423,
          "name": "CG",
          "element": "C",
          "coord": [
            1.9541000127792358,
            4.184999942779541,
            -2.403700113296509
          ]
        },
        {
          "atom_index": 10424,
          "name": "CD",
          "element": "C",
          "coord": [
            2.097899913787842,
            4.230299949645996,
            -2.379300117492676
          ]
        },
        {
          "atom_index": 10425,
          "name": "OE1",
          "element": "O",
          "coord": [
            2.156899929046631,
            4.296999931335449,
            -2.4670000076293945
          ]
        },
        {
          "atom_index": 10426,
          "name": "OE2",
          "element": "O",
          "coord": [
            2.1547000408172607,
            4.19789981842041,
            -2.2720999717712402
          ]
        }
      ]
    },
    {
      "id": "C:389",
      "chain": "C",
      "resseq": 389,
      "icode": "",
      "resname": "MET",
      "hetflag": " ",
      "sasa": 0.0,
      "atoms": [
        {
          "atom_index": 10427,
          "name": "N",
          "element": "N",
          "coord": [
            1.8055000305175781,
            3.9625000953674316,
            -2.703700065612793
          ]
        },
        {
          "atom_index": 10428,
          "name": "CA",
          "element": "C",
          "coord": [
            1.7559000253677368,
            3.991300106048584,
            -2.839600086212158
          ]
        },
        {
          "atom_index": 10429,
          "name": "C",
          "element": "C",
          "coord": [
            1.6030999422073364,
            3.981800079345703,
            -2.847100019454956
          ]
        },
        {
          "atom_index": 10430,
          "name": "O",
          "element": "O",
          "coord": [
            1.5367000102996826,
            4.06689977645874,
            -2.906599998474121
          ]
        },
        {
          "atom_index": 10431,
          "name": "CB",
          "element": "C",
          "coord": [
            1.82260000705719,
            3.8933000564575195,
            -2.937999963760376
          ]
        },
        {
          "atom_index": 10432,
          "name": "CG",
          "element": "C",
          "coord": [
            1.812600016593933,
            3.936000108718872,
            -3.0850000381469727
          ]
        },
        {
          "atom_index": 10433,
          "name": "SD",
          "element": "S",
          "coord": [
            1.910099983215332,
            4.081200122833252,
            -3.1331000328063965
          ]
        },
        {
          "atom_index": 10434,
          "name": "CE",
          "element": "C",
          "coord": [
            2.079200029373169,
            4.025000095367432,
            -3.099900007247925
          ]
        }
      ]
    },
    {
      "id": "C:390",
      "chain": "C",
      "resseq": 390,
      "icode": "",
      "resname": "LYS",
      "hetflag": " ",
      "sasa": 0.0,
      "atoms": [
        {
          "atom_index": 10435,
          "name": "N",
          "element": "N",
          "coord": [
            1.5450999736785889,
            3.880500078201294,
            -2.7822000980377197
          ]
        },
        {
          "atom_index": 10436,
          "name": "CA",
          "element": "C",
          "coord": [
            1.4004000425338745,
            3.8606998920440674,
            -2.7808001041412354
          ]
        },
        {
          "atom_index": 10437,
          "name": "C",
          "element": "C",
          "coord": [
            1.3244999647140503,
            3.949399948120117,
            -2.6802000999450684
          ]
        },
        {
          "atom_index": 10438,
          "name": "O",
          "element": "O",
          "coord": [
            1.2077000141143799,
            3.9786999225616455,
            -2.708199977874756
          ]
        },
        {
          "atom_index": 10439,
          "name": "CB",
          "element": "C",
          "coord": [
            1.3705999851226807,
            3.7105000019073486,
            -2.766700029373169
          ]
        },
        {
          "atom_index": 10440,
          "name": "CG",
          "element": "C",
          "coord": [
            1.4081000089645386,
            3.6379001140594482,
            -2.897599935531616
          ]
        },
        {
          "atom_index": 10441,
          "name": "CD",
          "element": "C",
          "coord": [
            1.354200005531311,
            3.494800090789795,
            -2.9054999351501465
          ]
        },
        {
          "atom_index": 10442,
          "name": "CE",
          "element": "C",
          "coord": [
            1.424299955368042,
            3.4000000953674316,
            -2.8078999519348145
          ]
        },
        {
          "atom_index": 10443,
          "name": "NZ",
          "element": "N",
          "coord": [
            1.3595000505447388,
            3.2665998935699463,
            -2.8096001148223877
          ]
        }
      ]
    },
    {
      "id": "C:391",
      "chain": "C",
      "resseq": 391,
      "icode": "",
      "resname": "GLU",
      "hetflag": " ",
      "sasa": 0.0,
      "atoms": [
        {
          "atom_index": 10444,
          "name": "N",
          "element": "N",
          "coord": [
            1.3858000040054321,
            3.9976999759674072,
            -2.5708999633789062
          ]
        },
        {
          "atom_index": 10445,
          "name": "CA",
          "element": "C",
          "coord": [
            1.3220000267028809,
            4.0991997718811035,
            -2.484499931335449
          ]
        },
        {
          "atom_index": 10446,
          "name": "C",
          "element": "C",
          "coord": [
            1.3233000040054321,
            4.236400127410889,
            -2.552999973297119
          ]
        },
        {
          "atom_index": 10447,
          "name": "O",
          "element": "O",
          "coord": [
            1.220900058746338,
            4.304200172424316,
            -2.559499979019165
          ]
        },
        {
          "atom_index": 10448,
          "name": "CB",
          "element": "C",
          "coord": [
            1.3803999423980713,
            4.10099983215332,
            -2.3410000801086426
          ]
        },
        {
          "atom_index": 10449,
          "name": "CG",
          "element": "C",
          "coord": [
            1.5015000104904175,
            4.191299915313721,
            -2.309499979019165
          ]
        },
        {
          "atom_index": 10450,
          "name": "CD",
          "element": "C",
          "coord": [
            1.4687999486923218,
            4.34089994430542,
            -2.30049991607666
          ]
        },
        {
          "atom_index": 10451,
          "name": "OE1",
          "element": "O",
          "coord": [
            1.371899962425232,
            4.377500057220459,
            -2.2309999465942383
          ]
        },
        {
          "atom_index": 10452,
          "name": "OE2",
          "element": "O",
          "coord": [
            1.5405999422073364,
            4.423299789428711,
            -2.3617000579833984
          ]
        }
      ]
    },
    {
      "id": "C:392",
      "chain": "C",
      "resseq": 392,
      "icode": "",
      "resname": "LYS",
      "hetflag": " ",
      "sasa": 0.0,
      "atoms": [
        {
          "atom_index": 10453,
          "name": "N",
          "element": "N",
          "coord": [
            1.4354000091552734,
            4.272900104522705,
            -2.6157000064849854
          ]
        },
        {
          "atom_index": 10454,
          "name": "CA",
          "element": "C",
          "coord": [
            1.4493000507354736,
            4.398200035095215,
            -2.6891000270843506
          ]
        },
        {
          "atom_index": 10455,
          "name": "C",
          "element": "C",
          "coord": [
            1.3473000526428223,
            4.404900074005127,
            -2.803800106048584
          ]
        },
        {
          "atom_index": 10456,
          "name": "O",
          "element": "O",
          "coord": [
            1.2723000049591064,
            4.502699851989746,
            -2.814199924468994
          ]
        },
        {
          "atom_index": 10457,
          "name": "CB",
          "element": "C",
          "coord": [
            1.5951000452041626,
            4.4079999923706055,
            -2.736299991607666
          ]
        },
        {
          "atom_index": 10458,
          "name": "CG",
          "element": "C",
          "coord": [
            1.6274000406265259,
            4.534900188446045,
            -2.8157999515533447
          ]
        },
        {
          "atom_index": 10459,
          "name": "CD",
          "element": "C",
          "coord": [
            1.6176999807357788,
            4.664899826049805,
            -2.7351999282836914
          ]
        },
        {
          "atom_index": 10460,
          "name": "CE",
          "element": "C",
          "coord": [
            1.6741000413894653,
            4.779900074005127,
            -2.819499969482422
          ]
        },
        {
          "atom_index": 10461,
          "name": "NZ",
          "element": "N",
          "coord": [
            1.8221999406814575,
            4.7804999351501465,
            -2.820199966430664
          ]
        }
      ]
    },
    {
      "id": "C:393",
      "chain": "C",
      "resseq": 393,
      "icode": "",
      "resname": "LYS",
      "hetflag": " ",
      "sasa": 0.0,
      "atoms": [
        {
          "atom_index": 10462,
          "name": "N",
          "element": "N",
          "coord": [
            1.336300015449524,
            4.298299789428711,
            -2.8847999572753906
          ]
        },
        {
          "atom_index": 10463,
          "name": "CA",
          "element": "C",
          "coord": [
            1.2309000492095947,
            4.2866997718811035,
            -2.986599922180176
          ]
        },
        {
          "atom_index": 10464,
          "name": "C",
          "element": "C",
          "coord": [
            1.0908000469207764,
            4.302800178527832,
            -2.9254000186920166
          ]
        },
        {
          "atom_index": 10465,
          "name": "O",
          "element": "O",
          "coord": [
            1.013800024986267,
            4.384500026702881,
            -2.9751999378204346
          ]
        },
        {
          "atom_index": 10466,
          "name": "CB",
          "element": "C",
          "coord": [
            1.2451000213623047,
            4.154600143432617,
            -3.064199924468994
          ]
        },
        {
          "atom_index": 10467,
          "name": "CG",
          "element": "C",
          "coord": [
            1.1496000289916992,
            4.153299808502197,
            -3.1854000091552734
          ]
        },
        {
          "atom_index": 10468,
          "name": "CD",
          "element": "C",
          "coord": [
            1.1706000566482544,
            4.034200191497803,
            -3.2797999382019043
          ]
        },
        {
          "atom_index": 10469,
          "name": "CE",
          "element": "C",
          "coord": [
            1.136299967765808,
            3.9017999172210693,
            -3.210700035095215
          ]
        },
        {
          "atom_index": 10470,
          "name": "NZ",
          "element": "N",
          "coord": [
            1.1608999967575073,
            3.784600019454956,
            -3.297800064086914
          ]
        }
      ]
    },
    {
      "id": "C:394",
      "chain": "C",
      "resseq": 394,
      "icode": "",
      "resname": "ALA",
      "hetflag": " ",
      "sasa": 0.0,
      "atoms": [
        {
          "atom_index": 10471,
          "name": "N",
          "element": "N",
          "coord": [
            1.059999942779541,
            4.235400199890137,
            -2.8138999938964844
          ]
        },
        {
          "atom_index": 10472,
          "name": "CA",
          "element": "C",
          "coord": [
            0.9308000206947327,
            4.2494001388549805,
            -2.7462000846862793
          ]
        },
        {
          "atom_index": 10473,
          "name": "C",
          "element": "C",
          "coord": [
            0.9020000100135803,
            4.394999980926514,
            -2.705699920654297
          ]
        },
        {
          "atom_index": 10474,
          "name": "O",
          "element": "O",
          "coord": [
            0.7976999878883362,
            4.447000026702881,
            -2.74399995803833
          ]
        },
        {
          "atom_index": 10475,
          "name": "CB",
          "element": "C",
          "coord": [
            0.9243000149726868,
            4.152299880981445,
            -2.627500057220459
          ]
        }
      ]
    },
    {
      "id": "C:395",
      "chain": "C",
      "resseq": 395,
      "icode": "",
      "resname": "ARG",
      "hetflag": " ",
      "sasa": 0.0,
      "atoms": [
        {
          "atom_index": 10476,
          "name": "N",
          "element": "N",
          "coord": [
            0.9957000017166138,
            4.464399814605713,
            -2.6394999027252197
          ]
        },
        {
          "atom_index": 10477,
          "name": "CA",
          "element": "C",
          "coord": [
            0.9797999858856201,
            4.606599807739258,
            -2.6038999557495117
          ]
        },
        {
          "atom_index": 10478,
          "name": "C",
          "element": "C",
          "coord": [
            0.96670001745224,
            4.698400020599365,
            -2.7267000675201416
          ]
        },
        {
          "atom_index": 10479,
          "name": "O",
          "element": "O",
          "coord": [
            0.8878999948501587,
            4.792399883270264,
            -2.7232000827789307
          ]
        },
        {
          "atom_index": 10480,
          "name": "CB",
          "element": "C",
          "coord": [
            1.094099998474121,
            4.653600215911865,
            -2.5120999813079834
          ]
        },
        {
          "atom_index": 10481,
          "name": "CG",
          "element": "C",
          "coord": [
            1.0857000350952148,
            4.590000152587891,
            -2.3721001148223877
          ]
        },
        {
          "atom_index": 10482,
          "name": "CD",
          "element": "C",
          "coord": [
            1.1791000366210938,
            4.656400203704834,
            -2.26990008354187
          ]
        },
        {
          "atom_index": 10483,
          "name": "NE",
          "element": "N",
          "coord": [
            1.3206000328063965,
            4.639800071716309,
            -2.305799961090088
          ]
        },
        {
          "atom_index": 10484,
          "name": "CZ",
          "element": "C",
          "coord": [
            1.4077999591827393,
            4.7322998046875,
            -2.3429999351501465
          ]
        }
      ]
    },
    {
      "id": "C:396",
      "chain": "C",
      "resseq": 396,
      "icode": "",
      "resname": "VAL",
      "hetflag": " ",
      "sasa": 0.0,
      "atoms": [
        {
          "atom_index": 10485,
          "name": "N",
          "element": "N",
          "coord": [
            1.0390000343322754,
            4.6707000732421875,
            -2.835700035095215
          ]
        },
        {
          "atom_index": 10486,
          "name": "CA",
          "element": "C",
          "coord": [
            1.0250999927520752,
            4.743299961090088,
            -2.963900089263916
          ]
        },
        {
          "atom_index": 10487,
          "name": "C",
          "element": "C",
          "coord": [
            0.8859999775886536,
            4.72130012512207,
            -3.026900053024292
          ]
        },
        {
          "atom_index": 10488,
          "name": "O",
          "element": "O",
          "coord": [
            0.828000009059906,
            4.816400051116943,
            -3.0787999629974365
          ]
        },
        {
          "atom_index": 10489,
          "name": "CB",
          "element": "C",
          "coord": [
            1.13919997215271,
            4.70550012588501,
            -3.062000036239624
          ]
        },
        {
          "atom_index": 10490,
          "name": "CG1",
          "element": "C",
          "coord": [
            1.1153000593185425,
            4.750800132751465,
            -3.2072999477386475
          ]
        },
        {
          "atom_index": 10491,
          "name": "CG2",
          "element": "C",
          "coord": [
            1.2723000049591064,
            4.767099857330322,
            -3.0148000717163086
          ]
        }
      ]
    },
    {
      "id": "C:397",
      "chain": "C",
      "resseq": 397,
      "icode": "",
      "resname": "GLU",
      "hetflag": " ",
      "sasa": 0.0,
      "atoms": [
        {
          "atom_index": 10492,
          "name": "N",
          "element": "N",
          "coord": [
            0.8303999900817871,
            4.599599838256836,
            -3.019700050354004
          ]
        },
        {
          "atom_index": 10493,
          "name": "CA",
          "element": "C",
          "coord": [
            0.696399986743927,
            4.568299770355225,
            -3.071199893951416
          ]
        },
        {
          "atom_index": 10494,
          "name": "C",
          "element": "C",
          "coord": [
            0.5849000215530396,
            4.627600193023682,
            -2.983299970626831
          ]
        },
        {
          "atom_index": 10495,
          "name": "O",
          "element": "O",
          "coord": [
            0.4925999939441681,
            4.6880998611450195,
            -3.0371999740600586
          ]
        },
        {
          "atom_index": 10496,
          "name": "CB",
          "element": "C",
          "coord": [
            0.6789000034332275,
            4.416100025177002,
            -3.0880000591278076
          ]
        },
        {
          "atom_index": 10497,
          "name": "CG",
          "element": "C",
          "coord": [
            0.7635999917984009,
            4.361000061035156,
            -3.2039999961853027
          ]
        },
        {
          "atom_index": 10498,
          "name": "CD",
          "element": "C",
          "coord": [
            0.7454000115394592,
            4.2104997634887695,
            -3.223900079727173
          ]
        },
        {
          "atom_index": 10499,
          "name": "OE1",
          "element": "O",
          "coord": [
            0.7613999843597412,
            4.133399963378906,
            -3.126499891281128
          ]
        },
        {
          "atom_index": 10500,
          "name": "OE2",
          "element": "O",
          "coord": [
            0.7125999927520752,
            4.1666998863220215,
            -3.3368000984191895
          ]
        }
      ]
    },
    {
      "id": "C:398",
      "chain": "C",
      "resseq": 398,
      "icode": "",
      "resname": "ASP",
      "hetflag": " ",
      "sasa": 0.0,
      "atoms": [
        {
          "atom_index": 10501,
          "name": "N",
          "element": "N",
          "coord": [
            0.5939000248908997,
            4.6184000968933105,
            -2.8499999046325684
          ]
        },
        {
          "atom_index": 10502,
          "name": "CA",
          "element": "C",
          "coord": [
            0.4997999966144562,
            4.6828999519348145,
            -2.756200075149536
          ]
        },
        {
          "atom_index": 10503,
          "name": "C",
          "element": "C",
          "coord": [
            0.49459999799728394,
            4.83519983291626,
            -2.7792999744415283
          ]
        },
        {
          "atom_index": 10504,
          "name": "O",
          "element": "O",
          "coord": [
            0.38670000433921814,
            4.894599914550781,
            -2.783600091934204
          ]
        },
        {
          "atom_index": 10505,
          "name": "CB",
          "element": "C",
          "coord": [
            0.5400000214576721,
            4.651299953460693,
            -2.609999895095825
          ]
        },
        {
          "atom_index": 10506,
          "name": "CG",
          "element": "C",
          "coord": [
            0.4357999861240387,
            4.572000026702881,
            -2.5295000076293945
          ]
        },
        {
          "atom_index": 10507,
          "name": "OD1",
          "element": "O",
          "coord": [
            0.3133000135421753,
            4.5894999504089355,
            -2.5471999645233154
          ]
        },
        {
          "atom_index": 10508,
          "name": "OD2",
          "element": "O",
          "coord": [
            0.47350001335144043,
            4.495500087738037,
            -2.4377999305725098
          ]
        }
      ]
    },
    {
      "id": "C:399",
      "chain": "C",
      "resseq": 399,
      "icode": "",
      "resname": "ALA",
      "hetflag": " ",
      "sasa": 0.0,
      "atoms": [
        {
          "atom_index": 10509,
          "name": "N",
          "element": "N",
          "coord": [
            0.6104000210762024,
            4.8983001708984375,
            -2.8017001152038574
          ]
        },
        {
          "atom_index": 10510,
          "name": "CA",
          "element": "C",
          "coord": [
            0.6202999949455261,
            5.04010009765625,
            -2.836199998855591
          ]
        },
        {
          "atom_index": 10511,
          "name": "C",
          "element": "C",
          "coord": [
            0.5616000294685364,
            5.073299884796143,
            -2.975100040435791
          ]
        },
        {
          "atom_index": 10512,
          "name": "O",
          "element": "O",
          "coord": [
            0.5055999755859375,
            5.1819000244140625,
            -2.9930999279022217
          ]
        },
        {
          "atom_index": 10513,
          "name": "CB",
          "element": "C",
          "coord": [
            0.7675999999046326,
            5.081099987030029,
            -2.824399948120117
          ]
        }
      ]
    },
    {
      "id": "C:400",
      "chain": "C",
      "resseq": 400,
      "icode": "",
      "resname": "LEU",
      "hetflag": " ",
      "sasa": 0.0,
      "atoms": [
        {
          "atom_index": 10514,
          "name": "N",
          "element": "N",
          "coord": [
            0.5687999725341797,
            4.981800079345703,
            -3.072700023651123
          ]
        },
        {
          "atom_index": 10515,
          "name": "CA",
          "element": "C",
          "coord": [
            0.5067999958992004,
            4.997900009155273,
            -3.2051000595092773
          ]
        },
        {
          "atom_index": 10516,
          "name": "C",
          "element": "C",
          "coord": [
            0.3537999987602234,
            4.990499973297119,
            -3.193700075149536
          ]
        },
        {
          "atom_index": 10517,
          "name": "O",
          "element": "O",
          "coord": [
            0.2831000089645386,
            5.076099872589111,
            -3.247499942779541
          ]
        },
        {
          "atom_index": 10518,
          "name": "CB",
          "element": "C",
          "coord": [
            0.567799985408783,
            4.893199920654297,
            -3.3010001182556152
          ]
        },
        {
          "atom_index": 10519,
          "name": "CG",
          "element": "C",
          "coord": [
            0.5339999794960022,
            4.90339994430542,
            -3.4514000415802
          ]
        },
        {
          "atom_index": 10520,
          "name": "CD1",
          "element": "C",
          "coord": [
            0.3935000002384186,
            4.852399826049805,
            -3.4869000911712646
          ]
        },
        {
          "atom_index": 10521,
          "name": "CD2",
          "element": "C",
          "coord": [
            0.5541999936103821,
            5.045199871063232,
            -3.506999969482422
          ]
        }
      ]
    },
    {
      "id": "C:401",
      "chain": "C",
      "resseq": 401,
      "icode": "",
      "resname": "HIS",
      "hetflag": " ",
      "sasa": 0.0,
      "atoms": [
        {
          "atom_index": 10522,
          "name": "N",
          "element": "N",
          "coord": [
            0.30140000581741333,
            4.895199775695801,
            -3.1166000366210938
          ]
        },
        {
          "atom_index": 10523,
          "name": "CA",
          "element": "C",
          "coord": [
            0.15889999270439148,
            4.890200138092041,
            -3.0834999084472656
          ]
        },
        {
          "atom_index": 10524,
          "name": "C",
          "element": "C",
          "coord": [
            0.11339999735355377,
            5.016300201416016,
            -3.007499933242798
          ]
        },
        {
          "atom_index": 10525,
          "name": "O",
          "element": "O",
          "coord": [
            0.014600000344216824,
            5.0782999992370605,
            -3.047300100326538
          ]
        },
        {
          "atom_index": 10526,
          "name": "CB",
          "element": "C",
          "coord": [
            0.12759999930858612,
            4.762400150299072,
            -3.0048999786376953
          ]
        },
        {
          "atom_index": 10527,
          "name": "CG",
          "element": "C",
          "coord": [
            0.13680000603199005,
            4.63730001449585,
            -3.088200092315674
          ]
        },
        {
          "atom_index": 10528,
          "name": "ND1",
          "element": "N",
          "coord": [
            0.0568000003695488,
            4.608399868011475,
            -3.1991000175476074
          ]
        },
        {
          "atom_index": 10529,
          "name": "CD2",
          "element": "C",
          "coord": [
            0.22439999878406525,
            4.5346999168396,
            -3.0687999725341797
          ]
        },
        {
          "atom_index": 10530,
          "name": "CE1",
          "element": "C",
          "coord": [
            0.10050000250339508,
            4.4899001121521,
            -3.244800090789795
          ]
        },
        {
          "atom_index": 10531,
          "name": "NE2",
          "element": "N",
          "coord": [
            0.20149999856948853,
            4.443399906158447,
            -3.1689999103546143
          ]
        }
      ]
    },
    {
      "id": "C:402",
      "chain": "C",
      "resseq": 402,
      "icode": "",
      "resname": "ALA",
      "hetflag": " ",
      "sasa": 0.0,
      "atoms": [
        {
          "atom_index": 10532,
          "name": "N",
          "element": "N",
          "coord": [
            0.18690000474452972,
            5.059199810028076,
            -2.9040000438690186
          ]
        },
        {
          "atom_index": 10533,
          "name": "CA",
          "element": "C",
          "coord": [
            0.15530000627040863,
            5.17710018157959,
            -2.8225998878479004
          ]
        },
        {
          "atom_index": 10534,
          "name": "C",
          "element": "C",
          "coord": [
            0.15240000188350677,
            5.3078999519348145,
            -2.9038000106811523
          ]
        },
        {
          "atom_index": 10535,
          "name": "O",
          "element": "O",
          "coord": [
            0.05939999967813492,
            5.3871002197265625,
            -2.8879001140594482
          ]
        },
        {
          "atom_index": 10536,
          "name": "CB",
          "element": "C",
          "coord": [
            0.25600001215934753,
            5.185299873352051,
            -2.7070000171661377
          ]
        }
      ]
    },
    {
      "id": "C:403",
      "chain": "C",
      "resseq": 403,
      "icode": "",
      "resname": "THR",
      "hetflag": " ",
      "sasa": 0.0,
      "atoms": [
        {
          "atom_index": 10537,
          "name": "N",
          "element": "N",
          "coord": [
            0.2492000013589859,
            5.32919979095459,
            -2.9941000938415527
          ]
        },
        {
          "atom_index": 10538,
          "name": "CA",
          "element": "C",
          "coord": [
            0.2547999918460846,
            5.446499824523926,
            -3.083899974822998
          ]
        },
        {
          "atom_index": 10539,
          "name": "C",
          "element": "C",
          "coord": [
            0.1379999965429306,
            5.447800159454346,
            -3.181999921798706
          ]
        },
        {
          "atom_index": 10540,
          "name": "O",
          "element": "O",
          "coord": [
            0.06310000270605087,
            5.545899868011475,
            -3.185800075531006
          ]
        },
        {
          "atom_index": 10541,
          "name": "CB",
          "element": "C",
          "coord": [
            0.3896999955177307,
            5.456600189208984,
            -3.156599998474121
          ]
        },
        {
          "atom_index": 10542,
          "name": "OG1",
          "element": "O",
          "coord": [
            0.4269999861717224,
            5.331699848175049,
            -3.2077999114990234
          ]
        },
        {
          "atom_index": 10543,
          "name": "CG2",
          "element": "C",
          "coord": [
            0.5022000074386597,
            5.502900123596191,
            -3.0645999908447266
          ]
        }
      ]
    },
    {
      "id": "C:404",
      "chain": "C",
      "resseq": 404,
      "icode": "",
      "resname": "ARG",
      "hetflag": " ",
      "sasa": 0.0,
      "atoms": [
        {
          "atom_index": 10544,
          "name": "N",
          "element": "N",
          "coord": [
            0.11379999667406082,
            5.337600231170654,
            -3.254300117492676
          ]
        },
        {
          "atom_index": 10545,
          "name": "CA",
          "element": "C",
          "coord": [
            -0.005100000184029341,
            5.32289981842041,
            -3.3401999473571777
          ]
        },
        {
          "atom_index": 10546,
          "name": "C",
          "element": "C",
          "coord": [
            -0.1354999989271164,
            5.347499847412109,
            -3.261199951171875
          ]
        },
        {
          "atom_index": 10547,
          "name": "O",
          "element": "O",
          "coord": [
            -0.21930000185966492,
            5.426499843597412,
            -3.305000066757202
          ]
        },
        {
          "atom_index": 10548,
          "name": "CB",
          "element": "C",
          "coord": [
            -0.004999999888241291,
            5.183800220489502,
            -3.4066998958587646
          ]
        },
        {
          "atom_index": 10549,
          "name": "CG",
          "element": "C",
          "coord": [
            0.09440000355243683,
            5.167399883270264,
            -3.523699998855591
          ]
        },
        {
          "atom_index": 10550,
          "name": "CD",
          "element": "C",
          "coord": [
            0.05260000005364418,
            5.247499942779541,
            -3.648699998855591
          ]
        },
        {
          "atom_index": 10551,
          "name": "NE",
          "element": "N",
          "coord": [
            0.12549999356269836,
            5.208099842071533,
            -3.771399974822998
          ]
        },
        {
          "atom_index": 10552,
          "name": "CZ",
          "element": "C",
          "coord": [
            0.10180000215768814,
            5.101799964904785,
            -3.847899913787842
          ]
        }
      ]
    },
    {
      "id": "C:405",
      "chain": "C",
      "resseq": 405,
      "icode": "",
      "resname": "ALA",
      "hetflag": " ",
      "sasa": 0.0,
      "atoms": [
        {
          "atom_index": 10553,
          "name": "N",
          "element": "N",
          "coord": [
            -0.149399995803833,
            5.287600040435791,
            -3.142400026321411
          ]
        },
        {
          "atom_index": 10554,
          "name": "CA",
          "element": "C",
          "coord": [
            -0.26440000534057617,
            5.303100109100342,
            -3.052500009536743
          ]
        },
        {
          "atom_index": 10555,
          "name": "C",
          "element": "C",
          "coord": [
            -0.2849999964237213,
            5.448299884796143,
            -3.0048999786376953
          ]
        },
        {
          "atom_index": 10556,
          "name": "O",
          "element": "O",
          "coord": [
            -0.39890000224113464,
            5.494699954986572,
            -2.9983999729156494
          ]
        },
        {
          "atom_index": 10557,
          "name": "CB",
          "element": "C",
          "coord": [
            -0.2459000051021576,
            5.206099987030029,
            -2.934799909591675
          ]
        }
      ]
    },
    {
      "id": "C:406",
      "chain": "C",
      "resseq": 406,
      "icode": "",
      "resname": "ALA",
      "hetflag": " ",
      "sasa": 0.0,
      "atoms": [
        {
          "atom_index": 10558,
          "name": "N",
          "element": "N",
          "coord": [
            -0.17659999430179596,
            5.521599769592285,
            -2.977400064468384
          ]
        },
        {
          "atom_index": 10559,
          "name": "CA",
          "element": "C",
          "coord": [
            -0.18119999766349792,
            5.6645002365112305,
            -2.9470999240875244
          ]
        },
        {
          "atom_index": 10560,
          "name": "C",
          "element": "C",
          "coord": [
            -0.22949999570846558,
            5.746600151062012,
            -3.0676000118255615
          ]
        },
        {
          "atom_index": 10561,
          "name": "O",
          "element": "O",
          "coord": [
            -0.31459999084472656,
            5.833399772644043,
            -3.0515999794006348
          ]
        },
        {
          "atom_index": 10562,
          "name": "CB",
          "element": "C",
          "coord": [
            -0.04230000078678131,
            5.709799766540527,
            -2.9001998901367188
          ]
        }
      ]
    },
    {
      "id": "C:407",
      "chain": "C",
      "resseq": 407,
      "icode": "",
      "resname": "VAL",
      "hetflag": " ",
      "sasa": 0.0,
      "atoms": [
        {
          "atom_index": 10563,
          "name": "N",
          "element": "N",
          "coord": [
            -0.179299995303154,
            5.719900131225586,
            -3.1884000301361084
          ]
        },
        {
          "atom_index": 10564,
          "name": "CA",
          "element": "C",
          "coord": [
            -0.21610000729560852,
            5.798500061035156,
            -3.308199882507324
          ]
        },
        {
          "atom_index": 10565,
          "name": "C",
          "element": "C",
          "coord": [
            -0.36570000648498535,
            5.785600185394287,
            -3.344399929046631
          ]
        },
        {
          "atom_index": 10566,
          "name": "O",
          "element": "O",
          "coord": [
            -0.426800012588501,
            5.8846001625061035,
            -3.384700059890747
          ]
        },
        {
          "atom_index": 10567,
          "name": "CB",
          "element": "C",
          "coord": [
            -0.12359999865293503,
            5.764599800109863,
            -3.427799940109253
          ]
        },
        {
          "atom_index": 10568,
          "name": "CG1",
          "element": "C",
          "coord": [
            -0.1704999953508377,
            5.82480001449585,
            -3.5617001056671143
          ]
        },
        {
          "atom_index": 10569,
          "name": "CG2",
          "element": "C",
          "coord": [
            0.01899999938905239,
            5.816199779510498,
            -3.4005000591278076
          ]
        }
      ]
    },
    {
      "id": "C:408",
      "chain": "C",
      "resseq": 408,
      "icode": "",
      "resname": "GLU",
      "hetflag": " ",
      "sasa": 0.0,
      "atoms": [
        {
          "atom_index": 10570,
          "name": "N",
          "element": "N",
          "coord": [
            -0.4269999861717224,
            5.667500019073486,
            -3.328000068664551
          ]
        },
        {
          "atom_index": 10571,
          "name": "CA",
          "element": "C",
          "coord": [
            -0.5658000111579895,
            5.6427998542785645,
            -3.3722000122070312
          ]
        },
        {
          "atom_index": 10572,
          "name": "C",
          "element": "C",
          "coord": [
            -0.6764000058174133,
            5.693699836730957,
            -3.276400089263916
          ]
        },
        {
          "atom_index": 10573,
          "name": "O",
          "element": "O",
          "coord": [
            -0.7864000201225281,
            5.724999904632568,
            -3.322700023651123
          ]
        },
        {
          "atom_index": 10574,
          "name": "CB",
          "element": "C",
          "coord": [
            -0.5837000012397766,
            5.494100093841553,
            -3.408400058746338
          ]
        },
        {
          "atom_index": 10575,
          "name": "CG",
          "element": "C",
          "coord": [
            -0.5690000057220459,
            5.398499965667725,
            -3.289599895477295
          ]
        },
        {
          "atom_index": 10576,
          "name": "CD",
          "element": "C",
          "coord": [
            -0.5709999799728394,
            5.251699924468994,
            -3.3320999145507812
          ]
        },
        {
          "atom_index": 10577,
          "name": "OE1",
          "element": "O",
          "coord": [
            -0.47350001335144043,
            5.178599834442139,
            -3.303100109100342
          ]
        },
        {
          "atom_index": 10578,
          "name": "OE2",
          "element": "O",
          "coord": [
            -0.675599992275238,
            5.203199863433838,
            -3.38100004196167
          ]
        }
      ]
    },
    {
      "id": "C:409",
      "chain": "C",
      "resseq": 409,
      "icode": "",
      "resname": "GLU",
      "hetflag": " ",
      "sasa": 0.0,
      "atoms": [
        {
          "atom_index": 10579,
          "name": "N",
          "element": "N",
          "coord": [
            -0.6498000025749207,
            5.706099987030029,
            -3.145400047302246
          ]
        },
        {
          "atom_index": 10580,
          "name": "CA",
          "element": "C",
          "coord": [
            -0.7501999735832214,
            5.748499870300293,
            -3.0446999073028564
          ]
        },
        {
          "atom_index": 10581,
          "name": "C",
          "element": "C",
          "coord": [
            -0.699999988079071,
            5.8592000007629395,
            -2.9488000869750977
          ]
        },
        {
          "atom_index": 10582,
          "name": "O",
          "element": "O",
          "coord": [
            -0.7748000025749207,
            5.908899784088135,
            -2.8638999462127686
          ]
        },
        {
          "atom_index": 10583,
          "name": "CB",
          "element": "C",
          "coord": [
            -0.8003000020980835,
            5.623499870300293,
            -2.9695000648498535
          ]
        },
        {
          "atom_index": 10584,
          "name": "CG",
          "element": "C",
          "coord": [
            -0.9440000057220459,
            5.6367998123168945,
            -2.9158999919891357
          ]
        },
        {
          "atom_index": 10585,
          "name": "CD",
          "element": "C",
          "coord": [
            -1.0037000179290771,
            5.504899978637695,
            -2.8649001121520996
          ]
        },
        {
          "atom_index": 10586,
          "name": "OE1",
          "element": "O",
          "coord": [
            -0.9366999864578247,
            5.399600028991699,
            -2.8661000728607178
          ]
        },
        {
          "atom_index": 10587,
          "name": "OE2",
          "element": "O",
          "coord": [
            -1.1210999488830566,
            5.50540018081665,
            -2.821700096130371
          ]
        }
      ]
    },
    {
      "id": "C:410",
      "chain": "C",
      "resseq": 410,
      "icode": "",
      "resname": "GLY",
      "hetflag": " ",
      "sasa": 0.0,
      "atoms": [
        {
          "atom_index": 10588,
          "name": "N",
          "element": "N",
          "coord": [
            -0.5741000175476074,
            5.901599884033203,
            -2.9635000228881836
          ]
        },
        {
          "atom_index": 10589,
          "name": "CA",
          "element": "C",
          "coord": [
            -0.5109999775886536,
            6.011600017547607,
            -2.8905999660491943
          ]
        },
        {
          "atom_index": 10590,
          "name": "C",
          "element": "C",
          "coord": [
            -0.4357999861240387,
            5.967700004577637,
            -2.764899969100952
          ]
        },
        {
          "atom_index": 10591,
          "name": "O",
          "element": "O",
          "coord": [
            -0.4050000011920929,
            5.850200176239014,
            -2.7448999881744385
          ]
        }
      ]
    },
    {
      "id": "C:411",
      "chain": "C",
      "resseq": 411,
      "icode": "",
      "resname": "VAL",
      "hetflag": " ",
      "sasa": 0.0,
      "atoms": [
        {
          "atom_index": 10592,
          "name": "N",
          "element": "N",
          "coord": [
            -0.4043000042438507,
            6.065800189971924,
            -2.6809000968933105
          ]
        },
        {
          "atom_index": 10593,
          "name": "CA",
          "element": "C",
          "coord": [
            -0.33709999918937683,
            6.049300193786621,
            -2.5510001182556152
          ]
        },
        {
          "atom_index": 10594,
          "name": "C",
          "element": "C",
          "coord": [
            -0.4088999927043915,
            6.129799842834473,
            -2.4423999786376953
          ]
        },
        {
          "atom_index": 10595,
          "name": "O",
          "element": "O",
          "coord": [
            -0.46880000829696655,
            6.234099864959717,
            -2.4702999591827393
          ]
        },
        {
          "atom_index": 10596,
          "name": "CB",
          "element": "C",
          "coord": [
            -0.1873999983072281,
            6.089799880981445,
            -2.554800033569336
          ]
        },
        {
          "atom_index": 10597,
          "name": "CG1",
          "element": "C",
          "coord": [
            -0.10419999808073044,
            5.990600109100342,
            -2.637399911880493
          ]
        },
        {
          "atom_index": 10598,
          "name": "CG2",
          "element": "C",
          "coord": [
            -0.164000004529953,
            6.232399940490723,
            -2.6078999042510986
          ]
        }
      ]
    },
    {
      "id": "C:412",
      "chain": "C",
      "resseq": 412,
      "icode": "",
      "resname": "VAL",
      "hetflag": " ",
      "sasa": 0.0,
      "atoms": [
        {
          "atom_index": 10599,
          "name": "N",
          "element": "N",
          "coord": [
            -0.3984000086784363,
            6.081099987030029,
            -2.3185999393463135
          ]
        },
        {
          "atom_index": 10600,
          "name": "CA",
          "element": "C",
          "coord": [
            -0.4375,
            6.150599956512451,
            -2.194499969482422
          ]
        },
        {
          "atom_index": 10601,
          "name": "C",
          "element": "C",
          "coord": [
            -0.3199000060558319,
            6.154099941253662,
            -2.0952000617980957
          ]
        },
        {
          "atom_index": 10602,
          "name": "O",
          "element": "O",
          "coord": [
            -0.2152000069618225,
            6.093500137329102,
            -2.11929988861084
          ]
        },
        {
          "atom_index": 10603,
          "name": "CB",
          "element": "C",
          "coord": [
            -0.5637000203132629,
            6.0879998207092285,
            -2.1296000480651855
          ]
        },
        {
          "atom_index": 10604,
          "name": "CG1",
          "element": "C",
          "coord": [
            -0.6891000270843506,
            6.112199783325195,
            -2.2144999504089355
          ]
        },
        {
          "atom_index": 10605,
          "name": "CG2",
          "element": "C",
          "coord": [
            -0.550599992275238,
            5.9380998611450195,
            -2.0992000102996826
          ]
        }
      ]
    },
    {
      "id": "C:413",
      "chain": "C",
      "resseq": 413,
      "icode": "",
      "resname": "ALA",
      "hetflag": " ",
      "sasa": 0.0,
      "atoms": [
        {
          "atom_index": 10606,
          "name": "N",
          "element": "N",
          "coord": [
            -0.3353999853134155,
            6.2266998291015625,
            -1.9837000370025635
          ]
        },
        {
          "atom_index": 10607,
          "name": "CA",
          "element": "C",
          "coord": [
            -0.23489999771118164,
            6.234600067138672,
            -1.8773000240325928
          ]
        },
        {
          "atom_index": 10608,
          "name": "C",
          "element": "C",
          "coord": [
            -0.20880000293254852,
            6.096499919891357,
            -1.8141000270843506
          ]
        },
        {
          "atom_index": 10609,
          "name": "O",
          "element": "O",
          "coord": [
            -0.30320000648498535,
            6.023799896240234,
            -1.7818000316619873
          ]
        },
        {
          "atom_index": 10610,
          "name": "CB",
          "element": "C",
          "coord": [
            -0.2800000011920929,
            6.338900089263916,
            -1.7740000486373901
          ]
        }
      ]
    },
    {
      "id": "C:414",
      "chain": "C",
      "resseq": 414,
      "icode": "",
      "resname": "GLY",
      "hetflag": " ",
      "sasa": 0.0,
      "atoms": [
        {
          "atom_index": 10611,
          "name": "N",
          "element": "N",
          "coord": [
            -0.08030000329017639,
            6.061699867248535,
            -1.7992000579833984
          ]
        },
        {
          "atom_index": 10612,
          "name": "CA",
          "element": "C",
          "coord": [
            -0.0357000008225441,
            5.924600124359131,
            -1.7747999429702759
          ]
        },
        {
          "atom_index": 10613,
          "name": "C",
          "element": "C",
          "coord": [
            -0.04349999874830246,
            5.876100063323975,
            -1.6303000450134277
          ]
        },
        {
          "atom_index": 10614,
          "name": "O",
          "element": "O",
          "coord": [
            -0.11330000311136246,
            5.932600021362305,
            -1.5458999872207642
          ]
        }
      ]
    },
    {
      "id": "C:415",
      "chain": "C",
      "resseq": 415,
      "icode": "",
      "resname": "GLY",
      "hetflag": " ",
      "sasa": 0.0,
      "atoms": [
        {
          "atom_index": 10615,
          "name": "N",
          "element": "N",
          "coord": [
            0.023099999874830246,
            5.763500213623047,
            -1.6028000116348267
          ]
        },
        {
          "atom_index": 10616,
          "name": "CA",
          "element": "C",
          "coord": [
            0.011699999682605267,
            5.689499855041504,
            -1.4764000177383423
          ]
        },
        {
          "atom_index": 10617,
          "name": "C",
          "element": "C",
          "coord": [
            -0.1307000070810318,
            5.639699935913086,
            -1.4498000144958496
          ]
        },
        {
          "atom_index": 10618,
          "name": "O",
          "element": "O",
          "coord": [
            -0.16680000722408295,
            5.618000030517578,
            -1.3344999551773071
          ]
        }
      ]
    },
    {
      "id": "C:416",
      "chain": "C",
      "resseq": 416,
      "icode": "",
      "resname": "GLY",
      "hetflag": " ",
      "sasa": 0.0,
      "atoms": [
        {
          "atom_index": 10619,
          "name": "N",
          "element": "N",
          "coord": [
            -0.21480000019073486,
            5.631999969482422,
            -1.5539000034332275
          ]
        },
        {
          "atom_index": 10620,
          "name": "CA",
          "element": "C",
          "coord": [
            -0.3587999939918518,
            5.608799934387207,
            -1.5433000326156616
          ]
        },
        {
          "atom_index": 10621,
          "name": "C",
          "element": "C",
          "coord": [
            -0.43869999051094055,
            5.726500034332275,
            -1.486799955368042
          ]
        },
        {
          "atom_index": 10622,
          "name": "O",
          "element": "O",
          "coord": [
            -0.5580000281333923,
            5.709000110626221,
            -1.4632999897003174
          ]
        }
      ]
    },
    {
      "id": "C:417",
      "chain": "C",
      "resseq": 417,
      "icode": "",
      "resname": "VAL",
      "hetflag": " ",
      "sasa": 0.0,
      "atoms": [
        {
          "atom_index": 10623,
          "name": "N",
          "element": "N",
          "coord": [
            -0.37929999828338623,
            5.844600200653076,
            -1.462499976158142
          ]
        },
        {
          "atom_index": 10624,
          "name": "CA",
          "element": "C",
          "coord": [
            -0.4429999887943268,
            5.948800086975098,
            -1.3787000179290771
          ]
        },
        {
          "atom_index": 10625,
          "name": "C",
          "element": "C",
          "coord": [
            -0.5742999911308289,
            6.002399921417236,
            -1.4377000331878662
          ]
        },
        {
          "atom_index": 10626,
          "name": "O",
          "element": "O",
          "coord": [
            -0.6638000011444092,
            6.039899826049805,
            -1.3624000549316406
          ]
        },
        {
          "atom_index": 10627,
          "name": "CB",
          "element": "C",
          "coord": [
            -0.34599998593330383,
            6.063700199127197,
            -1.3411999940872192
          ]
        },
        {
          "atom_index": 10628,
          "name": "CG1",
          "element": "C",
          "coord": [
            -0.326200008392334,
            6.1691999435424805,
            -1.4514000415802002
          ]
        },
        {
          "atom_index": 10629,
          "name": "CG2",
          "element": "C",
          "coord": [
            -0.39329999685287476,
            6.1350998878479,
            -1.2136000394821167
          ]
        }
      ]
    },
    {
      "id": "C:418",
      "chain": "C",
      "resseq": 418,
      "icode": "",
      "resname": "ALA",
      "hetflag": " ",
      "sasa": 0.0,
      "atoms": [
        {
          "atom_index": 10630,
          "name": "N",
          "element": "N",
          "coord": [
            -0.5911999940872192,
            5.997600078582764,
            -1.5705000162124634
          ]
        },
        {
          "atom_index": 10631,
          "name": "CA",
          "element": "C",
          "coord": [
            -0.7172999978065491,
            6.029300212860107,
            -1.6380000114440918
          ]
        },
        {
          "atom_index": 10632,
          "name": "C",
          "element": "C",
          "coord": [
            -0.8378999829292297,
            5.94920015335083,
            -1.5843000411987305
          ]
        },
        {
          "atom_index": 10633,
          "name": "O",
          "element": "O",
          "coord": [
            -0.9473999738693237,
            6.005000114440918,
            -1.5728000402450562
          ]
        },
        {
          "atom_index": 10634,
          "name": "CB",
          "element": "C",
          "coord": [
            -0.6962000131607056,
            6.005499839782715,
            -1.7877999544143677
          ]
        }
      ]
    },
    {
      "id": "C:419",
      "chain": "C",
      "resseq": 419,
      "icode": "",
      "resname": "LEU",
      "hetflag": " ",
      "sasa": 0.0,
      "atoms": [
        {
          "atom_index": 10635,
          "name": "N",
          "element": "N",
          "coord": [
            -0.8172000050544739,
            5.823200225830078,
            -1.5430999994277954
          ]
        },
        {
          "atom_index": 10636,
          "name": "CA",
          "element": "C",
          "coord": [
            -0.9197999835014343,
            5.740099906921387,
            -1.4788999557495117
          ]
        },
        {
          "atom_index": 10637,
          "name": "C",
          "element": "C",
          "coord": [
            -0.9696000218391418,
            5.805200099945068,
            -1.3493000268936157
          ]
        },
        {
          "atom_index": 10638,
          "name": "O",
          "element": "O",
          "coord": [
            -1.0895999670028687,
            5.821000099182129,
            -1.3316999673843384
          ]
        },
        {
          "atom_index": 10639,
          "name": "CB",
          "element": "C",
          "coord": [
            -0.8666999936103821,
            5.597599983215332,
            -1.4544999599456787
          ]
        },
        {
          "atom_index": 10640,
          "name": "CG",
          "element": "C",
          "coord": [
            -0.8320000171661377,
            5.518899917602539,
            -1.5825999975204468
          ]
        },
        {
          "atom_index": 10641,
          "name": "CD1",
          "element": "C",
          "coord": [
            -0.7663000226020813,
            5.386000156402588,
            -1.5434999465942383
          ]
        },
        {
          "atom_index": 10642,
          "name": "CD2",
          "element": "C",
          "coord": [
            -0.9567000269889832,
            5.490900039672852,
            -1.6683000326156616
          ]
        }
      ]
    },
    {
      "id": "C:420",
      "chain": "C",
      "resseq": 420,
      "icode": "",
      "resname": "ILE",
      "hetflag": " ",
      "sasa": 0.0,
      "atoms": [
        {
          "atom_index": 10643,
          "name": "N",
          "element": "N",
          "coord": [
            -0.8794000148773193,
            5.854000091552734,
            -1.2635999917984009
          ]
        },
        {
          "atom_index": 10644,
          "name": "CA",
          "element": "C",
          "coord": [
            -0.9164999723434448,
            5.9319000244140625,
            -1.1438000202178955
          ]
        },
        {
          "atom_index": 10645,
          "name": "C",
          "element": "C",
          "coord": [
            -0.9926999807357788,
            6.059899806976318,
            -1.1823999881744385
          ]
        },
        {
          "atom_index": 10646,
          "name": "O",
          "element": "O",
          "coord": [
            -1.0927000045776367,
            6.091899871826172,
            -1.118299961090088
          ]
        },
        {
          "atom_index": 10647,
          "name": "CB",
          "element": "C",
          "coord": [
            -0.7919999957084656,
            5.958700180053711,
            -1.0549999475479126
          ]
        },
        {
          "atom_index": 10648,
          "name": "CG1",
          "element": "C",
          "coord": [
            -0.7369999885559082,
            5.823999881744385,
            -1.0013999938964844
          ]
        },
        {
          "atom_index": 10649,
          "name": "CG2",
          "element": "C",
          "coord": [
            -0.8252000212669373,
            6.054699897766113,
            -0.9388999938964844
          ]
        },
        {
          "atom_index": 10650,
          "name": "CD1",
          "element": "C",
          "coord": [
            -0.6089000105857849,
            5.835100173950195,
            -0.9178000092506409
          ]
        }
      ]
    },
    {
      "id": "C:421",
      "chain": "C",
      "resseq": 421,
      "icode": "",
      "resname": "ARG",
      "hetflag": " ",
      "sasa": 0.0,
      "atoms": [
        {
          "atom_index": 10651,
          "name": "N",
          "element": "N",
          "coord": [
            -0.9528999924659729,
            6.128799915313721,
            -1.2905000448226929
          ]
        },
        {
          "atom_index": 10652,
          "name": "CA",
          "element": "C",
          "coord": [
            -1.0219000577926636,
            6.250199794769287,
            -1.3371000289916992
          ]
        },
        {
          "atom_index": 10653,
          "name": "C",
          "element": "C",
          "coord": [
            -1.1646000146865845,
            6.2230000495910645,
            -1.3865000009536743
          ]
        },
        {
          "atom_index": 10654,
          "name": "O",
          "element": "O",
          "coord": [
            -1.2526999711990356,
            6.303800106048584,
            -1.3583999872207642
          ]
        },
        {
          "atom_index": 10655,
          "name": "CB",
          "element": "C",
          "coord": [
            -0.9406999945640564,
            6.325799942016602,
            -1.444200038909912
          ]
        },
        {
          "atom_index": 10656,
          "name": "CG",
          "element": "C",
          "coord": [
            -0.7961999773979187,
            6.361400127410889,
            -1.4047000408172607
          ]
        },
        {
          "atom_index": 10657,
          "name": "CD",
          "element": "C",
          "coord": [
            -0.7853000164031982,
            6.4278998374938965,
            -1.2670999765396118
          ]
        },
        {
          "atom_index": 10658,
          "name": "NE",
          "element": "N",
          "coord": [
            -0.6452999711036682,
            6.4456000328063965,
            -1.226099967956543
          ]
        },
        {
          "atom_index": 10659,
          "name": "CZ",
          "element": "C",
          "coord": [
            -0.604200005531311,
            6.459000110626221,
            -1.1008000373840332
          ]
        }
      ]
    },
    {
      "id": "C:422",
      "chain": "C",
      "resseq": 422,
      "icode": "",
      "resname": "VAL",
      "hetflag": " ",
      "sasa": 0.0,
      "atoms": [
        {
          "atom_index": 10660,
          "name": "N",
          "element": "N",
          "coord": [
            -1.1902999877929688,
            6.111700057983398,
            -1.4562000036239624
          ]
        },
        {
          "atom_index": 10661,
          "name": "CA",
          "element": "C",
          "coord": [
            -1.3289999961853027,
            6.072400093078613,
            -1.48989999294281
          ]
        },
        {
          "atom_index": 10662,
          "name": "C",
          "element": "C",
          "coord": [
            -1.404099941253662,
            6.0142998695373535,
            -1.3687000274658203
          ]
        },
        {
          "atom_index": 10663,
          "name": "O",
          "element": "O",
          "coord": [
            -1.5257999897003174,
            6.02839994430542,
            -1.3615000247955322
          ]
        },
        {
          "atom_index": 10664,
          "name": "CB",
          "element": "C",
          "coord": [
            -1.3421000242233276,
            5.981800079345703,
            -1.6145999431610107
          ]
        },
        {
          "atom_index": 10665,
          "name": "CG1",
          "element": "C",
          "coord": [
            -1.2864999771118164,
            6.053299903869629,
            -1.7388999462127686
          ]
        },
        {
          "atom_index": 10666,
          "name": "CG2",
          "element": "C",
          "coord": [
            -1.2733999490737915,
            5.845799922943115,
            -1.5996999740600586
          ]
        }
      ]
    },
    {
      "id": "C:423",
      "chain": "C",
      "resseq": 423,
      "icode": "",
      "resname": "ALA",
      "hetflag": " ",
      "sasa": 0.0,
      "atoms": [
        {
          "atom_index": 10667,
          "name": "N",
          "element": "N",
          "coord": [
            -1.3346999883651733,
            5.956600189208984,
            -1.2695000171661377
          ]
        },
        {
          "atom_index": 10668,
          "name": "CA",
          "element": "C",
          "coord": [
            -1.3968000411987305,
            5.907100200653076,
            -1.1464999914169312
          ]
        },
        {
          "atom_index": 10669,
          "name": "C",
          "element": "C",
          "coord": [
            -1.457900047302246,
            6.019700050354004,
            -1.0621999502182007
          ]
        },
        {
          "atom_index": 10670,
          "name": "O",
          "element": "O",
          "coord": [
            -1.5773999691009521,
            6.015399932861328,
            -1.0326000452041626
          ]
        },
        {
          "atom_index": 10671,
          "name": "CB",
          "element": "C",
          "coord": [
            -1.295300006866455,
            5.8242998123168945,
            -1.0666999816894531
          ]
        }
      ]
    },
    {
      "id": "C:424",
      "chain": "C",
      "resseq": 424,
      "icode": "",
      "resname": "SER",
      "hetflag": " ",
      "sasa": 0.0,
      "atoms": [
        {
          "atom_index": 10672,
          "name": "N",
          "element": "N",
          "coord": [
            -1.38100004196167,
            6.122900009155273,
            -1.0260000228881836
          ]
        },
        {
          "atom_index": 10673,
          "name": "CA",
          "element": "C",
          "coord": [
            -1.4366999864578247,
            6.23390007019043,
            -0.9473999738693237
          ]
        },
        {
          "atom_index": 10674,
          "name": "C",
          "element": "C",
          "coord": [
            -1.5307999849319458,
            6.325699806213379,
            -1.0276000499725342
          ]
        },
        {
          "atom_index": 10675,
          "name": "O",
          "element": "O",
          "coord": [
            -1.6128000020980835,
            6.394100189208984,
            -0.96670001745224
          ]
        },
        {
          "atom_index": 10676,
          "name": "CB",
          "element": "C",
          "coord": [
            -1.3289999961853027,
            6.3094000816345215,
            -0.8677999973297119
          ]
        },
        {
          "atom_index": 10677,
          "name": "OG",
          "element": "O",
          "coord": [
            -1.2157000303268433,
            6.350800037384033,
            -0.9416999816894531
          ]
        }
      ]
    },
    {
      "id": "C:425",
      "chain": "C",
      "resseq": 425,
      "icode": "",
      "resname": "LYS",
      "hetflag": " ",
      "sasa": 1.4559861421585083,
      "atoms": [
        {
          "atom_index": 10678,
          "name": "N",
          "element": "N",
          "coord": [
            -1.530400037765503,
            6.320700168609619,
            -1.1614999771118164
          ]
        },
        {
          "atom_index": 10679,
          "name": "CA",
          "element": "C",
          "coord": [
            -1.6367000341415405,
            6.377500057220459,
            -1.246500015258789
          ]
        },
        {
          "atom_index": 10680,
          "name": "C",
          "element": "C",
          "coord": [
            -1.773300051689148,
            6.307400226593018,
            -1.2301000356674194
          ]
        },
        {
          "atom_index": 10681,
          "name": "O",
          "element": "O",
          "coord": [
            -1.8775999546051025,
            6.372300148010254,
            -1.239400029182434
          ]
        },
        {
          "atom_index": 10682,
          "name": "CB",
          "element": "C",
          "coord": [
            -1.5927000045776367,
            6.366399765014648,
            -1.3940000534057617
          ]
        },
        {
          "atom_index": 10683,
          "name": "CG",
          "element": "C",
          "coord": [
            -1.534500002861023,
            6.496200084686279,
            -1.4502999782562256
          ]
        },
        {
          "atom_index": 10684,
          "name": "CD",
          "element": "C",
          "coord": [
            -1.47160005569458,
            6.470900058746338,
            -1.5884000062942505
          ]
        },
        {
          "atom_index": 10685,
          "name": "CE",
          "element": "C",
          "coord": [
            -1.4473999738693237,
            6.601399898529053,
            -1.6654000282287598
          ]
        },
        {
          "atom_index": 10686,
          "name": "NZ",
          "element": "N",
          "coord": [
            -1.5729000568389893,
            6.652299880981445,
            -1.725000023841858
          ]
        }
      ]
    },
    {
      "id": "C:426",
      "chain": "C",
      "resseq": 426,
      "icode": "",
      "resname": "LEU",
      "hetflag": " ",
      "sasa": 0.0,
      "atoms": [
        {
          "atom_index": 10687,
          "name": "N",
          "element": "N",
          "coord": [
            -1.7745000123977661,
            6.174799919128418,
            -1.211899995803833
          ]
        },
        {
          "atom_index": 10688,
          "name": "CA",
          "element": "C",
          "coord": [
            -1.8941999673843384,
            6.0904998779296875,
            -1.2281999588012695
          ]
        },
        {
          "atom_index": 10689,
          "name": "C",
          "element": "C",
          "coord": [
            -1.957200050354004,
            6.043499946594238,
            -1.0960999727249146
          ]
        },
        {
          "atom_index": 10690,
          "name": "O",
          "element": "O",
          "coord": [
            -2.0553998947143555,
            5.96999979019165,
            -1.0993000268936157
          ]
        },
        {
          "atom_index": 10691,
          "name": "CB",
          "element": "C",
          "coord": [
            -1.8588999509811401,
            5.972400188446045,
            -1.3209999799728394
          ]
        },
        {
          "atom_index": 10692,
          "name": "CG",
          "element": "C",
          "coord": [
            -1.8270000219345093,
            6.012800216674805,
            -1.466599941253662
          ]
        },
        {
          "atom_index": 10693,
          "name": "CD1",
          "element": "C",
          "coord": [
            -1.7788000106811523,
            5.889400005340576,
            -1.5442999601364136
          ]
        },
        {
          "atom_index": 10694,
          "name": "CD2",
          "element": "C",
          "coord": [
            -1.9474999904632568,
            6.075699806213379,
            -1.538100004196167
          ]
        }
      ]
    },
    {
      "id": "C:427",
      "chain": "C",
      "resseq": 427,
      "icode": "",
      "resname": "ALA",
      "hetflag": " ",
      "sasa": 0.0,
      "atoms": [
        {
          "atom_index": 10695,
          "name": "N",
          "element": "N",
          "coord": [
            -1.906499981880188,
            6.0868000984191895,
            -0.9803000092506409
          ]
        },
        {
          "atom_index": 10696,
          "name": "CA",
          "element": "C",
          "coord": [
            -1.957800030708313,
            6.046999931335449,
            -0.8483999967575073
          ]
        },
        {
          "atom_index": 10697,
          "name": "C",
          "element": "C",
          "coord": [
            -2.109299898147583,
            6.071499824523926,
            -0.8281000256538391
          ]
        },
        {
          "atom_index": 10698,
          "name": "O",
          "element": "O",
          "coord": [
            -2.1742000579833984,
            5.996200084686279,
            -0.7549999952316284
          ]
        },
        {
          "atom_index": 10699,
          "name": "CB",
          "element": "C",
          "coord": [
            -1.874400019645691,
            6.120100021362305,
            -0.7425000071525574
          ]
        }
      ]
    },
    {
      "id": "C:428",
      "chain": "C",
      "resseq": 428,
      "icode": "",
      "resname": "ASP",
      "hetflag": " ",
      "sasa": 4.872517108917236,
      "atoms": [
        {
          "atom_index": 10700,
          "name": "N",
          "element": "N",
          "coord": [
            -2.1659998893737793,
            6.172900199890137,
            -0.8944000005722046
          ]
        },
        {
          "atom_index": 10701,
          "name": "CA",
          "element": "C",
          "coord": [
            -2.308300018310547,
            6.210400104522705,
            -0.8913000226020813
          ]
        },
        {
          "atom_index": 10702,
          "name": "C",
          "element": "C",
          "coord": [
            -2.397599935531616,
            6.135000228881836,
            -0.9925000071525574
          ]
        },
        {
          "atom_index": 10703,
          "name": "O",
          "element": "O",
          "coord": [
            -2.5195000171661377,
            6.151400089263916,
            -0.9890000224113464
          ]
        },
        {
          "atom_index": 10704,
          "name": "CB",
          "element": "C",
          "coord": [
            -2.3201000690460205,
            6.362199783325195,
            -0.9125000238418579
          ]
        },
        {
          "atom_index": 10705,
          "name": "CG",
          "element": "C",
          "coord": [
            -2.2627999782562256,
            6.441999912261963,
            -0.7953000068664551
          ]
        },
        {
          "atom_index": 10706,
          "name": "OD1",
          "element": "O",
          "coord": [
            -2.3041000366210938,
            6.417799949645996,
            -0.6794999837875366
          ]
        },
        {
          "atom_index": 10707,
          "name": "OD2",
          "element": "O",
          "coord": [
            -2.1782000064849854,
            6.530900001525879,
            -0.8191999793052673
          ]
        }
      ]
    },
    {
      "id": "C:429",
      "chain": "C",
      "resseq": 429,
      "icode": "",
      "resname": "LEU",
      "hetflag": " ",
      "sasa": 0.1613273024559021,
      "atoms": [
        {
          "atom_index": 10708,
          "name": "N",
          "element": "N",
          "coord": [
            -2.3413000106811523,
            6.049799919128418,
            -1.079300045967102
          ]
        },
        {
          "atom_index": 10709,
          "name": "CA",
          "element": "C",
          "coord": [
            -2.41759991645813,
            5.9679999351501465,
            -1.1747000217437744
          ]
        },
        {
          "atom_index": 10710,
          "name": "C",
          "element": "C",
          "coord": [
            -2.5053999423980713,
            5.865200042724609,
            -1.1008000373840332
          ]
        },
        {
          "atom_index": 10711,
          "name": "O",
          "element": "O",
          "coord": [
            -2.4619998931884766,
            5.805600166320801,
            -1.0018999576568604
          ]
        },
        {
          "atom_index": 10712,
          "name": "CB",
          "element": "C",
          "coord": [
            -2.317699909210205,
            5.900899887084961,
            -1.2711999416351318
          ]
        },
        {
          "atom_index": 10713,
          "name": "CG",
          "element": "C",
          "coord": [
            -2.378700017929077,
            5.816199779510498,
            -1.3848999738693237
          ]
        },
        {
          "atom_index": 10714,
          "name": "CD1",
          "element": "C",
          "coord": [
            -2.4632999897003174,
            5.8993000984191895,
            -1.4823999404907227
          ]
        },
        {
          "atom_index": 10715,
          "name": "CD2",
          "element": "C",
          "coord": [
            -2.265199899673462,
            5.7459001541137695,
            -1.460800051689148
          ]
        }
      ]
    },
    {
      "id": "C:430",
      "chain": "C",
      "resseq": 430,
      "icode": "",
      "resname": "ARG",
      "hetflag": " ",
      "sasa": 0.8711674809455872,
      "atoms": [
        {
          "atom_index": 10716,
          "name": "N",
          "element": "N",
          "coord": [
            -2.628200054168701,
            5.841700077056885,
            -1.1485999822616577
          ]
        },
        {
          "atom_index": 10717,
          "name": "CA",
          "element": "C",
          "coord": [
            -2.724400043487549,
            5.747200012207031,
            -1.0887999534606934
          ]
        },
        {
          "atom_index": 10718,
          "name": "C",
          "element": "C",
          "coord": [
            -2.7939000129699707,
            5.660699844360352,
            -1.1955000162124634
          ]
        },
        {
          "atom_index": 10719,
          "name": "O",
          "element": "O",
          "coord": [
            -2.7955000400543213,
            5.695700168609619,
            -1.3140000104904175
          ]
        },
        {
          "atom_index": 10720,
          "name": "CB",
          "element": "C",
          "coord": [
            -2.828000068664551,
            5.8231000900268555,
            -1.0026999711990356
          ]
        },
        {
          "atom_index": 10721,
          "name": "CG",
          "element": "C",
          "coord": [
            -2.7706000804901123,
            5.899899959564209,
            -0.8817999958992004
          ]
        },
        {
          "atom_index": 10722,
          "name": "CD",
          "element": "C",
          "coord": [
            -2.7098000049591064,
            5.809999942779541,
            -0.772599995136261
          ]
        },
        {
          "atom_index": 10723,
          "name": "NE",
          "element": "N",
          "coord": [
            -2.6519999504089355,
            5.888500213623047,
            -0.6617000102996826
          ]
        },
        {
          "atom_index": 10724,
          "name": "CZ",
          "element": "C",
          "coord": [
            -2.5327000617980957,
            5.946700096130371,
            -0.6586999893188477
          ]
        }
      ]
    },
    {
      "id": "C:431",
      "chain": "C",
      "resseq": 431,
      "icode": "",
      "resname": "GLY",
      "hetflag": " ",
      "sasa": 0.37835830450057983,
      "atoms": [
        {
          "atom_index": 10725,
          "name": "N",
          "element": "N",
          "coord": [
            -2.8494999408721924,
            5.546500205993652,
            -1.1541999578475952
          ]
        },
        {
          "atom_index": 10726,
          "name": "CA",
          "element": "C",
          "coord": [
            -2.9189000129699707,
            5.448500156402588,
            -1.2390999794006348
          ]
        },
        {
          "atom_index": 10727,
          "name": "C",
          "element": "C",
          "coord": [
            -3.0703999996185303,
            5.44320011138916,
            -1.2171000242233276
          ]
        },
        {
          "atom_index": 10728,
          "name": "O",
          "element": "O",
          "coord": [
            -3.131200075149536,
            5.540999889373779,
            -1.1744999885559082
          ]
        }
      ]
    },
    {
      "id": "C:432",
      "chain": "C",
      "resseq": 432,
      "icode": "",
      "resname": "GLN",
      "hetflag": " ",
      "sasa": 0.0,
      "atoms": [
        {
          "atom_index": 10729,
          "name": "N",
          "element": "N",
          "coord": [
            -3.1321001052856445,
            5.32889986038208,
            -1.2477999925613403
          ]
        },
        {
          "atom_index": 10730,
          "name": "CA",
          "element": "C",
          "coord": [
            -3.274899959564209,
            5.300899982452393,
            -1.2246999740600586
          ]
        },
        {
          "atom_index": 10731,
          "name": "C",
          "element": "C",
          "coord": [
            -3.30679988861084,
            5.265999794006348,
            -1.0781999826431274
          ]
        },
        {
          "atom_index": 10732,
          "name": "O",
          "element": "O",
          "coord": [
            -3.4226999282836914,
            5.274499893188477,
            -1.038100004196167
          ]
        },
        {
          "atom_index": 10733,
          "name": "CB",
          "element": "C",
          "coord": [
            -3.318700075149536,
            5.182300090789795,
            -1.3128000497817993
          ]
        },
        {
          "atom_index": 10734,
          "name": "CG",
          "element": "C",
          "coord": [
            -3.313199996948242,
            5.209499835968018,
            -1.4638999700546265
          ]
        },
        {
          "atom_index": 10735,
          "name": "CD",
          "element": "C",
          "coord": [
            -3.3378000259399414,
            5.081299781799316,
            -1.5433000326156616
          ]
        },
        {
          "atom_index": 10736,
          "name": "OE1",
          "element": "O",
          "coord": [
            -3.2513999938964844,
            4.995299816131592,
            -1.5543999671936035
          ]
        },
        {
          "atom_index": 10737,
          "name": "NE2",
          "element": "N",
          "coord": [
            -3.454699993133545,
            5.058899879455566,
            -1.5987999439239502
          ]
        }
      ]
    },
    {
      "id": "C:433",
      "chain": "C",
      "resseq": 433,
      "icode": "",
      "resname": "ASN",
      "hetflag": " ",
      "sasa": 0.0,
      "atoms": [
        {
          "atom_index": 10738,
          "name": "N",
          "element": "N",
          "coord": [
            -3.2065000534057617,
            5.225200176239014,
            -1.000100016593933
          ]
        },
        {
          "atom_index": 10739,
          "name": "CA",
          "element": "C",
          "coord": [
            -3.2183001041412354,
            5.1691999435424805,
            -0.8651000261306763
          ]
        },
        {
          "atom_index": 10740,
          "name": "C",
          "element": "C",
          "coord": [
            -3.0841000080108643,
            5.177700042724609,
            -0.7896000146865845
          ]
        },
        {
          "atom_index": 10741,
          "name": "O",
          "element": "O",
          "coord": [
            -2.980799913406372,
            5.209700107574463,
            -0.8492000102996826
          ]
        },
        {
          "atom_index": 10742,
          "name": "CB",
          "element": "C",
          "coord": [
            -3.2715001106262207,
            5.024199962615967,
            -0.8723999857902527
          ]
        },
        {
          "atom_index": 10743,
          "name": "CG",
          "element": "C",
          "coord": [
            -3.185800075531006,
            4.926700115203857,
            -0.953499972820282
          ]
        },
        {
          "atom_index": 10744,
          "name": "OD1",
          "element": "O",
          "coord": [
            -3.077899932861328,
            4.958600044250488,
            -1.0020999908447266
          ]
        },
        {
          "atom_index": 10745,
          "name": "ND2",
          "element": "N",
          "coord": [
            -3.234299898147583,
            4.805099964141846,
            -0.9704999923706055
          ]
        }
      ]
    },
    {
      "id": "C:434",
      "chain": "C",
      "resseq": 434,
      "icode": "",
      "resname": "GLU",
      "hetflag": " ",
      "sasa": 0.0,
      "atoms": [
        {
          "atom_index": 10746,
          "name": "N",
          "element": "N",
          "coord": [
            -3.0845000743865967,
            5.14900016784668,
            -0.6588000059127808
          ]
        },
        {
          "atom_index": 10747,
          "name": "CA",
          "element": "C",
          "coord": [
            -2.962599992752075,
            5.1570000648498535,
            -0.5774000287055969
          ]
        },
        {
          "atom_index": 10748,
          "name": "C",
          "element": "C",
          "coord": [
            -2.8598999977111816,
            5.049799919128418,
            -0.6169000267982483
          ]
        },
        {
          "atom_index": 10749,
          "name": "O",
          "element": "O",
          "coord": [
            -2.740299940109253,
            5.075200080871582,
            -0.6103000044822693
          ]
        },
        {
          "atom_index": 10750,
          "name": "CB",
          "element": "C",
          "coord": [
            -2.9951999187469482,
            5.152900218963623,
            -0.4269999861717224
          ]
        },
        {
          "atom_index": 10751,
          "name": "CG",
          "element": "C",
          "coord": [
            -2.881700038909912,
            5.207900047302246,
            -0.33809998631477356
          ]
        },
        {
          "atom_index": 10752,
          "name": "CD",
          "element": "C",
          "coord": [
            -2.8499999046325684,
            5.356200218200684,
            -0.36169999837875366
          ]
        },
        {
          "atom_index": 10753,
          "name": "OE1",
          "element": "O",
          "coord": [
            -2.9335999488830566,
            5.428299903869629,
            -0.420199990272522
          ]
        },
        {
          "atom_index": 10754,
          "name": "OE2",
          "element": "O",
          "coord": [
            -2.7416000366210938,
            5.4045000076293945,
            -0.32170000672340393
          ]
        }
      ]
    },
    {
      "id": "C:435",
      "chain": "C",
      "resseq": 435,
      "icode": "",
      "resname": "ASP",
      "hetflag": " ",
      "sasa": 0.0,
      "atoms": [
        {
          "atom_index": 10755,
          "name": "N",
          "element": "N",
          "coord": [
            -2.9038000106811523,
            4.934500217437744,
            -0.6678000092506409
          ]
        },
        {
          "atom_index": 10756,
          "name": "CA",
          "element": "C",
          "coord": [
            -2.8187999725341797,
            4.830699920654297,
            -0.7263000011444092
          ]
        },
        {
          "atom_index": 10757,
          "name": "C",
          "element": "C",
          "coord": [
            -2.73009991645813,
            4.886600017547607,
            -0.8395000100135803
          ]
        },
        {
          "atom_index": 10758,
          "name": "O",
          "element": "O",
          "coord": [
            -2.609800100326538,
            4.861199855804443,
            -0.8427000045776367
          ]
        },
        {
          "atom_index": 10759,
          "name": "CB",
          "element": "C",
          "coord": [
            -2.90910005569458,
            4.717599868774414,
            -0.7788000106811523
          ]
        },
        {
          "atom_index": 10760,
          "name": "CG",
          "element": "C",
          "coord": [
            -3.011399984359741,
            4.665599822998047,
            -0.6772000193595886
          ]
        },
        {
          "atom_index": 10761,
          "name": "OD1",
          "element": "O",
          "coord": [
            -3.106800079345703,
            4.741399765014648,
            -0.6473000049591064
          ]
        },
        {
          "atom_index": 10762,
          "name": "OD2",
          "element": "O",
          "coord": [
            -2.9941999912261963,
            4.549900054931641,
            -0.6323000192642212
          ]
        }
      ]
    },
    {
      "id": "C:436",
      "chain": "C",
      "resseq": 436,
      "icode": "",
      "resname": "GLN",
      "hetflag": " ",
      "sasa": 0.0,
      "atoms": [
        {
          "atom_index": 10763,
          "name": "N",
          "element": "N",
          "coord": [
            -2.786099910736084,
            4.970300197601318,
            -0.9277999997138977
          ]
        },
        {
          "atom_index": 10764,
          "name": "CA",
          "element": "C",
          "coord": [
            -2.708199977874756,
            5.044400215148926,
            -1.027500033378601
          ]
        },
        {
          "atom_index": 10765,
          "name": "C",
          "element": "C",
          "coord": [
            -2.6240999698638916,
            5.156099796295166,
            -0.9641000032424927
          ]
        },
        {
          "atom_index": 10766,
          "name": "O",
          "element": "O",
          "coord": [
            -2.510999917984009,
            5.177199840545654,
            -1.007200002670288
          ]
        },
        {
          "atom_index": 10767,
          "name": "CB",
          "element": "C",
          "coord": [
            -2.800100088119507,
            5.101200103759766,
            -1.1368999481201172
          ]
        },
        {
          "atom_index": 10768,
          "name": "CG",
          "element": "C",
          "coord": [
            -2.847100019454956,
            4.991799831390381,
            -1.2338000535964966
          ]
        },
        {
          "atom_index": 10769,
          "name": "CD",
          "element": "C",
          "coord": [
            -2.950500011444092,
            5.037300109863281,
            -1.336300015449524
          ]
        },
        {
          "atom_index": 10770,
          "name": "OE1",
          "element": "O",
          "coord": [
            -2.9551000595092773,
            5.1519999504089355,
            -1.3802000284194946
          ]
        },
        {
          "atom_index": 10771,
          "name": "NE2",
          "element": "N",
          "coord": [
            -3.0374999046325684,
            4.94890022277832,
            -1.3791999816894531
          ]
        }
      ]
    },
    {
      "id": "C:437",
      "chain": "C",
      "resseq": 437,
      "icode": "",
      "resname": "ASN",
      "hetflag": " ",
      "sasa": 0.0,
      "atoms": [
        {
          "atom_index": 10772,
          "name": "N",
          "element": "N",
          "coord": [
            -2.6726999282836914,
            5.225100040435791,
            -0.8603000044822693
          ]
        },
        {
          "atom_index": 10773,
          "name": "CA",
          "element": "C",
          "coord": [
            -2.5947000980377197,
            5.328400135040283,
            -0.7904999852180481
          ]
        },
        {
          "atom_index": 10774,
          "name": "C",
          "element": "C",
          "coord": [
            -2.4709999561309814,
            5.269100189208984,
            -0.7199000120162964
          ]
        },
        {
          "atom_index": 10775,
          "name": "O",
          "element": "O",
          "coord": [
            -2.362600088119507,
            5.3277997970581055,
            -0.7268999814987183
          ]
        },
        {
          "atom_index": 10776,
          "name": "CB",
          "element": "C",
          "coord": [
            -2.6835999488830566,
            5.406099796295166,
            -0.6917999982833862
          ]
        },
        {
          "atom_index": 10777,
          "name": "CG",
          "element": "C",
          "coord": [
            -2.8008999824523926,
            5.477499961853027,
            -0.758899986743927
          ]
        },
        {
          "atom_index": 10778,
          "name": "OD1",
          "element": "O",
          "coord": [
            -2.7962000370025635,
            5.513899803161621,
            -0.8756999969482422
          ]
        },
        {
          "atom_index": 10779,
          "name": "ND2",
          "element": "N",
          "coord": [
            -2.9079999923706055,
            5.504899978637695,
            -0.6872000098228455
          ]
        }
      ]
    },
    {
      "id": "C:438",
      "chain": "C",
      "resseq": 438,
      "icode": "",
      "resname": "VAL",
      "hetflag": " ",
      "sasa": 0.0,
      "atoms": [
        {
          "atom_index": 10780,
          "name": "N",
          "element": "N",
          "coord": [
            -2.4835000038146973,
            5.150400161743164,
            -0.6599000096321106
          ]
        },
        {
          "atom_index": 10781,
          "name": "CA",
          "element": "C",
          "coord": [
            -2.3717000484466553,
            5.071300029754639,
            -0.6060000061988831
          ]
        },
        {
          "atom_index": 10782,
          "name": "C",
          "element": "C",
          "coord": [
            -2.281100034713745,
            5.021900177001953,
            -0.7195000052452087
          ]
        },
        {
          "atom_index": 10783,
          "name": "O",
          "element": "O",
          "coord": [
            -2.15939998626709,
            5.030300140380859,
            -0.7062000036239624
          ]
        },
        {
          "atom_index": 10784,
          "name": "CB",
          "element": "C",
          "coord": [
            -2.421299934387207,
            4.95359992980957,
            -0.5181999802589417
          ]
        },
        {
          "atom_index": 10785,
          "name": "CG1",
          "element": "C",
          "coord": [
            -2.306299924850464,
            4.862100124359131,
            -0.4722000062465668
          ]
        },
        {
          "atom_index": 10786,
          "name": "CG2",
          "element": "C",
          "coord": [
            -2.4911999702453613,
            5.005899906158447,
            -0.39149999618530273
          ]
        }
      ]
    },
    {
      "id": "C:439",
      "chain": "C",
      "resseq": 439,
      "icode": "",
      "resname": "GLY",
      "hetflag": " ",
      "sasa": 0.0,
      "atoms": [
        {
          "atom_index": 10787,
          "name": "N",
          "element": "N",
          "coord": [
            -2.336199998855591,
            4.979100227355957,
            -0.8341000080108643
          ]
        },
        {
          "atom_index": 10788,
          "name": "CA",
          "element": "C",
          "coord": [
            -2.2572999000549316,
            4.937600135803223,
            -0.9510999917984009
          ]
        },
        {
          "atom_index": 10789,
          "name": "C",
          "element": "C",
          "coord": [
            -2.172100067138672,
            5.051499843597412,
            -1.0075000524520874
          ]
        },
        {
          "atom_index": 10790,
          "name": "O",
          "element": "O",
          "coord": [
            -2.0536999702453613,
            5.032599925994873,
            -1.0353000164031982
          ]
        }
      ]
    },
    {
      "id": "C:440",
      "chain": "C",
      "resseq": 440,
      "icode": "",
      "resname": "ILE",
      "hetflag": " ",
      "sasa": 0.0,
      "atoms": [
        {
          "atom_index": 10791,
          "name": "N",
          "element": "N",
          "coord": [
            -2.228600025177002,
            5.172399997711182,
            -1.0151000022888184
          ]
        },
        {
          "atom_index": 10792,
          "name": "CA",
          "element": "C",
          "coord": [
            -2.155100107192993,
            5.296599864959717,
            -1.044700026512146
          ]
        },
        {
          "atom_index": 10793,
          "name": "C",
          "element": "C",
          "coord": [
            -2.043600082397461,
            5.316100120544434,
            -0.9409999847412109
          ]
        },
        {
          "atom_index": 10794,
          "name": "O",
          "element": "O",
          "coord": [
            -1.9270000457763672,
            5.3267998695373535,
            -0.9778000116348267
          ]
        },
        {
          "atom_index": 10795,
          "name": "CB",
          "element": "C",
          "coord": [
            -2.253000020980835,
            5.416999816894531,
            -1.0521999597549438
          ]
        },
        {
          "atom_index": 10796,
          "name": "CG1",
          "element": "C",
          "coord": [
            -2.345099925994873,
            5.405200004577637,
            -1.1761000156402588
          ]
        },
        {
          "atom_index": 10797,
          "name": "CG2",
          "element": "C",
          "coord": [
            -2.1779000759124756,
            5.551799774169922,
            -1.0549999475479126
          ]
        },
        {
          "atom_index": 10798,
          "name": "CD1",
          "element": "C",
          "coord": [
            -2.47160005569458,
            5.491199970245361,
            -1.1691999435424805
          ]
        }
      ]
    },
    {
      "id": "C:441",
      "chain": "C",
      "resseq": 441,
      "icode": "",
      "resname": "LYS",
      "hetflag": " ",
      "sasa": 0.0,
      "atoms": [
        {
          "atom_index": 10799,
          "name": "N",
          "element": "N",
          "coord": [
            -2.0755999088287354,
            5.312600135803223,
            -0.8112000226974487
          ]
        },
        {
          "atom_index": 10800,
          "name": "CA",
          "element": "C",
          "coord": [
            -1.9757000207901,
            5.326600074768066,
            -0.7044000029563904
          ]
        },
        {
          "atom_index": 10801,
          "name": "C",
          "element": "C",
          "coord": [
            -1.8624999523162842,
            5.222499847412109,
            -0.7124999761581421
          ]
        },
        {
          "atom_index": 10802,
          "name": "O",
          "element": "O",
          "coord": [
            -1.746899962425232,
            5.260000228881836,
            -0.6955999732017517
          ]
        },
        {
          "atom_index": 10803,
          "name": "CB",
          "element": "C",
          "coord": [
            -2.045099973678589,
            5.325300216674805,
            -0.5665000081062317
          ]
        },
        {
          "atom_index": 10804,
          "name": "CG",
          "element": "C",
          "coord": [
            -2.0467000007629395,
            5.463099956512451,
            -0.49880000948905945
          ]
        },
        {
          "atom_index": 10805,
          "name": "CD",
          "element": "C",
          "coord": [
            -2.1391000747680664,
            5.565899848937988,
            -0.5659999847412109
          ]
        },
        {
          "atom_index": 10806,
          "name": "CE",
          "element": "C",
          "coord": [
            -2.121500015258789,
            5.69980001449585,
            -0.4934000074863434
          ]
        },
        {
          "atom_index": 10807,
          "name": "NZ",
          "element": "N",
          "coord": [
            -2.216399908065796,
            5.803299903869629,
            -0.5393000245094299
          ]
        }
      ]
    },
    {
      "id": "C:442",
      "chain": "C",
      "resseq": 442,
      "icode": "",
      "resname": "VAL",
      "hetflag": " ",
      "sasa": 0.0,
      "atoms": [
        {
          "atom_index": 10808,
          "name": "N",
          "element": "N",
          "coord": [
            -1.8926000595092773,
            5.095900058746338,
            -0.7419999837875366
          ]
        },
        {
          "atom_index": 10809,
          "name": "CA",
          "element": "C",
          "coord": [
            -1.794800043106079,
            4.9868998527526855,
            -0.7605000138282776
          ]
        },
        {
          "atom_index": 10810,
          "name": "C",
          "element": "C",
          "coord": [
            -1.6983000040054321,
            5.019100189208984,
            -0.8758000135421753
          ]
        },
        {
          "atom_index": 10811,
          "name": "O",
          "element": "O",
          "coord": [
            -1.57669997215271,
            5.010300159454346,
            -0.857699990272522
          ]
        },
        {
          "atom_index": 10812,
          "name": "CB",
          "element": "C",
          "coord": [
            -1.8672000169754028,
            4.85129976272583,
            -0.7825999855995178
          ]
        },
        {
          "atom_index": 10813,
          "name": "CG1",
          "element": "C",
          "coord": [
            -1.7785999774932861,
            4.742099761962891,
            -0.8450999855995178
          ]
        },
        {
          "atom_index": 10814,
          "name": "CG2",
          "element": "C",
          "coord": [
            -1.92330002784729,
            4.798399925231934,
            -0.6495000123977661
          ]
        }
      ]
    },
    {
      "id": "C:443",
      "chain": "C",
      "resseq": 443,
      "icode": "",
      "resname": "ALA",
      "hetflag": " ",
      "sasa": 0.0,
      "atoms": [
        {
          "atom_index": 10815,
          "name": "N",
          "element": "N",
          "coord": [
            -1.7503999471664429,
            5.061800003051758,
            -0.9916999936103821
          ]
        },
        {
          "atom_index": 10816,
          "name": "CA",
          "element": "C",
          "coord": [
            -1.6682000160217285,
            5.099100112915039,
            -1.1068999767303467
          ]
        },
        {
          "atom_index": 10817,
          "name": "C",
          "element": "C",
          "coord": [
            -1.5773999691009521,
            5.2195000648498535,
            -1.0770000219345093
          ]
        },
        {
          "atom_index": 10818,
          "name": "O",
          "element": "O",
          "coord": [
            -1.4566999673843384,
            5.2118000984191895,
            -1.0997999906539917
          ]
        },
        {
          "atom_index": 10819,
          "name": "CB",
          "element": "C",
          "coord": [
            -1.7604999542236328,
            5.126399993896484,
            -1.2259999513626099
          ]
        }
      ]
    },
    {
      "id": "C:444",
      "chain": "C",
      "resseq": 444,
      "icode": "",
      "resname": "LEU",
      "hetflag": " ",
      "sasa": 0.0,
      "atoms": [
        {
          "atom_index": 10820,
          "name": "N",
          "element": "N",
          "coord": [
            -1.6327999830245972,
            5.3282999992370605,
            -1.0224000215530396
          ]
        },
        {
          "atom_index": 10821,
          "name": "CA",
          "element": "C",
          "coord": [
            -1.5556000471115112,
            5.449900150299072,
            -0.9943000078201294
          ]
        },
        {
          "atom_index": 10822,
          "name": "C",
          "element": "C",
          "coord": [
            -1.4536000490188599,
            5.428699970245361,
            -0.8809999823570251
          ]
        },
        {
          "atom_index": 10823,
          "name": "O",
          "element": "O",
          "coord": [
            -1.340499997138977,
            5.475399971008301,
            -0.8921999931335449
          ]
        },
        {
          "atom_index": 10824,
          "name": "CB",
          "element": "C",
          "coord": [
            -1.6510000228881836,
            5.567800045013428,
            -0.9667999744415283
          ]
        },
        {
          "atom_index": 10825,
          "name": "CG",
          "element": "C",
          "coord": [
            -1.753600001335144,
            5.598700046539307,
            -1.0786000490188599
          ]
        },
        {
          "atom_index": 10826,
          "name": "CD1",
          "element": "C",
          "coord": [
            -1.8325999975204468,
            5.7245001792907715,
            -1.0408999919891357
          ]
        },
        {
          "atom_index": 10827,
          "name": "CD2",
          "element": "C",
          "coord": [
            -1.6916999816894531,
            5.6149001121521,
            -1.2181999683380127
          ]
        }
      ]
    },
    {
      "id": "C:445",
      "chain": "C",
      "resseq": 445,
      "icode": "",
      "resname": "ARG",
      "hetflag": " ",
      "sasa": 0.0,
      "atoms": [
        {
          "atom_index": 10828,
          "name": "N",
          "element": "N",
          "coord": [
            -1.4871000051498413,
            5.351200103759766,
            -0.7767000198364258
          ]
        },
        {
          "atom_index": 10829,
          "name": "CA",
          "element": "C",
          "coord": [
            -1.3938000202178955,
            5.3125,
            -0.6690999865531921
          ]
        },
        {
          "atom_index": 10830,
          "name": "C",
          "element": "C",
          "coord": [
            -1.2719000577926636,
            5.236800193786621,
            -0.7247999906539917
          ]
        },
        {
          "atom_index": 10831,
          "name": "O",
          "element": "O",
          "coord": [
            -1.1585999727249146,
            5.2631001472473145,
            -0.684499979019165
          ]
        },
        {
          "atom_index": 10832,
          "name": "CB",
          "element": "C",
          "coord": [
            -1.4701000452041626,
            5.230299949645996,
            -0.5630000233650208
          ]
        },
        {
          "atom_index": 10833,
          "name": "CG",
          "element": "C",
          "coord": [
            -1.3853000402450562,
            5.189799785614014,
            -0.44130000472068787
          ]
        },
        {
          "atom_index": 10834,
          "name": "CD",
          "element": "C",
          "coord": [
            -1.4665000438690186,
            5.112400054931641,
            -0.3359000086784363
          ]
        },
        {
          "atom_index": 10835,
          "name": "NE",
          "element": "N",
          "coord": [
            -1.5614999532699585,
            5.197800159454346,
            -0.2621000111103058
          ]
        },
        {
          "atom_index": 10836,
          "name": "CZ",
          "element": "C",
          "coord": [
            -1.648800015449524,
            5.154099941253662,
            -0.17159999907016754
          ]
        }
      ]
    },
    {
      "id": "C:446",
      "chain": "C",
      "resseq": 446,
      "icode": "",
      "resname": "ALA",
      "hetflag": " ",
      "sasa": 0.0,
      "atoms": [
        {
          "atom_index": 10837,
          "name": "N",
          "element": "N",
          "coord": [
            -1.2922999858856201,
            5.147200107574463,
            -0.8220000267028809
          ]
        },
        {
          "atom_index": 10838,
          "name": "CA",
          "element": "C",
          "coord": [
            -1.184000015258789,
            5.071800231933594,
            -0.8855000138282776
          ]
        },
        {
          "atom_index": 10839,
          "name": "C",
          "element": "C",
          "coord": [
            -1.0865000486373901,
            5.158699989318848,
            -0.9675999879837036
          ]
        },
        {
          "atom_index": 10840,
          "name": "O",
          "element": "O",
          "coord": [
            -0.9726999998092651,
            5.117400169372559,
            -0.9887999892234802
          ]
        },
        {
          "atom_index": 10841,
          "name": "CB",
          "element": "C",
          "coord": [
            -1.246500015258789,
            4.960999965667725,
            -0.97079998254776
          ]
        }
      ]
    },
    {
      "id": "C:447",
      "chain": "C",
      "resseq": 447,
      "icode": "",
      "resname": "MET",
      "hetflag": " ",
      "sasa": 0.0,
      "atoms": [
        {
          "atom_index": 10842,
          "name": "N",
          "element": "N",
          "coord": [
            -1.1246000528335571,
            5.280099868774414,
            -1.0092999935150146
          ]
        },
        {
          "atom_index": 10843,
          "name": "CA",
          "element": "C",
          "coord": [
            -1.0382000207901,
            5.36959981918335,
            -1.0884000062942505
          ]
        },
        {
          "atom_index": 10844,
          "name": "C",
          "element": "C",
          "coord": [
            -0.9176999926567078,
            5.42579984664917,
            -1.010599970817566
          ]
        },
        {
          "atom_index": 10845,
          "name": "O",
          "element": "O",
          "coord": [
            -0.8245000243186951,
            5.475399971008301,
            -1.0736000537872314
          ]
        },
        {
          "atom_index": 10846,
          "name": "CB",
          "element": "C",
          "coord": [
            -1.1223000288009644,
            5.4822998046875,
            -1.1505999565124512
          ]
        },
        {
          "atom_index": 10847,
          "name": "CG",
          "element": "C",
          "coord": [
            -1.2214000225067139,
            5.427499771118164,
            -1.2541999816894531
          ]
        },
        {
          "atom_index": 10848,
          "name": "SD",
          "element": "S",
          "coord": [
            -1.3307000398635864,
            5.5524001121521,
            -1.3259999752044678
          ]
        },
        {
          "atom_index": 10849,
          "name": "CE",
          "element": "C",
          "coord": [
            -1.4305000305175781,
            5.445499897003174,
            -1.4323999881744385
          ]
        }
      ]
    },
    {
      "id": "C:448",
      "chain": "C",
      "resseq": 448,
      "icode": "",
      "resname": "GLU",
      "hetflag": " ",
      "sasa": 0.0,
      "atoms": [
        {
          "atom_index": 10850,
          "name": "N",
          "element": "N",
          "coord": [
            -0.9139000177383423,
            5.413599967956543,
            -0.8772000074386597
          ]
        },
        {
          "atom_index": 10851,
          "name": "CA",
          "element": "C",
          "coord": [
            -0.7929999828338623,
            5.441400051116943,
            -0.7975000143051147
          ]
        },
        {
          "atom_index": 10852,
          "name": "C",
          "element": "C",
          "coord": [
            -0.6924999952316284,
            5.32390022277832,
            -0.8001000285148621
          ]
        },
        {
          "atom_index": 10853,
          "name": "O",
          "element": "O",
          "coord": [
            -0.5737000107765198,
            5.342800140380859,
            -0.7731999754905701
          ]
        },
        {
          "atom_index": 10854,
          "name": "CB",
          "element": "C",
          "coord": [
            -0.8327999711036682,
            5.475599765777588,
            -0.652400016784668
          ]
        },
        {
          "atom_index": 10855,
          "name": "CG",
          "element": "C",
          "coord": [
            -0.7229999899864197,
            5.553999900817871,
            -0.578499972820282
          ]
        },
        {
          "atom_index": 10856,
          "name": "CD",
          "element": "C",
          "coord": [
            -0.7534999847412109,
            5.570700168609619,
            -0.42989999055862427
          ]
        },
        {
          "atom_index": 10857,
          "name": "OE1",
          "element": "O",
          "coord": [
            -0.6812000274658203,
            5.513999938964844,
            -0.3449999988079071
          ]
        },
        {
          "atom_index": 10858,
          "name": "OE2",
          "element": "O",
          "coord": [
            -0.8461999893188477,
            5.646100044250488,
            -0.39399999380111694
          ]
        }
      ]
    },
    {
      "id": "C:449",
      "chain": "C",
      "resseq": 449,
      "icode": "",
      "resname": "ALA",
      "hetflag": " ",
      "sasa": 0.0,
      "atoms": [
        {
          "atom_index": 10859,
          "name": "N",
          "element": "N",
          "coord": [
            -0.736299991607666,
            5.201399803161621,
            -0.8330000042915344
          ]
        },
        {
          "atom_index": 10860,
          "name": "CA",
          "element": "C",
          "coord": [
            -0.652400016784668,
            5.0817999839782715,
            -0.8234999775886536
          ]
        },
        {
          "atom_index": 10861,
          "name": "C",
          "element": "C",
          "coord": [
            -0.5259000062942505,
            5.08620023727417,
            -0.9118000268936157
          ]
        },
        {
          "atom_index": 10862,
          "name": "O",
          "element": "O",
          "coord": [
            -0.4205000102519989,
            5.051000118255615,
            -0.8583999872207642
          ]
        },
        {
          "atom_index": 10863,
          "name": "CB",
          "element": "C",
          "coord": [
            -0.7369999885559082,
            4.9558000564575195,
            -0.8463000059127808
          ]
        }
      ]
    },
    {
      "id": "C:450",
      "chain": "C",
      "resseq": 450,
      "icode": "",
      "resname": "PRO",
      "hetflag": " ",
      "sasa": 0.0,
      "atoms": [
        {
          "atom_index": 10864,
          "name": "N",
          "element": "N",
          "coord": [
            -0.5289999842643738,
            5.131499767303467,
            -1.0393999814987183
          ]
        },
        {
          "atom_index": 10865,
          "name": "CA",
          "element": "C",
          "coord": [
            -0.4083000123500824,
            5.148799896240234,
            -1.1202000379562378
          ]
        },
        {
          "atom_index": 10866,
          "name": "C",
          "element": "C",
          "coord": [
            -0.30219998955726624,
            5.232900142669678,
            -1.049299955368042
          ]
        },
        {
          "atom_index": 10867,
          "name": "O",
          "element": "O",
          "coord": [
            -0.18850000202655792,
            5.188300132751465,
            -1.0372999906539917
          ]
        },
        {
          "atom_index": 10868,
          "name": "CB",
          "element": "C",
          "coord": [
            -0.45399999618530273,
            5.2129998207092285,
            -1.2517000436782837
          ]
        },
        {
          "atom_index": 10869,
          "name": "CG",
          "element": "C",
          "coord": [
            -0.597000002861023,
            5.162099838256836,
            -1.2648999691009521
          ]
        },
        {
          "atom_index": 10870,
          "name": "CD",
          "element": "C",
          "coord": [
            -0.6460000276565552,
            5.162799835205078,
            -1.1203999519348145
          ]
        }
      ]
    },
    {
      "id": "C:451",
      "chain": "C",
      "resseq": 451,
      "icode": "",
      "resname": "LEU",
      "hetflag": " ",
      "sasa": 0.0,
      "atoms": [
        {
          "atom_index": 10871,
          "name": "N",
          "element": "N",
          "coord": [
            -0.3402000069618225,
            5.349299907684326,
            -0.9947999715805054
          ]
        },
        {
          "atom_index": 10872,
          "name": "CA",
          "element": "C",
          "coord": [
            -0.24959999322891235,
            5.437099933624268,
            -0.9207000136375427
          ]
        },
        {
          "atom_index": 10873,
          "name": "C",
          "element": "C",
          "coord": [
            -0.19470000267028809,
            5.364799976348877,
            -0.796999990940094
          ]
        },
        {
          "atom_index": 10874,
          "name": "O",
          "element": "O",
          "coord": [
            -0.07270000129938126,
            5.3516998291015625,
            -0.7835999727249146
          ]
        },
        {
          "atom_index": 10875,
          "name": "CB",
          "element": "C",
          "coord": [
            -0.3246000111103058,
            5.568699836730957,
            -0.8902000188827515
          ]
        },
        {
          "atom_index": 10876,
          "name": "CG",
          "element": "C",
          "coord": [
            -0.24500000476837158,
            5.684500217437744,
            -0.8258000016212463
          ]
        },
        {
          "atom_index": 10877,
          "name": "CD1",
          "element": "C",
          "coord": [
            -0.21899999678134918,
            5.663400173187256,
            -0.6759999990463257
          ]
        },
        {
          "atom_index": 10878,
          "name": "CD2",
          "element": "C",
          "coord": [
            -0.1136000007390976,
            5.714300155639648,
            -0.8995000123977661
          ]
        }
      ]
    },
    {
      "id": "C:452",
      "chain": "C",
      "resseq": 452,
      "icode": "",
      "resname": "ARG",
      "hetflag": " ",
      "sasa": 0.0,
      "atoms": [
        {
          "atom_index": 10879,
          "name": "N",
          "element": "N",
          "coord": [
            -0.28189998865127563,
            5.309999942779541,
            -0.7109000086784363
          ]
        },
        {
          "atom_index": 10880,
          "name": "CA",
          "element": "C",
          "coord": [
            -0.23729999363422394,
            5.237199783325195,
            -0.5913000106811523
          ]
        },
        {
          "atom_index": 10881,
          "name": "C",
          "element": "C",
          "coord": [
            -0.14390000700950623,
            5.119200229644775,
            -0.6241999864578247
          ]
        },
        {
          "atom_index": 10882,
          "name": "O",
          "element": "O",
          "coord": [
            -0.046799998730421066,
            5.099899768829346,
            -0.5519000291824341
          ]
        },
        {
          "atom_index": 10883,
          "name": "CB",
          "element": "C",
          "coord": [
            -0.3555000126361847,
            5.189599990844727,
            -0.5042999982833862
          ]
        },
        {
          "atom_index": 10884,
          "name": "CG",
          "element": "C",
          "coord": [
            -0.4140999913215637,
            5.298699855804443,
            -0.41179999709129333
          ]
        },
        {
          "atom_index": 10885,
          "name": "CD",
          "element": "C",
          "coord": [
            -0.48100000619888306,
            5.234300136566162,
            -0.2888000011444092
          ]
        },
        {
          "atom_index": 10886,
          "name": "NE",
          "element": "N",
          "coord": [
            -0.5343000292778015,
            5.333399772644043,
            -0.19339999556541443
          ]
        },
        {
          "atom_index": 10887,
          "name": "CZ",
          "element": "C",
          "coord": [
            -0.5364000201225281,
            5.324900150299072,
            -0.06030000001192093
          ]
        }
      ]
    },
    {
      "id": "C:453",
      "chain": "C",
      "resseq": 453,
      "icode": "",
      "resname": "GLN",
      "hetflag": " ",
      "sasa": 0.0,
      "atoms": [
        {
          "atom_index": 10888,
          "name": "N",
          "element": "N",
          "coord": [
            -0.16750000417232513,
            5.042799949645996,
            -0.7312999963760376
          ]
        },
        {
          "atom_index": 10889,
          "name": "CA",
          "element": "C",
          "coord": [
            -0.0812000036239624,
            4.929999828338623,
            -0.7699999809265137
          ]
        },
        {
          "atom_index": 10890,
          "name": "C",
          "element": "C",
          "coord": [
            0.05040000006556511,
            4.976900100708008,
            -0.8352000117301941
          ]
        },
        {
          "atom_index": 10891,
          "name": "O",
          "element": "O",
          "coord": [
            0.15410000085830688,
            4.916500091552734,
            -0.8084999918937683
          ]
        },
        {
          "atom_index": 10892,
          "name": "CB",
          "element": "C",
          "coord": [
            -0.15760000050067902,
            4.832699775695801,
            -0.8618999719619751
          ]
        },
        {
          "atom_index": 10893,
          "name": "CG",
          "element": "C",
          "coord": [
            -0.2816999852657318,
            4.765200138092041,
            -0.7990999817848206
          ]
        },
        {
          "atom_index": 10894,
          "name": "CD",
          "element": "C",
          "coord": [
            -0.2565000057220459,
            4.664400100708008,
            -0.6873999834060669
          ]
        },
        {
          "atom_index": 10895,
          "name": "OE1",
          "element": "O",
          "coord": [
            -0.14499999582767487,
            4.627699851989746,
            -0.6546000242233276
          ]
        },
        {
          "atom_index": 10896,
          "name": "NE2",
          "element": "N",
          "coord": [
            -0.3614000082015991,
            4.614200115203857,
            -0.6252999901771545
          ]
        }
      ]
    },
    {
      "id": "C:454",
      "chain": "C",
      "resseq": 454,
      "icode": "",
      "resname": "ILE",
      "hetflag": " ",
      "sasa": 0.0,
      "atoms": [
        {
          "atom_index": 10897,
          "name": "N",
          "element": "N",
          "coord": [
            0.051500000059604645,
            5.08650016784668,
            -0.9132999777793884
          ]
        },
        {
          "atom_index": 10898,
          "name": "CA",
          "element": "C",
          "coord": [
            0.17640000581741333,
            5.1519999504089355,
            -0.9592000246047974
          ]
        },
        {
          "atom_index": 10899,
          "name": "C",
          "element": "C",
          "coord": [
            0.25999999046325684,
            5.194399833679199,
            -0.8384000062942505
          ]
        },
        {
          "atom_index": 10900,
          "name": "O",
          "element": "O",
          "coord": [
            0.37869998812675476,
            5.164299964904785,
            -0.8312000036239624
          ]
        },
        {
          "atom_index": 10901,
          "name": "CB",
          "element": "C",
          "coord": [
            0.14630000293254852,
            5.274499893188477,
            -1.0506000518798828
          ]
        },
        {
          "atom_index": 10902,
          "name": "CG1",
          "element": "C",
          "coord": [
            0.09080000221729279,
            5.23199987411499,
            -1.1881999969482422
          ]
        },
        {
          "atom_index": 10903,
          "name": "CG2",
          "element": "C",
          "coord": [
            0.2720000147819519,
            5.361599922180176,
            -1.073099970817566
          ]
        },
        {
          "atom_index": 10904,
          "name": "CD1",
          "element": "C",
          "coord": [
            0.015699999406933784,
            5.343299865722656,
            -1.2625000476837158
          ]
        }
      ]
    },
    {
      "id": "C:455",
      "chain": "C",
      "resseq": 455,
      "icode": "",
      "resname": "VAL",
      "hetflag": " ",
      "sasa": 0.0,
      "atoms": [
        {
          "atom_index": 10905,
          "name": "N",
          "element": "N",
          "coord": [
            0.19840000569820404,
            5.263599872589111,
            -0.7429999709129333
          ]
        },
        {
          "atom_index": 10906,
          "name": "CA",
          "element": "C",
          "coord": [
            0.26899999380111694,
            5.318699836730957,
            -0.6266000270843506
          ]
        },
        {
          "atom_index": 10907,
          "name": "C",
          "element": "C",
          "coord": [
            0.3188999891281128,
            5.206600189208984,
            -0.5335999727249146
          ]
        },
        {
          "atom_index": 10908,
          "name": "O",
          "element": "O",
          "coord": [
            0.43059998750686646,
            5.215799808502197,
            -0.48339998722076416
          ]
        },
        {
          "atom_index": 10909,
          "name": "CB",
          "element": "C",
          "coord": [
            0.18080000579357147,
            5.423600196838379,
            -0.555899977684021
          ]
        },
        {
          "atom_index": 10910,
          "name": "CG1",
          "element": "C",
          "coord": [
            0.2425999939441681,
            5.475900173187256,
            -0.42570000886917114
          ]
        },
        {
          "atom_index": 10911,
          "name": "CG2",
          "element": "C",
          "coord": [
            0.15889999270439148,
            5.544000148773193,
            -0.6496000289916992
          ]
        }
      ]
    },
    {
      "id": "C:456",
      "chain": "C",
      "resseq": 456,
      "icode": "",
      "resname": "LEU",
      "hetflag": " ",
      "sasa": 0.0,
      "atoms": [
        {
          "atom_index": 10912,
          "name": "N",
          "element": "N",
          "coord": [
            0.24420000612735748,
            5.0960001945495605,
            -0.5200999975204468
          ]
        },
        {
          "atom_index": 10913,
          "name": "CA",
          "element": "C",
          "coord": [
            0.2872999906539917,
            4.975399971008301,
            -0.44769999384880066
          ]
        },
        {
          "atom_index": 10914,
          "name": "C",
          "element": "C",
          "coord": [
            0.4108000099658966,
            4.90939998626709,
            -0.5117999911308289
          ]
        },
        {
          "atom_index": 10915,
          "name": "O",
          "element": "O",
          "coord": [
            0.4999000132083893,
            4.864699840545654,
            -0.43950000405311584
          ]
        },
        {
          "atom_index": 10916,
          "name": "CB",
          "element": "C",
          "coord": [
            0.1680999994277954,
            4.877600193023682,
            -0.44110000133514404
          ]
        },
        {
          "atom_index": 10917,
          "name": "CG",
          "element": "C",
          "coord": [
            0.18970000743865967,
            4.753799915313721,
            -0.35179999470710754
          ]
        },
        {
          "atom_index": 10918,
          "name": "CD1",
          "element": "C",
          "coord": [
            0.20270000398159027,
            4.791900157928467,
            -0.20350000262260437
          ]
        },
        {
          "atom_index": 10919,
          "name": "CD2",
          "element": "C",
          "coord": [
            0.0714000016450882,
            4.65749979019165,
            -0.36910000443458557
          ]
        }
      ]
    },
    {
      "id": "C:457",
      "chain": "C",
      "resseq": 457,
      "icode": "",
      "resname": "ASN",
      "hetflag": " ",
      "sasa": 0.0,
      "atoms": [
        {
          "atom_index": 10920,
          "name": "N",
          "element": "N",
          "coord": [
            0.4194999933242798,
            4.908899784088135,
            -0.6455000042915344
          ]
        },
        {
          "atom_index": 10921,
          "name": "CA",
          "element": "C",
          "coord": [
            0.5397999882698059,
            4.868599891662598,
            -0.7200999855995178
          ]
        },
        {
          "atom_index": 10922,
          "name": "C",
          "element": "C",
          "coord": [
            0.6567000150680542,
            4.967400074005127,
            -0.7024000287055969
          ]
        },
        {
          "atom_index": 10923,
          "name": "O",
          "element": "O",
          "coord": [
            0.7728999853134155,
            4.929299831390381,
            -0.7168999910354614
          ]
        },
        {
          "atom_index": 10924,
          "name": "CB",
          "element": "C",
          "coord": [
            0.506600022315979,
            4.856400012969971,
            -0.8697999715805054
          ]
        },
        {
          "atom_index": 10925,
          "name": "CG",
          "element": "C",
          "coord": [
            0.4526999890804291,
            4.719900131225586,
            -0.90829998254776
          ]
        },
        {
          "atom_index": 10926,
          "name": "OD1",
          "element": "O",
          "coord": [
            0.5250999927520752,
            4.635700225830078,
            -0.9593999981880188
          ]
        },
        {
          "atom_index": 10927,
          "name": "ND2",
          "element": "N",
          "coord": [
            0.325300008058548,
            4.694300174713135,
            -0.8862000107765198
          ]
        }
      ]
    },
    {
      "id": "C:458",
      "chain": "C",
      "resseq": 458,
      "icode": "",
      "resname": "CYS",
      "hetflag": " ",
      "sasa": 0.0,
      "atoms": [
        {
          "atom_index": 10928,
          "name": "N",
          "element": "N",
          "coord": [
            0.6279000043869019,
            5.094600200653076,
            -0.6722999811172485
          ]
        },
        {
          "atom_index": 10929,
          "name": "CA",
          "element": "C",
          "coord": [
            0.7285000085830688,
            5.199399948120117,
            -0.6531000137329102
          ]
        },
        {
          "atom_index": 10930,
          "name": "C",
          "element": "C",
          "coord": [
            0.786899983882904,
            5.207699775695801,
            -0.510699987411499
          ]
        },
        {
          "atom_index": 10931,
          "name": "O",
          "element": "O",
          "coord": [
            0.8895999789237976,
            5.272900104522705,
            -0.49129998683929443
          ]
        },
        {
          "atom_index": 10932,
          "name": "CB",
          "element": "C",
          "coord": [
            0.6692000031471252,
            5.332900047302246,
            -0.7009000182151794
          ]
        },
        {
          "atom_index": 10933,
          "name": "SG",
          "element": "S",
          "coord": [
            0.642300009727478,
            5.325399875640869,
            -0.8808000087738037
          ]
        }
      ]
    },
    {
      "id": "C:459",
      "chain": "C",
      "resseq": 459,
      "icode": "",
      "resname": "GLY",
      "hetflag": " ",
      "sasa": 0.0,
      "atoms": [
        {
          "atom_index": 10934,
          "name": "N",
          "element": "N",
          "coord": [
            0.7253999710083008,
            5.142300128936768,
            -0.4115999937057495
          ]
        },
        {
          "atom_index": 10935,
          "name": "CA",
          "element": "C",
          "coord": [
            0.772599995136261,
            5.1367998123168945,
            -0.27219998836517334
          ]
        },
        {
          "atom_index": 10936,
          "name": "C",
          "element": "C",
          "coord": [
            0.7282999753952026,
            5.255899906158447,
            -0.186599999666214
          ]
        },
        {
          "atom_index": 10937,
          "name": "O",
          "element": "O",
          "coord": [
            0.7185999751091003,
            5.2418999671936035,
            -0.06449999660253525
          ]
        }
      ]
    },
    {
      "id": "C:460",
      "chain": "C",
      "resseq": 460,
      "icode": "",
      "resname": "GLU",
      "hetflag": " ",
      "sasa": 0.0,
      "atoms": [
        {
          "atom_index": 10938,
          "name": "N",
          "element": "N",
          "coord": [
            0.6962000131607056,
            5.3694000244140625,
            -0.24959999322891235
          ]
        },
        {
          "atom_index": 10939,
          "name": "CA",
          "element": "C",
          "coord": [
            0.6126999855041504,
            5.4741997718811035,
            -0.1906999945640564
          ]
        },
        {
          "atom_index": 10940,
          "name": "C",
          "element": "C",
          "coord": [
            0.4779999852180481,
            5.41540002822876,
            -0.1444000005722046
          ]
        },
        {
          "atom_index": 10941,
          "name": "O",
          "element": "O",
          "coord": [
            0.430400013923645,
            5.3155999183654785,
            -0.19789999723434448
          ]
        },
        {
          "atom_index": 10942,
          "name": "CB",
          "element": "C",
          "coord": [
            0.5892000198364258,
            5.5879998207092285,
            -0.29179999232292175
          ]
        },
        {
          "atom_index": 10943,
          "name": "CG",
          "element": "C",
          "coord": [
            0.7092000246047974,
            5.681600093841553,
            -0.3116999864578247
          ]
        },
        {
          "atom_index": 10944,
          "name": "CD",
          "element": "C",
          "coord": [
            0.8227999806404114,
            5.61899995803833,
            -0.3926999866962433
          ]
        },
        {
          "atom_index": 10945,
          "name": "OE1",
          "element": "O",
          "coord": [
            0.8001999855041504,
            5.582300186157227,
            -0.5099999904632568
          ]
        },
        {
          "atom_index": 10946,
          "name": "OE2",
          "element": "O",
          "coord": [
            0.9352999925613403,
            5.607999801635742,
            -0.33869999647140503
          ]
        }
      ]
    },
    {
      "id": "C:461",
      "chain": "C",
      "resseq": 461,
      "icode": "",
      "resname": "GLU",
      "hetflag": " ",
      "sasa": 0.0,
      "atoms": [
        {
          "atom_index": 10947,
          "name": "N",
          "element": "N",
          "coord": [
            0.41519999504089355,
            5.474899768829346,
            -0.04280000180006027
          ]
        },
        {
          "atom_index": 10948,
          "name": "CA",
          "element": "C",
          "coord": [
            0.29600000381469727,
            5.41540002822876,
            0.018300000578165054
          ]
        },
        {
          "atom_index": 10949,
          "name": "C",
          "element": "C",
          "coord": [
            0.16760000586509705,
            5.458799839019775,
            -0.0560000017285347
          ]
        },
        {
          "atom_index": 10950,
          "name": "O",
          "element": "O",
          "coord": [
            0.1388999968767166,
            5.5792999267578125,
            -0.06019999831914902
          ]
        },
        {
          "atom_index": 10951,
          "name": "CB",
          "element": "C",
          "coord": [
            0.29179999232292175,
            5.443699836730957,
            0.16899999976158142
          ]
        },
        {
          "atom_index": 10952,
          "name": "CG",
          "element": "C",
          "coord": [
            0.4171999990940094,
            5.386099815368652,
            0.23680000007152557
          ]
        },
        {
          "atom_index": 10953,
          "name": "CD",
          "element": "C",
          "coord": [
            0.39629998803138733,
            5.363500118255615,
            0.3856000006198883
          ]
        },
        {
          "atom_index": 10954,
          "name": "OE1",
          "element": "O",
          "coord": [
            0.38960000872612,
            5.2459001541137695,
            0.4284000098705292
          ]
        },
        {
          "atom_index": 10955,
          "name": "OE2",
          "element": "O",
          "coord": [
            0.38850000500679016,
            5.461299896240234,
            0.4629000127315521
          ]
        }
      ]
    },
    {
      "id": "C:462",
      "chain": "C",
      "resseq": 462,
      "icode": "",
      "resname": "PRO",
      "hetflag": " ",
      "sasa": 0.0,
      "atoms": [
        {
          "atom_index": 10956,
          "name": "N",
          "element": "N",
          "coord": [
            0.08889999985694885,
            5.364099979400635,
            -0.1128000020980835
          ]
        },
        {
          "atom_index": 10957,
          "name": "CA",
          "element": "C",
          "coord": [
            -0.022299999371170998,
            5.390600204467773,
            -0.20479999482631683
          ]
        },
        {
          "atom_index": 10958,
          "name": "C",
          "element": "C",
          "coord": [
            -0.11760000139474869,
            5.502900123596191,
            -0.16429999470710754
          ]
        },
        {
          "atom_index": 10959,
          "name": "O",
          "element": "O",
          "coord": [
            -0.14900000393390656,
            5.589000225067139,
            -0.24560000002384186
          ]
        },
        {
          "atom_index": 10960,
          "name": "CB",
          "element": "C",
          "coord": [
            -0.09520000219345093,
            5.256899833679199,
            -0.21850000321865082
          ]
        },
        {
          "atom_index": 10961,
          "name": "CG",
          "element": "C",
          "coord": [
            0.018699999898672104,
            5.156499862670898,
            -0.20990000665187836
          ]
        },
        {
          "atom_index": 10962,
          "name": "CD",
          "element": "C",
          "coord": [
            0.11169999837875366,
            5.219699859619141,
            -0.1071000024676323
          ]
        }
      ]
    },
    {
      "id": "C:463",
      "chain": "C",
      "resseq": 463,
      "icode": "",
      "resname": "SER",
      "hetflag": " ",
      "sasa": 0.0,
      "atoms": [
        {
          "atom_index": 10963,
          "name": "N",
          "element": "N",
          "coord": [
            -0.1599999964237213,
            5.50600004196167,
            -0.03819999843835831
          ]
        },
        {
          "atom_index": 10964,
          "name": "CA",
          "element": "C",
          "coord": [
            -0.25049999356269836,
            5.607100009918213,
            0.017799999564886093
          ]
        },
        {
          "atom_index": 10965,
          "name": "C",
          "element": "C",
          "coord": [
            -0.19059999287128448,
            5.7484002113342285,
            0.02410000003874302
          ]
        },
        {
          "atom_index": 10966,
          "name": "O",
          "element": "O",
          "coord": [
            -0.266400009393692,
            5.845399856567383,
            0.022099999710917473
          ]
        },
        {
          "atom_index": 10967,
          "name": "CB",
          "element": "C",
          "coord": [
            -0.2903999984264374,
            5.561699867248535,
            0.15850000083446503
          ]
        },
        {
          "atom_index": 10968,
          "name": "OG",
          "element": "O",
          "coord": [
            -0.1776999980211258,
            5.510700225830078,
            0.22769999504089355
          ]
        }
      ]
    },
    {
      "id": "C:464",
      "chain": "C",
      "resseq": 464,
      "icode": "",
      "resname": "VAL",
      "hetflag": " ",
      "sasa": 0.0,
      "atoms": [
        {
          "atom_index": 10969,
          "name": "N",
          "element": "N",
          "coord": [
            -0.0575999990105629,
            5.762499809265137,
            0.027400000020861626
          ]
        },
        {
          "atom_index": 10970,
          "name": "CA",
          "element": "C",
          "coord": [
            0.009600000455975533,
            5.893599987030029,
            0.02889999933540821
          ]
        },
        {
          "atom_index": 10971,
          "name": "C",
          "element": "C",
          "coord": [
            -0.005900000222027302,
            5.959499835968018,
            -0.1080000028014183
          ]
        },
        {
          "atom_index": 10972,
          "name": "O",
          "element": "O",
          "coord": [
            -0.06069999933242798,
            6.069200038909912,
            -0.11779999732971191
          ]
        },
        {
          "atom_index": 10973,
          "name": "CB",
          "element": "C",
          "coord": [
            0.15889999270439148,
            5.884300231933594,
            0.0689999982714653
          ]
        },
        {
          "atom_index": 10974,
          "name": "CG1",
          "element": "C",
          "coord": [
            0.22529999911785126,
            6.023200035095215,
            0.07190000265836716
          ]
        },
        {
          "atom_index": 10975,
          "name": "CG2",
          "element": "C",
          "coord": [
            0.1768999993801117,
            5.818699836730957,
            0.2069000005722046
          ]
        }
      ]
    },
    {
      "id": "C:465",
      "chain": "C",
      "resseq": 465,
      "icode": "",
      "resname": "VAL",
      "hetflag": " ",
      "sasa": 0.0,
      "atoms": [
        {
          "atom_index": 10976,
          "name": "N",
          "element": "N",
          "coord": [
            0.037300001829862595,
            5.889599800109863,
            -0.2134000062942505
          ]
        },
        {
          "atom_index": 10977,
          "name": "CA",
          "element": "C",
          "coord": [
            0.03139999881386757,
            5.941100120544434,
            -0.35109999775886536
          ]
        },
        {
          "atom_index": 10978,
          "name": "C",
          "element": "C",
          "coord": [
            -0.11400000005960464,
            5.94950008392334,
            -0.39989998936653137
          ]
        },
        {
          "atom_index": 10979,
          "name": "O",
          "element": "O",
          "coord": [
            -0.1501999944448471,
            6.046299934387207,
            -0.4666000008583069
          ]
        },
        {
          "atom_index": 10980,
          "name": "CB",
          "element": "C",
          "coord": [
            0.11710000038146973,
            5.855800151824951,
            -0.44699999690055847
          ]
        },
        {
          "atom_index": 10981,
          "name": "CG1",
          "element": "C",
          "coord": [
            0.11559999734163284,
            5.911499977111816,
            -0.590499997138977
          ]
        },
        {
          "atom_index": 10982,
          "name": "CG2",
          "element": "C",
          "coord": [
            0.26330000162124634,
            5.8471999168396,
            -0.3991999924182892
          ]
        }
      ]
    },
    {
      "id": "C:466",
      "chain": "C",
      "resseq": 466,
      "icode": "",
      "resname": "ALA",
      "hetflag": " ",
      "sasa": 0.0,
      "atoms": [
        {
          "atom_index": 10983,
          "name": "N",
          "element": "N",
          "coord": [
            -0.2004999965429306,
            5.854300022125244,
            -0.36230000853538513
          ]
        },
        {
          "atom_index": 10984,
          "name": "CA",
          "element": "C",
          "coord": [
            -0.34299999475479126,
            5.8607001304626465,
            -0.39430001378059387
          ]
        },
        {
          "atom_index": 10985,
          "name": "C",
          "element": "C",
          "coord": [
            -0.4074999988079071,
            5.9878997802734375,
            -0.33799999952316284
          ]
        },
        {
          "atom_index": 10986,
          "name": "O",
          "element": "O",
          "coord": [
            -0.47119998931884766,
            6.061800003051758,
            -0.41260001063346863
          ]
        },
        {
          "atom_index": 10987,
          "name": "CB",
          "element": "C",
          "coord": [
            -0.41290000081062317,
            5.734300136566162,
            -0.3427000045776367
          ]
        }
      ]
    },
    {
      "id": "C:467",
      "chain": "C",
      "resseq": 467,
      "icode": "",
      "resname": "ASN",
      "hetflag": " ",
      "sasa": 0.0,
      "atoms": [
        {
          "atom_index": 10988,
          "name": "N",
          "element": "N",
          "coord": [
            -0.3903000056743622,
            6.017199993133545,
            -0.20890000462532043
          ]
        },
        {
          "atom_index": 10989,
          "name": "CA",
          "element": "C",
          "coord": [
            -0.460099995136261,
            6.1296000480651855,
            -0.14579999446868896
          ]
        },
        {
          "atom_index": 10990,
          "name": "C",
          "element": "C",
          "coord": [
            -0.4072999954223633,
            6.2677998542785645,
            -0.18930000066757202
          ]
        },
        {
          "atom_index": 10991,
          "name": "O",
          "element": "O",
          "coord": [
            -0.484499990940094,
            6.36359977722168,
            -0.18690000474452972
          ]
        },
        {
          "atom_index": 10992,
          "name": "CB",
          "element": "C",
          "coord": [
            -0.4611000120639801,
            6.111000061035156,
            0.006599999964237213
          ]
        },
        {
          "atom_index": 10993,
          "name": "CG",
          "element": "C",
          "coord": [
            -0.5504000186920166,
            5.995100021362305,
            0.052000001072883606
          ]
        },
        {
          "atom_index": 10994,
          "name": "OD1",
          "element": "O",
          "coord": [
            -0.6223999857902527,
            5.932600021362305,
            -0.025200000032782555
          ]
        },
        {
          "atom_index": 10995,
          "name": "ND2",
          "element": "N",
          "coord": [
            -0.5514000058174133,
            5.9653000831604,
            0.18060000240802765
          ]
        }
      ]
    },
    {
      "id": "C:468",
      "chain": "C",
      "resseq": 468,
      "icode": "",
      "resname": "THR",
      "hetflag": " ",
      "sasa": 0.0,
      "atoms": [
        {
          "atom_index": 10996,
          "name": "N",
          "element": "N",
          "coord": [
            -0.28139999508857727,
            6.279300212860107,
            -0.23489999771118164
          ]
        },
        {
          "atom_index": 10997,
          "name": "CA",
          "element": "C",
          "coord": [
            -0.22910000383853912,
            6.402200222015381,
            -0.29829999804496765
          ]
        },
        {
          "atom_index": 10998,
          "name": "C",
          "element": "C",
          "coord": [
            -0.2809000015258789,
            6.416999816894531,
            -0.4408999979496002
          ]
        },
        {
          "atom_index": 10999,
          "name": "O",
          "element": "O",
          "coord": [
            -0.3400999903678894,
            6.519700050354004,
            -0.47290000319480896
          ]
        },
        {
          "atom_index": 11000,
          "name": "CB",
          "element": "C",
          "coord": [
            -0.07590000331401825,
            6.406199932098389,
            -0.2962000072002411
          ]
        },
        {
          "atom_index": 11001,
          "name": "OG1",
          "element": "O",
          "coord": [
            -0.027799999341368675,
            6.285900115966797,
            -0.35030001401901245
          ]
        },
        {
          "atom_index": 11002,
          "name": "CG2",
          "element": "C",
          "coord": [
            -0.0210999995470047,
            6.4217000007629395,
            -0.15440000593662262
          ]
        }
      ]
    },
    {
      "id": "C:469",
      "chain": "C",
      "resseq": 469,
      "icode": "",
      "resname": "VAL",
      "hetflag": " ",
      "sasa": 0.0,
      "atoms": [
        {
          "atom_index": 11003,
          "name": "N",
          "element": "N",
          "coord": [
            -0.2635999917984009,
            6.314700126647949,
            -0.5245000123977661
          ]
        },
        {
          "atom_index": 11004,
          "name": "CA",
          "element": "C",
          "coord": [
            -0.3012999892234802,
            6.317200183868408,
            -0.6672999858856201
          ]
        },
        {
          "atom_index": 11005,
          "name": "C",
          "element": "C",
          "coord": [
            -0.45339998602867126,
            6.3302998542785645,
            -0.6883000135421753
          ]
        },
        {
          "atom_index": 11006,
          "name": "O",
          "element": "O",
          "coord": [
            -0.49540001153945923,
            6.393599987030029,
            -0.7849000096321106
          ]
        },
        {
          "atom_index": 11007,
          "name": "CB",
          "element": "C",
          "coord": [
            -0.24240000545978546,
            6.195499897003174,
            -0.742900013923645
          ]
        },
        {
          "atom_index": 11008,
          "name": "CG1",
          "element": "C",
          "coord": [
            -0.28780001401901245,
            6.187600135803223,
            -0.8895000219345093
          ]
        },
        {
          "atom_index": 11009,
          "name": "CG2",
          "element": "C",
          "coord": [
            -0.08829999715089798,
            6.202499866485596,
            -0.7426999807357788
          ]
        }
      ]
    },
    {
      "id": "C:470",
      "chain": "C",
      "resseq": 470,
      "icode": "",
      "resname": "LYS",
      "hetflag": " ",
      "sasa": 0.0,
      "atoms": [
        {
          "atom_index": 11010,
          "name": "N",
          "element": "N",
          "coord": [
            -0.5375000238418579,
            6.279399871826172,
            -0.597100019454956
          ]
        },
        {
          "atom_index": 11011,
          "name": "CA",
          "element": "C",
          "coord": [
            -0.6825000047683716,
            6.3069000244140625,
            -0.5964000225067139
          ]
        },
        {
          "atom_index": 11012,
          "name": "C",
          "element": "C",
          "coord": [
            -0.7182999849319458,
            6.452199935913086,
            -0.5593000054359436
          ]
        },
        {
          "atom_index": 11013,
          "name": "O",
          "element": "O",
          "coord": [
            -0.8273000121116638,
            6.497399806976318,
            -0.5952000021934509
          ]
        },
        {
          "atom_index": 11014,
          "name": "CB",
          "element": "C",
          "coord": [
            -0.7523999810218811,
            6.211900234222412,
            -0.49720001220703125
          ]
        },
        {
          "atom_index": 11015,
          "name": "CG",
          "element": "C",
          "coord": [
            -0.7674000263214111,
            6.068699836730957,
            -0.550599992275238
          ]
        },
        {
          "atom_index": 11016,
          "name": "CD",
          "element": "C",
          "coord": [
            -0.8378000259399414,
            5.975900173187256,
            -0.4505000114440918
          ]
        },
        {
          "atom_index": 11017,
          "name": "CE",
          "element": "C",
          "coord": [
            -0.7572000026702881,
            5.959799766540527,
            -0.32089999318122864
          ]
        },
        {
          "atom_index": 11018,
          "name": "NZ",
          "element": "N",
          "coord": [
            -0.8183000087738037,
            5.862299919128418,
            -0.2280000001192093
          ]
        }
      ]
    },
    {
      "id": "C:471",
      "chain": "C",
      "resseq": 471,
      "icode": "",
      "resname": "GLY",
      "hetflag": " ",
      "sasa": 1.1350748538970947,
      "atoms": [
        {
          "atom_index": 11019,
          "name": "N",
          "element": "N",
          "coord": [
            -0.6309000253677368,
            6.522900104522705,
            -0.48649999499320984
          ]
        },
        {
          "atom_index": 11020,
          "name": "CA",
          "element": "C",
          "coord": [
            -0.657800018787384,
            6.654900074005127,
            -0.42820000648498535
          ]
        },
        {
          "atom_index": 11021,
          "name": "C",
          "element": "C",
          "coord": [
            -0.6424000263214111,
            6.768599987030029,
            -0.52920001745224
          ]
        },
        {
          "atom_index": 11022,
          "name": "O",
          "element": "O",
          "coord": [
            -0.7333999872207642,
            6.850500106811523,
            -0.5418999791145325
          ]
        }
      ]
    },
    {
      "id": "C:472",
      "chain": "C",
      "resseq": 472,
      "icode": "",
      "resname": "GLY",
      "hetflag": " ",
      "sasa": 0.4194509983062744,
      "atoms": [
        {
          "atom_index": 11023,
          "name": "N",
          "element": "N",
          "coord": [
            -0.5299000144004822,
            6.770199775695801,
            -0.6018999814987183
          ]
        },
        {
          "atom_index": 11024,
          "name": "CA",
          "element": "C",
          "coord": [
            -0.5060999989509583,
            6.858500003814697,
            -0.717199981212616
          ]
        },
        {
          "atom_index": 11025,
          "name": "C",
          "element": "C",
          "coord": [
            -0.5534999966621399,
            6.793399810791016,
            -0.8471999764442444
          ]
        },
        {
          "atom_index": 11026,
          "name": "O",
          "element": "O",
          "coord": [
            -0.5540000200271606,
            6.67110013961792,
            -0.8578000068664551
          ]
        }
      ]
    },
    {
      "id": "C:473",
      "chain": "C",
      "resseq": 473,
      "icode": "",
      "resname": "ASP",
      "hetflag": " ",
      "sasa": 3.0620744228363037,
      "atoms": [
        {
          "atom_index": 11027,
          "name": "N",
          "element": "N",
          "coord": [
            -0.5934000015258789,
            6.873700141906738,
            -0.945900022983551
          ]
        },
        {
          "atom_index": 11028,
          "name": "CA",
          "element": "C",
          "coord": [
            -0.6741999983787537,
            6.8277997970581055,
            -1.0602999925613403
          ]
        },
        {
          "atom_index": 11029,
          "name": "C",
          "element": "C",
          "coord": [
            -0.6010000109672546,
            6.820799827575684,
            -1.1953999996185303
          ]
        },
        {
          "atom_index": 11030,
          "name": "O",
          "element": "O",
          "coord": [
            -0.48980000615119934,
            6.870800018310547,
            -1.2125999927520752
          ]
        },
        {
          "atom_index": 11031,
          "name": "CB",
          "element": "C",
          "coord": [
            -0.7961999773979187,
            6.9197998046875,
            -1.072700023651123
          ]
        },
        {
          "atom_index": 11032,
          "name": "CG",
          "element": "C",
          "coord": [
            -0.8827000260353088,
            6.911499977111816,
            -0.9478999972343445
          ]
        },
        {
          "atom_index": 11033,
          "name": "OD1",
          "element": "O",
          "coord": [
            -0.8841999769210815,
            7.007599830627441,
            -0.8677999973297119
          ]
        },
        {
          "atom_index": 11034,
          "name": "OD2",
          "element": "O",
          "coord": [
            -0.95169997215271,
            6.808599948883057,
            -0.9290000200271606
          ]
        }
      ]
    },
    {
      "id": "C:474",
      "chain": "C",
      "resseq": 474,
      "icode": "",
      "resname": "GLY",
      "hetflag": " ",
      "sasa": 0.0,
      "atoms": [
        {
          "atom_index": 11035,
          "name": "N",
          "element": "N",
          "coord": [
            -0.6689000129699707,
            6.7631001472473145,
            -1.295199990272522
          ]
        },
        {
          "atom_index": 11036,
          "name": "CA",
          "element": "C",
          "coord": [
            -0.629800021648407,
            6.768799781799316,
            -1.4363000392913818
          ]
        },
        {
          "atom_index": 11037,
          "name": "C",
          "element": "C",
          "coord": [
            -0.5045999884605408,
            6.686999797821045,
            -1.4670000076293945
          ]
        },
        {
          "atom_index": 11038,
          "name": "O",
          "element": "O",
          "coord": [
            -0.49880000948905945,
            6.567200183868408,
            -1.4393999576568604
          ]
        }
      ]
    },
    {
      "id": "C:475",
      "chain": "C",
      "resseq": 475,
      "icode": "",
      "resname": "ASN",
      "hetflag": " ",
      "sasa": 0.6621270179748535,
      "atoms": [
        {
          "atom_index": 11039,
          "name": "N",
          "element": "N",
          "coord": [
            -0.4056999981403351,
            6.752299785614014,
            -1.527899980545044
          ]
        },
        {
          "atom_index": 11040,
          "name": "CA",
          "element": "C",
          "coord": [
            -0.27959999442100525,
            6.691400051116943,
            -1.5716999769210815
          ]
        },
        {
          "atom_index": 11041,
          "name": "C",
          "element": "C",
          "coord": [
            -0.18129999935626984,
            6.664100170135498,
            -1.4557000398635864
          ]
        },
        {
          "atom_index": 11042,
          "name": "O",
          "element": "O",
          "coord": [
            -0.07609999924898148,
            6.603899955749512,
            -1.4776999950408936
          ]
        },
        {
          "atom_index": 11043,
          "name": "CB",
          "element": "C",
          "coord": [
            -0.21289999783039093,
            6.781899929046631,
            -1.676900029182434
          ]
        },
        {
          "atom_index": 11044,
          "name": "CG",
          "element": "C",
          "coord": [
            -0.3052000105381012,
            6.824100017547607,
            -1.7906999588012695
          ]
        },
        {
          "atom_index": 11045,
          "name": "OD1",
          "element": "O",
          "coord": [
            -0.3926999866962433,
            6.908100128173828,
            -1.7730000019073486
          ]
        },
        {
          "atom_index": 11046,
          "name": "ND2",
          "element": "N",
          "coord": [
            -0.2892000079154968,
            6.7677001953125,
            -1.9091999530792236
          ]
        }
      ]
    },
    {
      "id": "C:476",
      "chain": "C",
      "resseq": 476,
      "icode": "",
      "resname": "TYR",
      "hetflag": " ",
      "sasa": 0.5162473917007446,
      "atoms": [
        {
          "atom_index": 11047,
          "name": "N",
          "element": "N",
          "coord": [
            -0.21279999613761902,
            6.7093000411987305,
            -1.333899974822998
          ]
        },
        {
          "atom_index": 11048,
          "name": "CA",
          "element": "C",
          "coord": [
            -0.13249999284744263,
            6.689799785614014,
            -1.2130999565124512
          ]
        },
        {
          "atom_index": 11049,
          "name": "C",
          "element": "C",
          "coord": [
            -0.11550000309944153,
            6.541299819946289,
            -1.1764999628067017
          ]
        },
        {
          "atom_index": 11050,
          "name": "O",
          "element": "O",
          "coord": [
            -0.21209999918937683,
            6.4644999504089355,
            -1.179900050163269
          ]
        },
        {
          "atom_index": 11051,
          "name": "CB",
          "element": "C",
          "coord": [
            -0.19979999959468842,
            6.76639986038208,
            -1.0982999801635742
          ]
        },
        {
          "atom_index": 11052,
          "name": "CG",
          "element": "C",
          "coord": [
            -0.13339999318122864,
            6.751699924468994,
            -0.9627000093460083
          ]
        },
        {
          "atom_index": 11053,
          "name": "CD1",
          "element": "C",
          "coord": [
            -0.00419999985024333,
            6.803500175476074,
            -0.9409999847412109
          ]
        },
        {
          "atom_index": 11054,
          "name": "CD2",
          "element": "C",
          "coord": [
            -0.2013999968767166,
            6.687699794769287,
            -0.8574000000953674
          ]
        },
        {
          "atom_index": 11055,
          "name": "CE1",
          "element": "C",
          "coord": [
            0.0560000017285347,
            6.791999816894531,
            -0.8141999840736389
          ]
        },
        {
          "atom_index": 11056,
          "name": "CE2",
          "element": "C",
          "coord": [
            -0.1421000063419342,
            6.677199840545654,
            -0.7303000092506409
          ]
        },
        {
          "atom_index": 11057,
          "name": "CZ",
          "element": "C",
          "coord": [
            -0.013100000098347664,
            6.729599952697754,
            -0.7081000208854675
          ]
        }
      ]
    },
    {
      "id": "C:477",
      "chain": "C",
      "resseq": 477,
      "icode": "",
      "resname": "GLY",
      "hetflag": " ",
      "sasa": 0.0,
      "atoms": [
        {
          "atom_index": 11058,
          "name": "N",
          "element": "N",
          "coord": [
            0.006099999882280827,
            6.502999782562256,
            -1.1368000507354736
          ]
        },
        {
          "atom_index": 11059,
          "name": "CA",
          "element": "C",
          "coord": [
            0.03889999911189079,
            6.369999885559082,
            -1.0855000019073486
          ]
        },
        {
          "atom_index": 11060,
          "name": "C",
          "element": "C",
          "coord": [
            0.18000000715255737,
            6.360599994659424,
            -1.0273000001907349
          ]
        },
        {
          "atom_index": 11061,
          "name": "O",
          "element": "O",
          "coord": [
            0.2443999946117401,
            6.462100028991699,
            -0.9998000264167786
          ]
        }
      ]
    },
    {
      "id": "C:478",
      "chain": "C",
      "resseq": 478,
      "icode": "",
      "resname": "TYR",
      "hetflag": " ",
      "sasa": 0.0,
      "atoms": [
        {
          "atom_index": 11062,
          "name": "N",
          "element": "N",
          "coord": [
            0.22599999606609344,
            6.237199783325195,
            -1.0062999725341797
          ]
        },
        {
          "atom_index": 11063,
          "name": "CA",
          "element": "C",
          "coord": [
            0.35280001163482666,
            6.204500198364258,
            -0.9401999711990356
          ]
        },
        {
          "atom_index": 11064,
          "name": "C",
          "element": "C",
          "coord": [
            0.44670000672340393,
            6.1234002113342285,
            -1.031499981880188
          ]
        },
        {
          "atom_index": 11065,
          "name": "O",
          "element": "O",
          "coord": [
            0.4163999855518341,
            6.01039981842041,
            -1.0702999830245972
          ]
        },
        {
          "atom_index": 11066,
          "name": "CB",
          "element": "C",
          "coord": [
            0.32030001282691956,
            6.1269001960754395,
            -0.8116000294685364
          ]
        },
        {
          "atom_index": 11067,
          "name": "CG",
          "element": "C",
          "coord": [
            0.4399000108242035,
            6.093900203704834,
            -0.7242000102996826
          ]
        },
        {
          "atom_index": 11068,
          "name": "CD1",
          "element": "C",
          "coord": [
            0.5130000114440918,
            6.19789981842041,
            -0.6639999747276306
          ]
        },
        {
          "atom_index": 11069,
          "name": "CD2",
          "element": "C",
          "coord": [
            0.4765999913215637,
            5.960000038146973,
            -0.7001000046730042
          ]
        },
        {
          "atom_index": 11070,
          "name": "CE1",
          "element": "C",
          "coord": [
            0.6216999888420105,
            6.1691999435424805,
            -0.579800009727478
          ]
        },
        {
          "atom_index": 11071,
          "name": "CE2",
          "element": "C",
          "coord": [
            0.5861999988555908,
            5.930300235748291,
            -0.6165000200271606
          ]
        },
        {
          "atom_index": 11072,
          "name": "CZ",
          "element": "C",
          "coord": [
            0.6589999794960022,
            6.035200119018555,
            -0.5561000108718872
          ]
        }
      ]
    },
    {
      "id": "C:479",
      "chain": "C",
      "resseq": 479,
      "icode": "",
      "resname": "ASN",
      "hetflag": " ",
      "sasa": 0.0,
      "atoms": [
        {
          "atom_index": 11073,
          "name": "N",
          "element": "N",
          "coord": [
            0.5645999908447266,
            6.178299903869629,
            -1.0611000061035156
          ]
        },
        {
          "atom_index": 11074,
          "name": "CA",
          "element": "C",
          "coord": [
            0.6754000186920166,
            6.105400085449219,
            -1.1217000484466553
          ]
        },
        {
          "atom_index": 11075,
          "name": "C",
          "element": "C",
          "coord": [
            0.7448999881744385,
            6.019599914550781,
            -1.0147000551223755
          ]
        },
        {
          "atom_index": 11076,
          "name": "O",
          "element": "O",
          "coord": [
            0.8392999768257141,
            6.063000202178955,
            -0.9484999775886536
          ]
        },
        {
          "atom_index": 11077,
          "name": "CB",
          "element": "C",
          "coord": [
            0.7713000178337097,
            6.203999996185303,
            -1.1907000541687012
          ]
        },
        {
          "atom_index": 11078,
          "name": "CG",
          "element": "C",
          "coord": [
            0.8881000280380249,
            6.1356000900268555,
            -1.2616000175476074
          ]
        },
        {
          "atom_index": 11079,
          "name": "OD1",
          "element": "O",
          "coord": [
            0.91839998960495,
            6.018700122833252,
            -1.2396999597549438
          ]
        },
        {
          "atom_index": 11080,
          "name": "ND2",
          "element": "N",
          "coord": [
            0.955299973487854,
            6.205900192260742,
            -1.3504999876022339
          ]
        }
      ]
    },
    {
      "id": "C:480",
      "chain": "C",
      "resseq": 480,
      "icode": "",
      "resname": "ALA",
      "hetflag": " ",
      "sasa": 0.0,
      "atoms": [
        {
          "atom_index": 11081,
          "name": "N",
          "element": "N",
          "coord": [
            0.7001000046730042,
            5.894599914550781,
            -1.001099944114685
          ]
        },
        {
          "atom_index": 11082,
          "name": "CA",
          "element": "C",
          "coord": [
            0.7570000290870667,
            5.796599864959717,
            -0.90829998254776
          ]
        },
        {
          "atom_index": 11083,
          "name": "C",
          "element": "C",
          "coord": [
            0.8967000246047974,
            5.743599891662598,
            -0.9480000138282776
          ]
        },
        {
          "atom_index": 11084,
          "name": "O",
          "element": "O",
          "coord": [
            0.9567999839782715,
            5.66949987411499,
            -0.8707000017166138
          ]
        },
        {
          "atom_index": 11085,
          "name": "CB",
          "element": "C",
          "coord": [
            0.6556000113487244,
            5.682499885559082,
            -0.8934000134468079
          ]
        }
      ]
    },
    {
      "id": "C:481",
      "chain": "C",
      "resseq": 481,
      "icode": "",
      "resname": "ALA",
      "hetflag": " ",
      "sasa": 0.0,
      "atoms": [
        {
          "atom_index": 11086,
          "name": "N",
          "element": "N",
          "coord": [
            0.9501000046730042,
            5.779099941253662,
            -1.0658999681472778
          ]
        },
        {
          "atom_index": 11087,
          "name": "CA",
          "element": "C",
          "coord": [
            1.0853999853134155,
            5.740200042724609,
            -1.1068999767303467
          ]
        },
        {
          "atom_index": 11088,
          "name": "C",
          "element": "C",
          "coord": [
            1.1923999786376953,
            5.832799911499023,
            -1.0464999675750732
          ]
        },
        {
          "atom_index": 11089,
          "name": "O",
          "element": "O",
          "coord": [
            1.2924000024795532,
            5.78249979019165,
            -0.9952999949455261
          ]
        },
        {
          "atom_index": 11090,
          "name": "CB",
          "element": "C",
          "coord": [
            1.0927000045776367,
            5.734499931335449,
            -1.26010000705719
          ]
        }
      ]
    },
    {
      "id": "C:482",
      "chain": "C",
      "resseq": 482,
      "icode": "",
      "resname": "THR",
      "hetflag": " ",
      "sasa": 0.0,
      "atoms": [
        {
          "atom_index": 11091,
          "name": "N",
          "element": "N",
          "coord": [
            1.1720000505447388,
            5.96560001373291,
            -1.0491000413894653
          ]
        },
        {
          "atom_index": 11092,
          "name": "CA",
          "element": "C",
          "coord": [
            1.2613999843597412,
            6.063199996948242,
            -0.9829999804496765
          ]
        },
        {
          "atom_index": 11093,
          "name": "C",
          "element": "C",
          "coord": [
            1.2171000242233276,
            6.098499774932861,
            -0.8410000205039978
          ]
        },
        {
          "atom_index": 11094,
          "name": "O",
          "element": "O",
          "coord": [
            1.302899956703186,
            6.134500026702881,
            -0.760699987411499
          ]
        },
        {
          "atom_index": 11095,
          "name": "CB",
          "element": "C",
          "coord": [
            1.2777999639511108,
            6.1905999183654785,
            -1.0662000179290771
          ]
        },
        {
          "atom_index": 11096,
          "name": "OG1",
          "element": "O",
          "coord": [
            1.1538000106811523,
            6.254499912261963,
            -1.0791000127792358
          ]
        },
        {
          "atom_index": 11097,
          "name": "CG2",
          "element": "C",
          "coord": [
            1.3330999612808228,
            6.16349983215332,
            -1.2060999870300293
          ]
        }
      ]
    },
    {
      "id": "C:483",
      "chain": "C",
      "resseq": 483,
      "icode": "",
      "resname": "GLU",
      "hetflag": " ",
      "sasa": 0.0,
      "atoms": [
        {
          "atom_index": 11098,
          "name": "N",
          "element": "N",
          "coord": [
            1.0872999429702759,
            6.083499908447266,
            -0.8119000196456909
          ]
        },
        {
          "atom_index": 11099,
          "name": "CA",
          "element": "C",
          "coord": [
            1.0183000564575195,
            6.082099914550781,
            -0.6815000176429749
          ]
        },
        {
          "atom_index": 11100,
          "name": "C",
          "element": "C",
          "coord": [
            0.9556000232696533,
            6.218500137329102,
            -0.6455000042915344
          ]
        },
        {
          "atom_index": 11101,
          "name": "O",
          "element": "O",
          "coord": [
            0.9682000279426575,
            6.26609992980957,
            -0.5325000286102295
          ]
        },
        {
          "atom_index": 11102,
          "name": "CB",
          "element": "C",
          "coord": [
            1.1013000011444092,
            6.020599842071533,
            -0.5665000081062317
          ]
        },
        {
          "atom_index": 11103,
          "name": "CG",
          "element": "C",
          "coord": [
            1.1447999477386475,
            5.875999927520752,
            -0.5963000059127808
          ]
        },
        {
          "atom_index": 11104,
          "name": "CD",
          "element": "C",
          "coord": [
            1.1999000310897827,
            5.803199768066406,
            -0.47380000352859497
          ]
        },
        {
          "atom_index": 11105,
          "name": "OE1",
          "element": "O",
          "coord": [
            1.218500018119812,
            5.860400199890137,
            -0.364300012588501
          ]
        },
        {
          "atom_index": 11106,
          "name": "OE2",
          "element": "O",
          "coord": [
            1.2206000089645386,
            5.679800033569336,
            -0.47929999232292175
          ]
        }
      ]
    },
    {
      "id": "C:484",
      "chain": "C",
      "resseq": 484,
      "icode": "",
      "resname": "GLU",
      "hetflag": " ",
      "sasa": 2.774627685546875,
      "atoms": [
        {
          "atom_index": 11107,
          "name": "N",
          "element": "N",
          "coord": [
            0.8863999843597412,
            6.283199787139893,
            -0.7401000261306763
          ]
        },
        {
          "atom_index": 11108,
          "name": "CA",
          "element": "C",
          "coord": [
            0.8379999995231628,
            6.421800136566162,
            -0.727400004863739
          ]
        },
        {
          "atom_index": 11109,
          "name": "C",
          "element": "C",
          "coord": [
            0.7113000154495239,
            6.451099872589111,
            -0.8101000189781189
          ]
        },
        {
          "atom_index": 11110,
          "name": "O",
          "element": "O",
          "coord": [
            0.6690999865531921,
            6.369999885559082,
            -0.8919000029563904
          ]
        },
        {
          "atom_index": 11111,
          "name": "CB",
          "element": "C",
          "coord": [
            0.9524999856948853,
            6.517899990081787,
            -0.7630000114440918
          ]
        },
        {
          "atom_index": 11112,
          "name": "CG",
          "element": "C",
          "coord": [
            0.9900000095367432,
            6.513700008392334,
            -0.9118000268936157
          ]
        },
        {
          "atom_index": 11113,
          "name": "CD",
          "element": "C",
          "coord": [
            1.1309000253677368,
            6.56689977645874,
            -0.9329000115394592
          ]
        },
        {
          "atom_index": 11114,
          "name": "OE1",
          "element": "O",
          "coord": [
            1.2166999578475952,
            6.494900226593018,
            -0.9879000186920166
          ]
        },
        {
          "atom_index": 11115,
          "name": "OE2",
          "element": "O",
          "coord": [
            1.1591999530792236,
            6.682700157165527,
            -0.8946999907493591
          ]
        }
      ]
    },
    {
      "id": "C:485",
      "chain": "C",
      "resseq": 485,
      "icode": "",
      "resname": "TYR",
      "hetflag": " ",
      "sasa": 0.8219831585884094,
      "atoms": [
        {
          "atom_index": 11116,
          "name": "N",
          "element": "N",
          "coord": [
            0.6484000086784363,
            6.56689977645874,
            -0.7878999710083008
          ]
        },
        {
          "atom_index": 11117,
          "name": "CA",
          "element": "C",
          "coord": [
            0.5181999802589417,
            6.603700160980225,
            -0.8460000157356262
          ]
        },
        {
          "atom_index": 11118,
          "name": "C",
          "element": "C",
          "coord": [
            0.526199996471405,
            6.707200050354004,
            -0.9605000019073486
          ]
        },
        {
          "atom_index": 11119,
          "name": "O",
          "element": "O",
          "coord": [
            0.6204000115394592,
            6.786799907684326,
            -0.9692000150680542
          ]
        },
        {
          "atom_index": 11120,
          "name": "CB",
          "element": "C",
          "coord": [
            0.4275999963283539,
            6.657899856567383,
            -0.7342000007629395
          ]
        },
        {
          "atom_index": 11121,
          "name": "CG",
          "element": "C",
          "coord": [
            0.38519999384880066,
            6.555799961090088,
            -0.6301000118255615
          ]
        },
        {
          "atom_index": 11122,
          "name": "CD1",
          "element": "C",
          "coord": [
            0.46369999647140503,
            6.533899784088135,
            -0.5151000022888184
          ]
        },
        {
          "atom_index": 11123,
          "name": "CD2",
          "element": "C",
          "coord": [
            0.2653999924659729,
            6.483799934387207,
            -0.6474000215530396
          ]
        },
        {
          "atom_index": 11124,
          "name": "CE1",
          "element": "C",
          "coord": [
            0.42340001463890076,
            6.440100193023682,
            -0.4180999994277954
          ]
        },
        {
          "atom_index": 11125,
          "name": "CE2",
          "element": "C",
          "coord": [
            0.22390000522136688,
            6.390699863433838,
            -0.5504000186920166
          ]
        },
        {
          "atom_index": 11126,
          "name": "CZ",
          "element": "C",
          "coord": [
            0.3027999997138977,
            6.368199825286865,
            -0.43549999594688416
          ]
        }
      ]
    },
    {
      "id": "C:486",
      "chain": "C",
      "resseq": 486,
      "icode": "",
      "resname": "GLY",
      "hetflag": " ",
      "sasa": 0.1613273024559021,
      "atoms": [
        {
          "atom_index": 11127,
          "name": "N",
          "element": "N",
          "coord": [
            0.4219000041484833,
            6.7118000984191895,
            -1.0442999601364136
          ]
        },
        {
          "atom_index": 11128,
          "name": "CA",
          "element": "C",
          "coord": [
            0.4041999876499176,
            6.81279993057251,
            -1.1496000289916992
          ]
        },
        {
          "atom_index": 11129,
          "name": "C",
          "element": "C",
          "coord": [
            0.29679998755455017,
            6.776400089263916,
            -1.2519999742507935
          ]
        },
        {
          "atom_index": 11130,
          "name": "O",
          "element": "O",
          "coord": [
            0.21770000457763672,
            6.684700012207031,
            -1.2305999994277954
          ]
        }
      ]
    },
    {
      "id": "C:487",
      "chain": "C",
      "resseq": 487,
      "icode": "",
      "resname": "ASN",
      "hetflag": " ",
      "sasa": 1.5266530513763428,
      "atoms": [
        {
          "atom_index": 11131,
          "name": "N",
          "element": "N",
          "coord": [
            0.29490000009536743,
            6.847799777984619,
            -1.36489999294281
          ]
        },
        {
          "atom_index": 11132,
          "name": "CA",
          "element": "C",
          "coord": [
            0.2175000011920929,
            6.808000087738037,
            -1.4829000234603882
          ]
        },
        {
          "atom_index": 11133,
          "name": "C",
          "element": "C",
          "coord": [
            0.2802000045776367,
            6.681600093841553,
            -1.5450999736785889
          ]
        },
        {
          "atom_index": 11134,
          "name": "O",
          "element": "O",
          "coord": [
            0.39719998836517334,
            6.682600021362305,
            -1.583299994468689
          ]
        },
        {
          "atom_index": 11135,
          "name": "CB",
          "element": "C",
          "coord": [
            0.21089999377727509,
            6.92549991607666,
            -1.5827000141143799
          ]
        },
        {
          "atom_index": 11136,
          "name": "CG",
          "element": "C",
          "coord": [
            0.12559999525547028,
            6.895899772644043,
            -1.7063000202178955
          ]
        },
        {
          "atom_index": 11137,
          "name": "OD1",
          "element": "O",
          "coord": [
            0.11969999969005585,
            6.78410005569458,
            -1.7553999423980713
          ]
        },
        {
          "atom_index": 11138,
          "name": "ND2",
          "element": "N",
          "coord": [
            0.05530000105500221,
            6.994100093841553,
            -1.7590999603271484
          ]
        }
      ]
    },
    {
      "id": "C:488",
      "chain": "C",
      "resseq": 488,
      "icode": "",
      "resname": "MET",
      "hetflag": " ",
      "sasa": 0.0,
      "atoms": [
        {
          "atom_index": 11139,
          "name": "N",
          "element": "N",
          "coord": [
            0.20250000059604645,
            6.573500156402588,
            -1.5565999746322632
          ]
        },
        {
          "atom_index": 11140,
          "name": "CA",
          "element": "C",
          "coord": [
            0.2493000030517578,
            6.442399978637695,
            -1.604200005531311
          ]
        },
        {
          "atom_index": 11141,
          "name": "C",
          "element": "C",
          "coord": [
            0.31040000915527344,
            6.445499897003174,
            -1.7448999881744385
          ]
        },
        {
          "atom_index": 11142,
          "name": "O",
          "element": "O",
          "coord": [
            0.4059000015258789,
            6.372300148010254,
            -1.7696000337600708
          ]
        },
        {
          "atom_index": 11143,
          "name": "CB",
          "element": "C",
          "coord": [
            0.13259999454021454,
            6.342199802398682,
            -1.5987999439239502
          ]
        },
        {
          "atom_index": 11144,
          "name": "CG",
          "element": "C",
          "coord": [
            0.09030000120401382,
            6.311200141906738,
            -1.4544999599456787
          ]
        },
        {
          "atom_index": 11145,
          "name": "SD",
          "element": "S",
          "coord": [
            0.21389999985694885,
            6.22130012512207,
            -1.3574999570846558
          ]
        },
        {
          "atom_index": 11146,
          "name": "CE",
          "element": "C",
          "coord": [
            0.16689999401569366,
            6.052299976348877,
            -1.4007999897003174
          ]
        }
      ]
    },
    {
      "id": "C:489",
      "chain": "C",
      "resseq": 489,
      "icode": "",
      "resname": "ILE",
      "hetflag": " ",
      "sasa": 0.0,
      "atoms": [
        {
          "atom_index": 11147,
          "name": "N",
          "element": "N",
          "coord": [
            0.25929999351501465,
            6.531000137329102,
            -1.8344999551773071
          ]
        },
        {
          "atom_index": 11148,
          "name": "CA",
          "element": "C",
          "coord": [
            0.29159998893737793,
            6.532400131225586,
            -1.978600025177002
          ]
        },
        {
          "atom_index": 11149,
          "name": "C",
          "element": "C",
          "coord": [
            0.44190001487731934,
            6.55019998550415,
            -2.003999948501587
          ]
        },
        {
          "atom_index": 11150,
          "name": "O",
          "element": "O",
          "coord": [
            0.5033000111579895,
            6.465199947357178,
            -2.068000078201294
          ]
        },
        {
          "atom_index": 11151,
          "name": "CB",
          "element": "C",
          "coord": [
            0.20679999887943268,
            6.641300201416016,
            -2.049999952316284
          ]
        },
        {
          "atom_index": 11152,
          "name": "CG1",
          "element": "C",
          "coord": [
            0.05380000174045563,
            6.621699810028076,
            -2.0332000255584717
          ]
        },
        {
          "atom_index": 11153,
          "name": "CG2",
          "element": "C",
          "coord": [
            0.2418999969959259,
            6.65310001373291,
            -2.19950008392334
          ]
        },
        {
          "atom_index": 11154,
          "name": "CD1",
          "element": "C",
          "coord": [
            -0.00430000014603138,
            6.489799976348877,
            -2.085400104522705
          ]
        }
      ]
    },
    {
      "id": "C:490",
      "chain": "C",
      "resseq": 490,
      "icode": "",
      "resname": "ASP",
      "hetflag": " ",
      "sasa": 1.7855333089828491,
      "atoms": [
        {
          "atom_index": 11155,
          "name": "N",
          "element": "N",
          "coord": [
            0.5015000104904175,
            6.657400131225586,
            -1.95169997215271
          ]
        },
        {
          "atom_index": 11156,
          "name": "CA",
          "element": "C",
          "coord": [
            0.6424999833106995,
            6.692999839782715,
            -1.9746999740600586
          ]
        },
        {
          "atom_index": 11157,
          "name": "C",
          "element": "C",
          "coord": [
            0.7372999787330627,
            6.640600204467773,
            -1.8650000095367432
          ]
        },
        {
          "atom_index": 11158,
          "name": "O",
          "element": "O",
          "coord": [
            0.8592000007629395,
            6.647500038146973,
            -1.879699945449829
          ]
        },
        {
          "atom_index": 11159,
          "name": "CB",
          "element": "C",
          "coord": [
            0.6545000076293945,
            6.844699859619141,
            -1.9938000440597534
          ]
        },
        {
          "atom_index": 11160,
          "name": "CG",
          "element": "C",
          "coord": [
            0.5667999982833862,
            6.89300012588501,
            -2.109600067138672
          ]
        },
        {
          "atom_index": 11161,
          "name": "OD1",
          "element": "O",
          "coord": [
            0.6115999817848206,
            6.889500141143799,
            -2.2269999980926514
          ]
        },
        {
          "atom_index": 11162,
          "name": "OD2",
          "element": "O",
          "coord": [
            0.4512999951839447,
            6.932799816131592,
            -2.081700086593628
          ]
        }
      ]
    },
    {
      "id": "C:491",
      "chain": "C",
      "resseq": 491,
      "icode": "",
      "resname": "MET",
      "hetflag": " ",
      "sasa": 0.0,
      "atoms": [
        {
          "atom_index": 11163,
          "name": "N",
          "element": "N",
          "coord": [
            0.6830999851226807,
            6.577199935913086,
            -1.7599999904632568
          ]
        },
        {
          "atom_index": 11164,
          "name": "CA",
          "element": "C",
          "coord": [
            0.757099986076355,
            6.473899841308594,
            -1.6852999925613403
          ]
        },
        {
          "atom_index": 11165,
          "name": "C",
          "element": "C",
          "coord": [
            0.7750999927520752,
            6.345200061798096,
            -1.7688000202178955
          ]
        },
        {
          "atom_index": 11166,
          "name": "O",
          "element": "O",
          "coord": [
            0.8474000096321106,
            6.25439977645874,
            -1.7273999452590942
          ]
        },
        {
          "atom_index": 11167,
          "name": "CB",
          "element": "C",
          "coord": [
            0.6890000104904175,
            6.444699764251709,
            -1.5503000020980835
          ]
        },
        {
          "atom_index": 11168,
          "name": "CG",
          "element": "C",
          "coord": [
            0.6920999884605408,
            6.567299842834473,
            -1.4574999809265137
          ]
        },
        {
          "atom_index": 11169,
          "name": "SD",
          "element": "S",
          "coord": [
            0.6500999927520752,
            6.537899971008301,
            -1.2832000255584717
          ]
        },
        {
          "atom_index": 11170,
          "name": "CE",
          "element": "C",
          "coord": [
            0.48539999127388,
            6.464399814605713,
            -1.2977999448776245
          ]
        }
      ]
    },
    {
      "id": "C:492",
      "chain": "C",
      "resseq": 492,
      "icode": "",
      "resname": "GLY",
      "hetflag": " ",
      "sasa": 0.0,
      "atoms": [
        {
          "atom_index": 11171,
          "name": "N",
          "element": "N",
          "coord": [
            0.7124999761581421,
            6.337800025939941,
            -1.8870999813079834
          ]
        },
        {
          "atom_index": 11172,
          "name": "CA",
          "element": "C",
          "coord": [
            0.7254999876022339,
            6.231200218200684,
            -1.9866000413894653
          ]
        },
        {
          "atom_index": 11173,
          "name": "C",
          "element": "C",
          "coord": [
            0.603600025177002,
            6.139100074768066,
            -1.9951000213623047
          ]
        },
        {
          "atom_index": 11174,
          "name": "O",
          "element": "O",
          "coord": [
            0.5935999751091003,
            6.059800148010254,
            -2.088399887084961
          ]
        }
      ]
    },
    {
      "id": "C:493",
      "chain": "C",
      "resseq": 493,
      "icode": "",
      "resname": "ILE",
      "hetflag": " ",
      "sasa": 0.0,
      "atoms": [
        {
          "atom_index": 11175,
          "name": "N",
          "element": "N",
          "coord": [
            0.5116999745368958,
            6.146399974822998,
            -1.898900032043457
          ]
        },
        {
          "atom_index": 11176,
          "name": "CA",
          "element": "C",
          "coord": [
            0.4221000075340271,
            6.036200046539307,
            -1.8619999885559082
          ]
        },
        {
          "atom_index": 11177,
          "name": "C",
          "element": "C",
          "coord": [
            0.28529998660087585,
            6.051799774169922,
            -1.9300999641418457
          ]
        },
        {
          "atom_index": 11178,
          "name": "O",
          "element": "O",
          "coord": [
            0.20029999315738678,
            6.13040018081665,
            -1.8871999979019165
          ]
        },
        {
          "atom_index": 11179,
          "name": "CB",
          "element": "C",
          "coord": [
            0.412200003862381,
            6.021999835968018,
            -1.7077000141143799
          ]
        },
        {
          "atom_index": 11180,
          "name": "CG1",
          "element": "C",
          "coord": [
            0.5486999750137329,
            6.041900157928467,
            -1.6365000009536743
          ]
        },
        {
          "atom_index": 11181,
          "name": "CG2",
          "element": "C",
          "coord": [
            0.3553999960422516,
            5.882199764251709,
            -1.676300048828125
          ]
        },
        {
          "atom_index": 11182,
          "name": "CD1",
          "element": "C",
          "coord": [
            0.5457000136375427,
            6.027699947357178,
            -1.4838000535964966
          ]
        }
      ]
    },
    {
      "id": "C:494",
      "chain": "C",
      "resseq": 494,
      "icode": "",
      "resname": "LEU",
      "hetflag": " ",
      "sasa": 0.0,
      "atoms": [
        {
          "atom_index": 11183,
          "name": "N",
          "element": "N",
          "coord": [
            0.26460000872612,
            5.974100112915039,
            -2.0367000102996826
          ]
        },
        {
          "atom_index": 11184,
          "name": "CA",
          "element": "C",
          "coord": [
            0.1429000049829483,
            5.971700191497803,
            -2.1182000637054443
          ]
        },
        {
          "atom_index": 11185,
          "name": "C",
          "element": "C",
          "coord": [
            0.0697999969124794,
            5.8379998207092285,
            -2.102799892425537
          ]
        },
        {
          "atom_index": 11186,
          "name": "O",
          "element": "O",
          "coord": [
            0.13300000131130219,
            5.732999801635742,
            -2.0927999019622803
          ]
        },
        {
          "atom_index": 11187,
          "name": "CB",
          "element": "C",
          "coord": [
            0.18070000410079956,
            5.992000102996826,
            -2.2664999961853027
          ]
        },
        {
          "atom_index": 11188,
          "name": "CG",
          "element": "C",
          "coord": [
            0.2590999901294708,
            6.120699882507324,
            -2.299099922180176
          ]
        },
        {
          "atom_index": 11189,
          "name": "CD1",
          "element": "C",
          "coord": [
            0.2897999882698059,
            6.126100063323975,
            -2.4493000507354736
          ]
        },
        {
          "atom_index": 11190,
          "name": "CD2",
          "element": "C",
          "coord": [
            0.1826999932527542,
            6.246799945831299,
            -2.257999897003174
          ]
        }
      ]
    },
    {
      "id": "C:495",
      "chain": "C",
      "resseq": 495,
      "icode": "",
      "resname": "ASP",
      "hetflag": " ",
      "sasa": 0.0,
      "atoms": [
        {
          "atom_index": 11191,
          "name": "N",
          "element": "N",
          "coord": [
            -0.06310000270605087,
            5.841300010681152,
            -2.1066999435424805
          ]
        },
        {
          "atom_index": 11192,
          "name": "CA",
          "element": "C",
          "coord": [
            -0.14920000731945038,
            5.724299907684326,
            -2.125699996948242
          ]
        },
        {
          "atom_index": 11193,
          "name": "C",
          "element": "C",
          "coord": [
            -0.2012999951839447,
            5.72730016708374,
            -2.2711000442504883
          ]
        },
        {
          "atom_index": 11194,
          "name": "O",
          "element": "O",
          "coord": [
            -0.2743000090122223,
            5.821100234985352,
            -2.3062000274658203
          ]
        },
        {
          "atom_index": 11195,
          "name": "CB",
          "element": "C",
          "coord": [
            -0.266400009393692,
            5.72790002822876,
            -2.0251998901367188
          ]
        },
        {
          "atom_index": 11196,
          "name": "CG",
          "element": "C",
          "coord": [
            -0.25440001487731934,
            5.626100063323975,
            -1.9111000299453735
          ]
        },
        {
          "atom_index": 11197,
          "name": "OD1",
          "element": "O",
          "coord": [
            -0.15029999613761902,
            5.625100135803223,
            -1.8413000106811523
          ]
        },
        {
          "atom_index": 11198,
          "name": "OD2",
          "element": "O",
          "coord": [
            -0.35179999470710754,
            5.550000190734863,
            -1.8918999433517456
          ]
        }
      ]
    },
    {
      "id": "C:496",
      "chain": "C",
      "resseq": 496,
      "icode": "",
      "resname": "PRO",
      "hetflag": " ",
      "sasa": 0.0,
      "atoms": [
        {
          "atom_index": 11199,
          "name": "N",
          "element": "N",
          "coord": [
            -0.16519999504089355,
            5.629300117492676,
            -2.3568999767303467
          ]
        },
        {
          "atom_index": 11200,
          "name": "CA",
          "element": "C",
          "coord": [
            -0.22360000014305115,
            5.61269998550415,
            -2.489799976348877
          ]
        },
        {
          "atom_index": 11201,
          "name": "C",
          "element": "C",
          "coord": [
            -0.3718000054359436,
            5.577899932861328,
            -2.4763998985290527
          ]
        },
        {
          "atom_index": 11202,
          "name": "O",
          "element": "O",
          "coord": [
            -0.40540000796318054,
            5.4695000648498535,
            -2.4279000759124756
          ]
        },
        {
          "atom_index": 11203,
          "name": "CB",
          "element": "C",
          "coord": [
            -0.14380000531673431,
            5.501100063323975,
            -2.559000015258789
          ]
        },
        {
          "atom_index": 11204,
          "name": "CG",
          "element": "C",
          "coord": [
            -0.014299999922513962,
            5.493199825286865,
            -2.478600025177002
          ]
        },
        {
          "atom_index": 11205,
          "name": "CD",
          "element": "C",
          "coord": [
            -0.05810000002384186,
            5.532700061798096,
            -2.337899923324585
          ]
        }
      ]
    },
    {
      "id": "C:497",
      "chain": "C",
      "resseq": 497,
      "icode": "",
      "resname": "THR",
      "hetflag": " ",
      "sasa": 0.0,
      "atoms": [
        {
          "atom_index": 11206,
          "name": "N",
          "element": "N",
          "coord": [
            -0.4603999853134155,
            5.668700218200684,
            -2.5195000171661377
          ]
        },
        {
          "atom_index": 11207,
          "name": "CA",
          "element": "C",
          "coord": [
            -0.6047000288963318,
            5.660600185394287,
            -2.4923999309539795
          ]
        },
        {
          "atom_index": 11208,
          "name": "C",
          "element": "C",
          "coord": [
            -0.6607000231742859,
            5.524600028991699,
            -2.5285000801086426
          ]
        },
        {
          "atom_index": 11209,
          "name": "O",
          "element": "O",
          "coord": [
            -0.7271000146865845,
            5.463699817657471,
            -2.445499897003174
          ]
        },
        {
          "atom_index": 11210,
          "name": "CB",
          "element": "C",
          "coord": [
            -0.679099977016449,
            5.77269983291626,
            -2.5648000240325928
          ]
        },
        {
          "atom_index": 11211,
          "name": "OG1",
          "element": "O",
          "coord": [
            -0.6312999725341797,
            5.893199920654297,
            -2.510999917984009
          ]
        },
        {
          "atom_index": 11212,
          "name": "CG2",
          "element": "C",
          "coord": [
            -0.8306000232696533,
            5.76800012588501,
            -2.54229998588562
          ]
        }
      ]
    },
    {
      "id": "C:498",
      "chain": "C",
      "resseq": 498,
      "icode": "",
      "resname": "LYS",
      "hetflag": " ",
      "sasa": 0.0,
      "atoms": [
        {
          "atom_index": 11213,
          "name": "N",
          "element": "N",
          "coord": [
            -0.6270999908447266,
            5.4704999923706055,
            -2.645900011062622
          ]
        },
        {
          "atom_index": 11214,
          "name": "CA",
          "element": "C",
          "coord": [
            -0.6779999732971191,
            5.339799880981445,
            -2.6875
          ]
        },
        {
          "atom_index": 11215,
          "name": "C",
          "element": "C",
          "coord": [
            -0.6453999876976013,
            5.2270002365112305,
            -2.58870005607605
          ]
        },
        {
          "atom_index": 11216,
          "name": "O",
          "element": "O",
          "coord": [
            -0.7333999872207642,
            5.143700122833252,
            -2.5648000240325928
          ]
        },
        {
          "atom_index": 11217,
          "name": "CB",
          "element": "C",
          "coord": [
            -0.6290000081062317,
            5.306700229644775,
            -2.8292999267578125
          ]
        },
        {
          "atom_index": 11218,
          "name": "CG",
          "element": "C",
          "coord": [
            -0.6815000176429749,
            5.170199871063232,
            -2.87719988822937
          ]
        },
        {
          "atom_index": 11219,
          "name": "CD",
          "element": "C",
          "coord": [
            -0.652899980545044,
            5.1479997634887695,
            -3.025599956512451
          ]
        },
        {
          "atom_index": 11220,
          "name": "CE",
          "element": "C",
          "coord": [
            -0.7038000226020813,
            5.010799884796143,
            -3.0713999271392822
          ]
        },
        {
          "atom_index": 11221,
          "name": "NZ",
          "element": "N",
          "coord": [
            -0.6693999767303467,
            4.986800193786621,
            -3.213200092315674
          ]
        }
      ]
    },
    {
      "id": "C:499",
      "chain": "C",
      "resseq": 499,
      "icode": "",
      "resname": "VAL",
      "hetflag": " ",
      "sasa": 0.0,
      "atoms": [
        {
          "atom_index": 11222,
          "name": "N",
          "element": "N",
          "coord": [
            -0.5246999859809875,
            5.22160005569458,
            -2.5306999683380127
          ]
        },
        {
          "atom_index": 11223,
          "name": "CA",
          "element": "C",
          "coord": [
            -0.48590001463890076,
            5.106100082397461,
            -2.4470999240875244
          ]
        },
        {
          "atom_index": 11224,
          "name": "C",
          "element": "C",
          "coord": [
            -0.5616999864578247,
            5.1092000007629395,
            -2.313999891281128
          ]
        },
        {
          "atom_index": 11225,
          "name": "O",
          "element": "O",
          "coord": [
            -0.6205999851226807,
            5.008399963378906,
            -2.2760000228881836
          ]
        },
        {
          "atom_index": 11226,
          "name": "CB",
          "element": "C",
          "coord": [
            -0.33309999108314514,
            5.083799839019775,
            -2.4284000396728516
          ]
        },
        {
          "atom_index": 11227,
          "name": "CG1",
          "element": "C",
          "coord": [
            -0.25949999690055847,
            5.090400218963623,
            -2.5632998943328857
          ]
        },
        {
          "atom_index": 11228,
          "name": "CG2",
          "element": "C",
          "coord": [
            -0.26269999146461487,
            5.17579984664917,
            -2.327399969100952
          ]
        }
      ]
    },
    {
      "id": "C:500",
      "chain": "C",
      "resseq": 500,
      "icode": "",
      "resname": "THR",
      "hetflag": " ",
      "sasa": 0.0,
      "atoms": [
        {
          "atom_index": 11229,
          "name": "N",
          "element": "N",
          "coord": [
            -0.570900022983551,
            5.226600170135498,
            -2.2495999336242676
          ]
        },
        {
          "atom_index": 11230,
          "name": "CA",
          "element": "C",
          "coord": [
            -0.642799973487854,
            5.245299816131592,
            -2.1226999759674072
          ]
        },
        {
          "atom_index": 11231,
          "name": "C",
          "element": "C",
          "coord": [
            -0.7943000197410583,
            5.239099979400635,
            -2.1410999298095703
          ]
        },
        {
          "atom_index": 11232,
          "name": "O",
          "element": "O",
          "coord": [
            -0.8604000210762024,
            5.168700218200684,
            -2.0652999877929688
          ]
        },
        {
          "atom_index": 11233,
          "name": "CB",
          "element": "C",
          "coord": [
            -0.5950000286102295,
            5.374800205230713,
            -2.055799961090088
          ]
        },
        {
          "atom_index": 11234,
          "name": "OG1",
          "element": "O",
          "coord": [
            -0.45680001378059387,
            5.35830020904541,
            -2.0355000495910645
          ]
        },
        {
          "atom_index": 11235,
          "name": "CG2",
          "element": "C",
          "coord": [
            -0.660099983215332,
            5.3979997634887695,
            -1.9194999933242798
          ]
        }
      ]
    },
    {
      "id": "C:501",
      "chain": "C",
      "resseq": 501,
      "icode": "",
      "resname": "ARG",
      "hetflag": " ",
      "sasa": 0.0,
      "atoms": [
        {
          "atom_index": 11236,
          "name": "N",
          "element": "N",
          "coord": [
            -0.8493000268936157,
            5.302599906921387,
            -2.245300054550171
          ]
        },
        {
          "atom_index": 11237,
          "name": "CA",
          "element": "C",
          "coord": [
            -0.9921000003814697,
            5.296000003814697,
            -2.2811999320983887
          ]
        },
        {
          "atom_index": 11238,
          "name": "C",
          "element": "C",
          "coord": [
            -1.035599946975708,
            5.151299953460693,
            -2.3097000122070312
          ]
        },
        {
          "atom_index": 11239,
          "name": "O",
          "element": "O",
          "coord": [
            -1.1396000385284424,
            5.1072998046875,
            -2.2611000537872314
          ]
        },
        {
          "atom_index": 11240,
          "name": "CB",
          "element": "C",
          "coord": [
            -1.017199993133545,
            5.392000198364258,
            -2.399600028991699
          ]
        },
        {
          "atom_index": 11241,
          "name": "CG",
          "element": "C",
          "coord": [
            -1.163599967956543,
            5.423799991607666,
            -2.43530011177063
          ]
        },
        {
          "atom_index": 11242,
          "name": "CD",
          "element": "C",
          "coord": [
            -1.236899971961975,
            5.316299915313721,
            -2.516900062561035
          ]
        },
        {
          "atom_index": 11243,
          "name": "NE",
          "element": "N",
          "coord": [
            -1.1708999872207642,
            5.291200160980225,
            -2.6461000442504883
          ]
        },
        {
          "atom_index": 11244,
          "name": "CZ",
          "element": "C",
          "coord": [
            -1.145300030708313,
            5.173299789428711,
            -2.7007999420166016
          ]
        }
      ]
    },
    {
      "id": "C:502",
      "chain": "C",
      "resseq": 502,
      "icode": "",
      "resname": "SER",
      "hetflag": " ",
      "sasa": 0.0,
      "atoms": [
        {
          "atom_index": 11245,
          "name": "N",
          "element": "N",
          "coord": [
            -0.9553999900817871,
            5.07420015335083,
            -2.383500099182129
          ]
        },
        {
          "atom_index": 11246,
          "name": "CA",
          "element": "C",
          "coord": [
            -0.9839000105857849,
            4.93179988861084,
            -2.4086999893188477
          ]
        },
        {
          "atom_index": 11247,
          "name": "C",
          "element": "C",
          "coord": [
            -0.9711999893188477,
            4.8471999168396,
            -2.2813000679016113
          ]
        },
        {
          "atom_index": 11248,
          "name": "O",
          "element": "O",
          "coord": [
            -1.0628000497817993,
            4.771900177001953,
            -2.249500036239624
          ]
        },
        {
          "atom_index": 11249,
          "name": "CB",
          "element": "C",
          "coord": [
            -0.8925999999046326,
            4.87529993057251,
            -2.5185000896453857
          ]
        },
        {
          "atom_index": 11250,
          "name": "OG",
          "element": "O",
          "coord": [
            -0.9006999731063843,
            4.951200008392334,
            -2.638000011444092
          ]
        }
      ]
    },
    {
      "id": "C:503",
      "chain": "C",
      "resseq": 503,
      "icode": "",
      "resname": "ALA",
      "hetflag": " ",
      "sasa": 0.0,
      "atoms": [
        {
          "atom_index": 11251,
          "name": "N",
          "element": "N",
          "coord": [
            -0.8622999787330627,
            4.86359977722168,
            -2.2049999237060547
          ]
        },
        {
          "atom_index": 11252,
          "name": "CA",
          "element": "C",
          "coord": [
            -0.8389999866485596,
            4.79449987411499,
            -2.0780999660491943
          ]
        },
        {
          "atom_index": 11253,
          "name": "C",
          "element": "C",
          "coord": [
            -0.9549000263214111,
            4.812900066375732,
            -1.9789999723434448
          ]
        },
        {
          "atom_index": 11254,
          "name": "O",
          "element": "O",
          "coord": [
            -0.9998000264167786,
            4.715400218963623,
            -1.9192999601364136
          ]
        },
        {
          "atom_index": 11255,
          "name": "CB",
          "element": "C",
          "coord": [
            -0.707099974155426,
            4.8471999168396,
            -2.0195999145507812
          ]
        }
      ]
    },
    {
      "id": "C:504",
      "chain": "C",
      "resseq": 504,
      "icode": "",
      "resname": "LEU",
      "hetflag": " ",
      "sasa": 0.0,
      "atoms": [
        {
          "atom_index": 11256,
          "name": "N",
          "element": "N",
          "coord": [
            -1.004699945449829,
            4.936200141906738,
            -1.965000033378601
          ]
        },
        {
          "atom_index": 11257,
          "name": "CA",
          "element": "C",
          "coord": [
            -1.1165000200271606,
            4.9720001220703125,
            -1.8775999546051025
          ]
        },
        {
          "atom_index": 11258,
          "name": "C",
          "element": "C",
          "coord": [
            -1.2466000318527222,
            4.902299880981445,
            -1.9198999404907227
          ]
        },
        {
          "atom_index": 11259,
          "name": "O",
          "element": "O",
          "coord": [
            -1.3148000240325928,
            4.84630012512207,
            -1.8344000577926636
          ]
        },
        {
          "atom_index": 11260,
          "name": "CB",
          "element": "C",
          "coord": [
            -1.1232000589370728,
            5.1265997886657715,
            -1.875
          ]
        },
        {
          "atom_index": 11261,
          "name": "CG",
          "element": "C",
          "coord": [
            -1.2235000133514404,
            5.196400165557861,
            -1.780500054359436
          ]
        },
        {
          "atom_index": 11262,
          "name": "CD1",
          "element": "C",
          "coord": [
            -1.3665000200271606,
            5.195700168609619,
            -1.8353999853134155
          ]
        },
        {
          "atom_index": 11263,
          "name": "CD2",
          "element": "C",
          "coord": [
            -1.2199000120162964,
            5.140699863433838,
            -1.6374000310897827
          ]
        }
      ]
    },
    {
      "id": "C:505",
      "chain": "C",
      "resseq": 505,
      "icode": "",
      "resname": "GLN",
      "hetflag": " ",
      "sasa": 0.0,
      "atoms": [
        {
          "atom_index": 11264,
          "name": "N",
          "element": "N",
          "coord": [
            -1.2791999578475952,
            4.899700164794922,
            -2.049499988555908
          ]
        },
        {
          "atom_index": 11265,
          "name": "CA",
          "element": "C",
          "coord": [
            -1.3997999429702759,
            4.831900119781494,
            -2.0987000465393066
          ]
        },
        {
          "atom_index": 11266,
          "name": "C",
          "element": "C",
          "coord": [
            -1.3911999464035034,
            4.679500102996826,
            -2.08489990234375
          ]
        },
        {
          "atom_index": 11267,
          "name": "O",
          "element": "O",
          "coord": [
            -1.4873000383377075,
            4.617199897766113,
            -2.0401999950408936
          ]
        },
        {
          "atom_index": 11268,
          "name": "CB",
          "element": "C",
          "coord": [
            -1.4263999462127686,
            4.869900226593018,
            -2.244999885559082
          ]
        },
        {
          "atom_index": 11269,
          "name": "CG",
          "element": "C",
          "coord": [
            -1.4765000343322754,
            5.014100074768066,
            -2.259999990463257
          ]
        },
        {
          "atom_index": 11270,
          "name": "CD",
          "element": "C",
          "coord": [
            -1.5080000162124634,
            5.04580020904541,
            -2.405900001525879
          ]
        },
        {
          "atom_index": 11271,
          "name": "OE1",
          "element": "O",
          "coord": [
            -1.419600009918213,
            5.058499813079834,
            -2.489300012588501
          ]
        },
        {
          "atom_index": 11272,
          "name": "NE2",
          "element": "N",
          "coord": [
            -1.6333999633789062,
            5.057300090789795,
            -2.444000005722046
          ]
        }
      ]
    },
    {
      "id": "C:506",
      "chain": "C",
      "resseq": 506,
      "icode": "",
      "resname": "TYR",
      "hetflag": " ",
      "sasa": 0.0,
      "atoms": [
        {
          "atom_index": 11273,
          "name": "N",
          "element": "N",
          "coord": [
            -1.2782000303268433,
            4.617400169372559,
            -2.1196000576019287
          ]
        },
        {
          "atom_index": 11274,
          "name": "CA",
          "element": "C",
          "coord": [
            -1.2634999752044678,
            4.47189998626709,
            -2.1080000400543213
          ]
        },
        {
          "atom_index": 11275,
          "name": "C",
          "element": "C",
          "coord": [
            -1.2609000205993652,
            4.425600051879883,
            -1.961400032043457
          ]
        },
        {
          "atom_index": 11276,
          "name": "O",
          "element": "O",
          "coord": [
            -1.3236000537872314,
            4.32450008392334,
            -1.9282000064849854
          ]
        },
        {
          "atom_index": 11277,
          "name": "CB",
          "element": "C",
          "coord": [
            -1.1396000385284424,
            4.426199913024902,
            -2.1863999366760254
          ]
        },
        {
          "atom_index": 11278,
          "name": "CG",
          "element": "C",
          "coord": [
            -1.138100028038025,
            4.461400032043457,
            -2.334700107574463
          ]
        },
        {
          "atom_index": 11279,
          "name": "CD1",
          "element": "C",
          "coord": [
            -1.2561999559402466,
            4.459000110626221,
            -2.412100076675415
          ]
        },
        {
          "atom_index": 11280,
          "name": "CD2",
          "element": "C",
          "coord": [
            -1.0160000324249268,
            4.494900226593018,
            -2.3965001106262207
          ]
        },
        {
          "atom_index": 11281,
          "name": "CE1",
          "element": "C",
          "coord": [
            -1.2527999877929688,
            4.493100166320801,
            -2.5485999584198
          ]
        },
        {
          "atom_index": 11282,
          "name": "CE2",
          "element": "C",
          "coord": [
            -1.0118999481201172,
            4.5269999504089355,
            -2.5334999561309814
          ]
        },
        {
          "atom_index": 11283,
          "name": "CZ",
          "element": "C",
          "coord": [
            -1.1304999589920044,
            4.527100086212158,
            -2.609800100326538
          ]
        }
      ]
    },
    {
      "id": "C:507",
      "chain": "C",
      "resseq": 507,
      "icode": "",
      "resname": "ALA",
      "hetflag": " ",
      "sasa": 0.0,
      "atoms": [
        {
          "atom_index": 11284,
          "name": "N",
          "element": "N",
          "coord": [
            -1.197700023651123,
            4.503399848937988,
            -1.872499942779541
          ]
        },
        {
          "atom_index": 11285,
          "name": "CA",
          "element": "C",
          "coord": [
            -1.2031999826431274,
            4.484099864959717,
            -1.7275999784469604
          ]
        },
        {
          "atom_index": 11286,
          "name": "C",
          "element": "C",
          "coord": [
            -1.3464000225067139,
            4.490900039672852,
            -1.6746000051498413
          ]
        },
        {
          "atom_index": 11287,
          "name": "O",
          "element": "O",
          "coord": [
            -1.3897000551223755,
            4.398600101470947,
            -1.6060999631881714
          ]
        },
        {
          "atom_index": 11288,
          "name": "CB",
          "element": "C",
          "coord": [
            -1.1150000095367432,
            4.589900016784668,
            -1.6610000133514404
          ]
        }
      ]
    },
    {
      "id": "C:508",
      "chain": "C",
      "resseq": 508,
      "icode": "",
      "resname": "ALA",
      "hetflag": " ",
      "sasa": 0.0,
      "atoms": [
        {
          "atom_index": 11289,
          "name": "N",
          "element": "N",
          "coord": [
            -1.4204000234603882,
            4.59630012512207,
            -1.7099000215530396
          ]
        },
        {
          "atom_index": 11290,
          "name": "CA",
          "element": "C",
          "coord": [
            -1.5607999563217163,
            4.612800121307373,
            -1.6734999418258667
          ]
        },
        {
          "atom_index": 11291,
          "name": "C",
          "element": "C",
          "coord": [
            -1.6495000123977661,
            4.499599933624268,
            -1.7266000509262085
          ]
        },
        {
          "atom_index": 11292,
          "name": "O",
          "element": "O",
          "coord": [
            -1.7342000007629395,
            4.449399948120117,
            -1.6535999774932861
          ]
        },
        {
          "atom_index": 11293,
          "name": "CB",
          "element": "C",
          "coord": [
            -1.606600046157837,
            4.747700214385986,
            -1.7282999753952026
          ]
        }
      ]
    },
    {
      "id": "C:509",
      "chain": "C",
      "resseq": 509,
      "icode": "",
      "resname": "SER",
      "hetflag": " ",
      "sasa": 0.0,
      "atoms": [
        {
          "atom_index": 11294,
          "name": "N",
          "element": "N",
          "coord": [
            -1.6282000541687012,
            4.456900119781494,
            -1.8509999513626099
          ]
        },
        {
          "atom_index": 11295,
          "name": "CA",
          "element": "C",
          "coord": [
            -1.7015000581741333,
            4.345699787139893,
            -1.9117000102996826
          ]
        },
        {
          "atom_index": 11296,
          "name": "C",
          "element": "C",
          "coord": [
            -1.6729999780654907,
            4.212299823760986,
            -1.840000033378601
          ]
        },
        {
          "atom_index": 11297,
          "name": "O",
          "element": "O",
          "coord": [
            -1.7674000263214111,
            4.151500225067139,
            -1.789199948310852
          ]
        },
        {
          "atom_index": 11298,
          "name": "CB",
          "element": "C",
          "coord": [
            -1.6711000204086304,
            4.342899799346924,
            -2.0622000694274902
          ]
        },
        {
          "atom_index": 11299,
          "name": "OG",
          "element": "O",
          "coord": [
            -1.7276999950408936,
            4.230100154876709,
            -2.125699996948242
          ]
        }
      ]
    },
    {
      "id": "C:510",
      "chain": "C",
      "resseq": 510,
      "icode": "",
      "resname": "VAL",
      "hetflag": " ",
      "sasa": 0.0,
      "atoms": [
        {
          "atom_index": 11300,
          "name": "N",
          "element": "N",
          "coord": [
            -1.5461000204086304,
            4.170400142669678,
            -1.8255000114440918
          ]
        },
        {
          "atom_index": 11301,
          "name": "CA",
          "element": "C",
          "coord": [
            -1.5118000507354736,
            4.045199871063232,
            -1.7544000148773193
          ]
        },
        {
          "atom_index": 11302,
          "name": "C",
          "element": "C",
          "coord": [
            -1.559399962425232,
            4.049099922180176,
            -1.6088999509811401
          ]
        },
        {
          "atom_index": 11303,
          "name": "O",
          "element": "O",
          "coord": [
            -1.6211999654769897,
            3.953200101852417,
            -1.5634000301361084
          ]
        },
        {
          "atom_index": 11304,
          "name": "CB",
          "element": "C",
          "coord": [
            -1.3605999946594238,
            4.011000156402588,
            -1.7604999542236328
          ]
        },
        {
          "atom_index": 11305,
          "name": "CG1",
          "element": "C",
          "coord": [
            -1.3174999952316284,
            3.9021999835968018,
            -1.6598999500274658
          ]
        },
        {
          "atom_index": 11306,
          "name": "CG2",
          "element": "C",
          "coord": [
            -1.3228000402450562,
            3.9616000652313232,
            -1.9010000228881836
          ]
        }
      ]
    },
    {
      "id": "C:511",
      "chain": "C",
      "resseq": 511,
      "icode": "",
      "resname": "ALA",
      "hetflag": " ",
      "sasa": 0.0,
      "atoms": [
        {
          "atom_index": 11307,
          "name": "N",
          "element": "N",
          "coord": [
            -1.5339000225067139,
            4.157800197601318,
            -1.5354000329971313
          ]
        },
        {
          "atom_index": 11308,
          "name": "CA",
          "element": "C",
          "coord": [
            -1.572100043296814,
            4.168600082397461,
            -1.394700050354004
          ]
        },
        {
          "atom_index": 11309,
          "name": "C",
          "element": "C",
          "coord": [
            -1.7245999574661255,
            4.1722002029418945,
            -1.3767000436782837
          ]
        },
        {
          "atom_index": 11310,
          "name": "O",
          "element": "O",
          "coord": [
            -1.7789000272750854,
            4.094299793243408,
            -1.298200011253357
          ]
        },
        {
          "atom_index": 11311,
          "name": "CB",
          "element": "C",
          "coord": [
            -1.5053000450134277,
            4.293099880218506,
            -1.3360999822616577
          ]
        }
      ]
    },
    {
      "id": "C:512",
      "chain": "C",
      "resseq": 512,
      "icode": "",
      "resname": "GLY",
      "hetflag": " ",
      "sasa": 0.0,
      "atoms": [
        {
          "atom_index": 11312,
          "name": "N",
          "element": "N",
          "coord": [
            -1.7937999963760376,
            4.257500171661377,
            -1.4528000354766846
          ]
        },
        {
          "atom_index": 11313,
          "name": "CA",
          "element": "C",
          "coord": [
            -1.9386999607086182,
            4.278200149536133,
            -1.445199966430664
          ]
        },
        {
          "atom_index": 11314,
          "name": "C",
          "element": "C",
          "coord": [
            -2.019399881362915,
            4.155399799346924,
            -1.4874000549316406
          ]
        },
        {
          "atom_index": 11315,
          "name": "O",
          "element": "O",
          "coord": [
            -2.131999969482422,
            4.138999938964844,
            -1.4416999816894531
          ]
        }
      ]
    },
    {
      "id": "C:513",
      "chain": "C",
      "resseq": 513,
      "icode": "",
      "resname": "LEU",
      "hetflag": " ",
      "sasa": 0.0,
      "atoms": [
        {
          "atom_index": 11316,
          "name": "N",
          "element": "N",
          "coord": [
            -1.9620000123977661,
            4.0665998458862305,
            -1.5693999528884888
          ]
        },
        {
          "atom_index": 11317,
          "name": "CA",
          "element": "C",
          "coord": [
            -2.0179998874664307,
            3.933799982070923,
            -1.595900058746338
          ]
        },
        {
          "atom_index": 11318,
          "name": "C",
          "element": "C",
          "coord": [
            -1.979599952697754,
            3.8333001136779785,
            -1.486899971961975
          ]
        },
        {
          "atom_index": 11319,
          "name": "O",
          "element": "O",
          "coord": [
            -2.067199945449829,
            3.7639000415802,
            -1.4361000061035156
          ]
        },
        {
          "atom_index": 11320,
          "name": "CB",
          "element": "C",
          "coord": [
            -1.9728000164031982,
            3.887200117111206,
            -1.735200047492981
          ]
        },
        {
          "atom_index": 11321,
          "name": "CG",
          "element": "C",
          "coord": [
            -2.036900043487549,
            3.9697000980377197,
            -1.8487000465393066
          ]
        },
        {
          "atom_index": 11322,
          "name": "CD1",
          "element": "C",
          "coord": [
            -1.9686000347137451,
            3.9363999366760254,
            -1.9810999631881714
          ]
        },
        {
          "atom_index": 11323,
          "name": "CD2",
          "element": "C",
          "coord": [
            -2.1879000663757324,
            3.944200038909912,
            -1.8602999448776245
          ]
        }
      ]
    },
    {
      "id": "C:514",
      "chain": "C",
      "resseq": 514,
      "icode": "",
      "resname": "MET",
      "hetflag": " ",
      "sasa": 0.0,
      "atoms": [
        {
          "atom_index": 11324,
          "name": "N",
          "element": "N",
          "coord": [
            -1.8529000282287598,
            3.8278000354766846,
            -1.4449000358581543
          ]
        },
        {
          "atom_index": 11325,
          "name": "CA",
          "element": "C",
          "coord": [
            -1.804900050163269,
            3.7337000370025635,
            -1.3424999713897705
          ]
        },
        {
          "atom_index": 11326,
          "name": "C",
          "element": "C",
          "coord": [
            -1.8819999694824219,
            3.7453999519348145,
            -1.2102999687194824
          ]
        },
        {
          "atom_index": 11327,
          "name": "O",
          "element": "O",
          "coord": [
            -1.9144999980926514,
            3.6435000896453857,
            -1.1492999792099
          ]
        },
        {
          "atom_index": 11328,
          "name": "CB",
          "element": "C",
          "coord": [
            -1.6542999744415283,
            3.754499912261963,
            -1.3210999965667725
          ]
        },
        {
          "atom_index": 11329,
          "name": "CG",
          "element": "C",
          "coord": [
            -1.5953999757766724,
            3.6477999687194824,
            -1.228700041770935
          ]
        },
        {
          "atom_index": 11330,
          "name": "SD",
          "element": "S",
          "coord": [
            -1.424299955368042,
            3.6740000247955322,
            -1.1766999959945679
          ]
        },
        {
          "atom_index": 11331,
          "name": "CE",
          "element": "C",
          "coord": [
            -1.3438999652862549,
            3.680500030517578,
            -1.3381999731063843
          ]
        }
      ]
    },
    {
      "id": "C:515",
      "chain": "C",
      "resseq": 515,
      "icode": "",
      "resname": "ILE",
      "hetflag": " ",
      "sasa": 0.0,
      "atoms": [
        {
          "atom_index": 11332,
          "name": "N",
          "element": "N",
          "coord": [
            -1.9178999662399292,
            3.8666999340057373,
            -1.166599988937378
          ]
        },
        {
          "atom_index": 11333,
          "name": "CA",
          "element": "C",
          "coord": [
            -1.9955999851226807,
            3.886699914932251,
            -1.0426000356674194
          ]
        },
        {
          "atom_index": 11334,
          "name": "C",
          "element": "C",
          "coord": [
            -2.135499954223633,
            3.8231000900268555,
            -1.045300006866455
          ]
        },
        {
          "atom_index": 11335,
          "name": "O",
          "element": "O",
          "coord": [
            -2.1902999877929688,
            3.796999931335449,
            -0.9387000203132629
          ]
        },
        {
          "atom_index": 11336,
          "name": "CB",
          "element": "C",
          "coord": [
            -2.0023000240325928,
            4.035799980163574,
            -1.0019999742507935
          ]
        },
        {
          "atom_index": 11337,
          "name": "CG1",
          "element": "C",
          "coord": [
            -2.074399948120117,
            4.122600078582764,
            -1.1075999736785889
          ]
        },
        {
          "atom_index": 11338,
          "name": "CG2",
          "element": "C",
          "coord": [
            -1.861199975013733,
            4.085999965667725,
            -0.9663000106811523
          ]
        },
        {
          "atom_index": 11339,
          "name": "CD1",
          "element": "C",
          "coord": [
            -2.09879994392395,
            4.267600059509277,
            -1.0642999410629272
          ]
        }
      ]
    },
    {
      "id": "C:516",
      "chain": "C",
      "resseq": 516,
      "icode": "",
      "resname": "THR",
      "hetflag": " ",
      "sasa": 0.0,
      "atoms": [
        {
          "atom_index": 11340,
          "name": "N",
          "element": "N",
          "coord": [
            -2.191699981689453,
            3.7916998863220215,
            -1.163100004196167
          ]
        },
        {
          "atom_index": 11341,
          "name": "CA",
          "element": "C",
          "coord": [
            -2.3239998817443848,
            3.7269999980926514,
            -1.1763999462127686
          ]
        },
        {
          "atom_index": 11342,
          "name": "C",
          "element": "C",
          "coord": [
            -2.3271000385284424,
            3.5810999870300293,
            -1.1295000314712524
          ]
        },
        {
          "atom_index": 11343,
          "name": "O",
          "element": "O",
          "coord": [
            -2.435699939727783,
            3.5244998931884766,
            -1.1167000532150269
          ]
        },
        {
          "atom_index": 11344,
          "name": "CB",
          "element": "C",
          "coord": [
            -2.3798999786376953,
            3.7404000759124756,
            -1.3186999559402466
          ]
        },
        {
          "atom_index": 11345,
          "name": "OG1",
          "element": "O",
          "coord": [
            -2.3050999641418457,
            3.661099910736084,
            -1.4075000286102295
          ]
        },
        {
          "atom_index": 11346,
          "name": "CG2",
          "element": "C",
          "coord": [
            -2.3814001083374023,
            3.8835999965667725,
            -1.3730000257492065
          ]
        }
      ]
    },
    {
      "id": "C:517",
      "chain": "C",
      "resseq": 517,
      "icode": "",
      "resname": "THR",
      "hetflag": " ",
      "sasa": 0.0,
      "atoms": [
        {
          "atom_index": 11347,
          "name": "N",
          "element": "N",
          "coord": [
            -2.2102999687194824,
            3.521699905395508,
            -1.1018999814987183
          ]
        },
        {
          "atom_index": 11348,
          "name": "CA",
          "element": "C",
          "coord": [
            -2.190200090408325,
            3.3819000720977783,
            -1.0613000392913818
          ]
        },
        {
          "atom_index": 11349,
          "name": "C",
          "element": "C",
          "coord": [
            -2.256700038909912,
            3.351099967956543,
            -0.9277999997138977
          ]
        },
        {
          "atom_index": 11350,
          "name": "O",
          "element": "O",
          "coord": [
            -2.2079999446868896,
            3.394399881362915,
            -0.8233000040054321
          ]
        },
        {
          "atom_index": 11351,
          "name": "CB",
          "element": "C",
          "coord": [
            -2.0399999618530273,
            3.352400064468384,
            -1.0511000156402588
          ]
        },
        {
          "atom_index": 11352,
          "name": "OG1",
          "element": "O",
          "coord": [
            -1.979699969291687,
            3.3835999965667725,
            -1.1739000082015991
          ]
        },
        {
          "atom_index": 11353,
          "name": "CG2",
          "element": "C",
          "coord": [
            -2.0106000900268555,
            3.205699920654297,
            -1.0199999809265137
          ]
        }
      ]
    },
    {
      "id": "C:518",
      "chain": "C",
      "resseq": 518,
      "icode": "",
      "resname": "GLU",
      "hetflag": " ",
      "sasa": 0.0,
      "atoms": [
        {
          "atom_index": 11354,
          "name": "N",
          "element": "N",
          "coord": [
            -2.3617000579833984,
            3.268699884414673,
            -0.930899977684021
          ]
        },
        {
          "atom_index": 11355,
          "name": "CA",
          "element": "C",
          "coord": [
            -2.4184000492095947,
            3.2004001140594482,
            -0.8134999871253967
          ]
        },
        {
          "atom_index": 11356,
          "name": "C",
          "element": "C",
          "coord": [
            -2.389400005340576,
            3.048799991607666,
            -0.8147000074386597
          ]
        },
        {
          "atom_index": 11357,
          "name": "O",
          "element": "O",
          "coord": [
            -2.4054999351501465,
            2.982800006866455,
            -0.7121000289916992
          ]
        },
        {
          "atom_index": 11358,
          "name": "CB",
          "element": "C",
          "coord": [
            -2.5696001052856445,
            3.2288999557495117,
            -0.8062000274658203
          ]
        },
        {
          "atom_index": 11359,
          "name": "CG",
          "element": "C",
          "coord": [
            -2.6328999996185303,
            3.2063000202178955,
            -0.6674000024795532
          ]
        },
        {
          "atom_index": 11360,
          "name": "CD",
          "element": "C",
          "coord": [
            -2.575200080871582,
            3.30049991607666,
            -0.5615000128746033
          ]
        },
        {
          "atom_index": 11361,
          "name": "OE1",
          "element": "O",
          "coord": [
            -2.5764999389648438,
            3.4235000610351562,
            -0.5835000276565552
          ]
        },
        {
          "atom_index": 11362,
          "name": "OE2",
          "element": "O",
          "coord": [
            -2.5197999477386475,
            3.2553000450134277,
            -0.45910000801086426
          ]
        }
      ]
    },
    {
      "id": "C:519",
      "chain": "C",
      "resseq": 519,
      "icode": "",
      "resname": "CYS",
      "hetflag": " ",
      "sasa": 0.0,
      "atoms": [
        {
          "atom_index": 11363,
          "name": "N",
          "element": "N",
          "coord": [
            -2.3415000438690186,
            2.9916000366210938,
            -0.9261999726295471
          ]
        },
        {
          "atom_index": 11364,
          "name": "CA",
          "element": "C",
          "coord": [
            -2.300100088119507,
            2.851099967956543,
            -0.9340999722480774
          ]
        },
        {
          "atom_index": 11365,
          "name": "C",
          "element": "C",
          "coord": [
            -2.190700054168701,
            2.828399896621704,
            -1.0405000448226929
          ]
        },
        {
          "atom_index": 11366,
          "name": "O",
          "element": "O",
          "coord": [
            -2.18179988861084,
            2.9005000591278076,
            -1.1403000354766846
          ]
        },
        {
          "atom_index": 11367,
          "name": "CB",
          "element": "C",
          "coord": [
            -2.425299882888794,
            2.7637999057769775,
            -0.9539999961853027
          ]
        },
        {
          "atom_index": 11368,
          "name": "SG",
          "element": "S",
          "coord": [
            -2.386399984359741,
            2.5887999534606934,
            -0.9254999756813049
          ]
        }
      ]
    },
    {
      "id": "C:520",
      "chain": "C",
      "resseq": 520,
      "icode": "",
      "resname": "MET",
      "hetflag": " ",
      "sasa": 0.0,
      "atoms": [
        {
          "atom_index": 11369,
          "name": "N",
          "element": "N",
          "coord": [
            -2.1047000885009766,
            2.729300022125244,
            -1.017899990081787
          ]
        },
        {
          "atom_index": 11370,
          "name": "CA",
          "element": "C",
          "coord": [
            -1.989400029182434,
            2.6940999031066895,
            -1.1015000343322754
          ]
        },
        {
          "atom_index": 11371,
          "name": "C",
          "element": "C",
          "coord": [
            -1.9866000413894653,
            2.5429000854492188,
            -1.125
          ]
        },
        {
          "atom_index": 11372,
          "name": "O",
          "element": "O",
          "coord": [
            -2.0104000568389893,
            2.4667999744415283,
            -1.031599998474121
          ]
        },
        {
          "atom_index": 11373,
          "name": "CB",
          "element": "C",
          "coord": [
            -1.8597999811172485,
            2.7386999130249023,
            -1.032099962234497
          ]
        },
        {
          "atom_index": 11374,
          "name": "CG",
          "element": "C",
          "coord": [
            -1.8473000526428223,
            2.891400098800659,
            -1.030900001525879
          ]
        },
        {
          "atom_index": 11375,
          "name": "SD",
          "element": "S",
          "coord": [
            -1.7080999612808228,
            2.9565999507904053,
            -0.9359999895095825
          ]
        },
        {
          "atom_index": 11376,
          "name": "CE",
          "element": "C",
          "coord": [
            -1.5699000358581543,
            2.9126999378204346,
            -1.0434000492095947
          ]
        }
      ]
    },
    {
      "id": "C:521",
      "chain": "C",
      "resseq": 521,
      "icode": "",
      "resname": "VAL",
      "hetflag": " ",
      "sasa": 0.0,
      "atoms": [
        {
          "atom_index": 11377,
          "name": "N",
          "element": "N",
          "coord": [
            -1.955899953842163,
            2.501499891281128,
            -1.2481000423431396
          ]
        },
        {
          "atom_index": 11378,
          "name": "CA",
          "element": "C",
          "coord": [
            -1.9567999839782715,
            2.3615000247955322,
            -1.2937999963760376
          ]
        },
        {
          "atom_index": 11379,
          "name": "C",
          "element": "C",
          "coord": [
            -1.8288999795913696,
            2.3333001136779785,
            -1.3740999698638916
          ]
        },
        {
          "atom_index": 11380,
          "name": "O",
          "element": "O",
          "coord": [
            -1.7960000038146973,
            2.411099910736084,
            -1.4641000032424927
          ]
        },
        {
          "atom_index": 11381,
          "name": "CB",
          "element": "C",
          "coord": [
            -2.080399990081787,
            2.335900068283081,
            -1.3835999965667725
          ]
        },
        {
          "atom_index": 11382,
          "name": "CG1",
          "element": "C",
          "coord": [
            -2.0878000259399414,
            2.1905999183654785,
            -1.4326000213623047
          ]
        },
        {
          "atom_index": 11383,
          "name": "CG2",
          "element": "C",
          "coord": [
            -2.213099956512451,
            2.374799966812134,
            -1.315600037574768
          ]
        }
      ]
    },
    {
      "id": "C:522",
      "chain": "C",
      "resseq": 522,
      "icode": "",
      "resname": "THR",
      "hetflag": " ",
      "sasa": 0.0,
      "atoms": [
        {
          "atom_index": 11384,
          "name": "N",
          "element": "N",
          "coord": [
            -1.760200023651123,
            2.2218000888824463,
            -1.3442000150680542
          ]
        },
        {
          "atom_index": 11385,
          "name": "CA",
          "element": "C",
          "coord": [
            -1.6339999437332153,
            2.179500102996826,
            -1.4088000059127808
          ]
        },
        {
          "atom_index": 11386,
          "name": "C",
          "element": "C",
          "coord": [
            -1.6058000326156616,
            2.0306999683380127,
            -1.384600043296814
          ]
        },
        {
          "atom_index": 11387,
          "name": "O",
          "element": "O",
          "coord": [
            -1.6556999683380127,
            1.9718999862670898,
            -1.2884999513626099
          ]
        },
        {
          "atom_index": 11388,
          "name": "CB",
          "element": "C",
          "coord": [
            -1.517699956893921,
            2.2716000080108643,
            -1.3674999475479126
          ]
        },
        {
          "atom_index": 11389,
          "name": "OG1",
          "element": "O",
          "coord": [
            -1.4016000032424927,
            2.236599922180176,
            -1.4398000240325928
          ]
        },
        {
          "atom_index": 11390,
          "name": "CG2",
          "element": "C",
          "coord": [
            -1.4873000383377075,
            2.2660000324249268,
            -1.2178000211715698
          ]
        }
      ]
    },
    {
      "id": "C:523",
      "chain": "C",
      "resseq": 523,
      "icode": "",
      "resname": "ASP",
      "hetflag": " ",
      "sasa": 0.0,
      "atoms": [
        {
          "atom_index": 11391,
          "name": "N",
          "element": "N",
          "coord": [
            -1.5326000452041626,
            1.9688999652862549,
            -1.4772000312805176
          ]
        },
        {
          "atom_index": 11392,
          "name": "CA",
          "element": "C",
          "coord": [
            -1.4961999654769897,
            1.826300024986267,
            -1.4781999588012695
          ]
        },
        {
          "atom_index": 11393,
          "name": "C",
          "element": "C",
          "coord": [
            -1.3942999839782715,
            1.7937999963760376,
            -1.3672000169754028
          ]
        },
        {
          "atom_index": 11394,
          "name": "O",
          "element": "O",
          "coord": [
            -1.3042000532150269,
            1.8732999563217163,
            -1.3387999534606934
          ]
        },
        {
          "atom_index": 11395,
          "name": "CB",
          "element": "C",
          "coord": [
            -1.4393999576568604,
            1.7862999439239502,
            -1.6160999536514282
          ]
        },
        {
          "atom_index": 11396,
          "name": "CG",
          "element": "C",
          "coord": [
            -1.545199990272522,
            1.7584999799728394,
            -1.7244999408721924
          ]
        },
        {
          "atom_index": 11397,
          "name": "OD1",
          "element": "O",
          "coord": [
            -1.6347999572753906,
            1.8431999683380127,
            -1.7462999820709229
          ]
        },
        {
          "atom_index": 11398,
          "name": "OD2",
          "element": "O",
          "coord": [
            -1.5348000526428223,
            1.652400016784668,
            -1.7901999950408936
          ]
        }
      ]
    },
    {
      "id": "C:524",
      "chain": "C",
      "resseq": 524,
      "icode": "",
      "resname": "LEU",
      "hetflag": " ",
      "sasa": 0.0,
      "atoms": [
        {
          "atom_index": 11399,
          "name": "N",
          "element": "N",
          "coord": [
            -1.405500054359436,
            1.6751999855041504,
            -1.3061000108718872
          ]
        },
        {
          "atom_index": 11400,
          "name": "CA",
          "element": "C",
          "coord": [
            -1.3250999450683594,
            1.6349999904632568,
            -1.1894999742507935
          ]
        },
        {
          "atom_index": 11401,
          "name": "C",
          "element": "C",
          "coord": [
            -1.1719000339508057,
            1.6375000476837158,
            -1.2137000560760498
          ]
        },
        {
          "atom_index": 11402,
          "name": "O",
          "element": "O",
          "coord": [
            -1.1267999410629272,
            1.6132999658584595,
            -1.3260999917984009
          ]
        },
        {
          "atom_index": 11403,
          "name": "CB",
          "element": "C",
          "coord": [
            -1.3697999715805054,
            1.4953999519348145,
            -1.1414999961853027
          ]
        },
        {
          "atom_index": 11404,
          "name": "CG",
          "element": "C",
          "coord": [
            -1.5103000402450562,
            1.489300012588501,
            -1.0777000188827515
          ]
        },
        {
          "atom_index": 11405,
          "name": "CD1",
          "element": "C",
          "coord": [
            -1.5469000339508057,
            1.3427000045776367,
            -1.0497000217437744
          ]
        },
        {
          "atom_index": 11406,
          "name": "CD2",
          "element": "C",
          "coord": [
            -1.5181000232696533,
            1.5687999725341797,
            -0.9466999769210815
          ]
        }
      ]
    },
    {
      "id": "C:525",
      "chain": "C",
      "resseq": 525,
      "icode": "",
      "resname": "PRO",
      "hetflag": " ",
      "sasa": 0.37835830450057983,
      "atoms": [
        {
          "atom_index": 11407,
          "name": "N",
          "element": "N",
          "coord": [
            -1.0901999473571777,
            1.6680999994277954,
            -1.1104999780654907
          ]
        },
        {
          "atom_index": 11408,
          "name": "CA",
          "element": "C",
          "coord": [
            -0.9438999891281128,
            1.6576000452041626,
            -1.1140999794006348
          ]
        },
        {
          "atom_index": 11409,
          "name": "C",
          "element": "C",
          "coord": [
            -0.8949000239372253,
            1.5127999782562256,
            -1.0976999998092651
          ]
        },
        {
          "atom_index": 11410,
          "name": "O",
          "element": "O",
          "coord": [
            -0.820900022983551,
            1.46589994430542,
            -1.186900019645691
          ]
        },
        {
          "atom_index": 11411,
          "name": "CB",
          "element": "C",
          "coord": [
            -0.8944000005722046,
            1.7482999563217163,
            -1.0009000301361084
          ]
        },
        {
          "atom_index": 11412,
          "name": "CG",
          "element": "C",
          "coord": [
            -1.0056999921798706,
            1.7375999689102173,
            -0.8967000246047974
          ]
        },
        {
          "atom_index": 11413,
          "name": "CD",
          "element": "C",
          "coord": [
            -1.1323000192642212,
            1.7196999788284302,
            -0.9807000160217285
          ]
        }
      ]
    },
    {
      "id": "C:526",
      "chain": "C",
      "resseq": 526,
      "icode": "",
      "resname": "LYS",
      "hetflag": " ",
      "sasa": 0.031651873141527176,
      "atoms": [
        {
          "atom_index": 11414,
          "name": "N",
          "element": "N",
          "coord": [
            -0.9275000095367432,
            1.4472999572753906,
            -0.9962000250816345
          ]
        }
      ]
    },
    {
      "id": "D:2",
      "chain": "D",
      "resseq": 2,
      "icode": "",
      "resname": "ALA",
      "hetflag": " ",
      "sasa": 0.22585824131965637,
      "atoms": [
        {
          "atom_index": 11415,
          "name": "N",
          "element": "N",
          "coord": [
            -0.06949999928474426,
            2.33489990234375,
            -1.912500023841858
          ]
        },
        {
          "atom_index": 11416,
          "name": "CA",
          "element": "C",
          "coord": [
            -0.01730000041425228,
            2.2460999488830566,
            -1.807800054550171
          ]
        },
        {
          "atom_index": 11417,
          "name": "C",
          "element": "C",
          "coord": [
            -0.013199999928474426,
            2.3229000568389893,
            -1.676300048828125
          ]
        },
        {
          "atom_index": 11418,
          "name": "O",
          "element": "O",
          "coord": [
            0.028200000524520874,
            2.439199924468994,
            -1.6754000186920166
          ]
        },
        {
          "atom_index": 11419,
          "name": "CB",
          "element": "C",
          "coord": [
            0.11900000274181366,
            2.188699960708618,
            -1.84660005569458
          ]
        }
      ]
    },
    {
      "id": "D:3",
      "chain": "D",
      "resseq": 3,
      "icode": "",
      "resname": "ALA",
      "hetflag": " ",
      "sasa": 0.0,
      "atoms": [
        {
          "atom_index": 11420,
          "name": "N",
          "element": "N",
          "coord": [
            -0.06199999898672104,
            2.2600998878479004,
            -1.5687999725341797
          ]
        },
        {
          "atom_index": 11421,
          "name": "CA",
          "element": "C",
          "coord": [
            -0.08460000157356262,
            2.32450008392334,
            -1.4398000240325928
          ]
        },
        {
          "atom_index": 11422,
          "name": "C",
          "element": "C",
          "coord": [
            0.04580000042915344,
            2.3592000007629395,
            -1.3664000034332275
          ]
        },
        {
          "atom_index": 11423,
          "name": "O",
          "element": "O",
          "coord": [
            0.14569999277591705,
            2.287600040435791,
            -1.3761999607086182
          ]
        },
        {
          "atom_index": 11424,
          "name": "CB",
          "element": "C",
          "coord": [
            -0.17790000140666962,
            2.2363998889923096,
            -1.3558000326156616
          ]
        }
      ]
    },
    {
      "id": "D:4",
      "chain": "D",
      "resseq": 4,
      "icode": "",
      "resname": "LYS",
      "hetflag": " ",
      "sasa": 0.0,
      "atoms": [
        {
          "atom_index": 11425,
          "name": "N",
          "element": "N",
          "coord": [
            0.04270000010728836,
            2.470599889755249,
            -1.2933000326156616
          ]
        },
        {
          "atom_index": 11426,
          "name": "CA",
          "element": "C",
          "coord": [
            0.16169999539852142,
            2.5397000312805176,
            -1.2426999807357788
          ]
        },
        {
          "atom_index": 11427,
          "name": "C",
          "element": "C",
          "coord": [
            0.18479999899864197,
            2.52620005607605,
            -1.0908000469207764
          ]
        },
        {
          "atom_index": 11428,
          "name": "O",
          "element": "O",
          "coord": [
            0.09040000289678574,
            2.5155999660491943,
            -1.0125000476837158
          ]
        },
        {
          "atom_index": 11429,
          "name": "CB",
          "element": "C",
          "coord": [
            0.14900000393390656,
            2.688699960708618,
            -1.2813999652862549
          ]
        },
        {
          "atom_index": 11430,
          "name": "CG",
          "element": "C",
          "coord": [
            0.15119999647140503,
            2.717099905014038,
            -1.4328999519348145
          ]
        },
        {
          "atom_index": 11431,
          "name": "CD",
          "element": "C",
          "coord": [
            0.2874999940395355,
            2.683000087738037,
            -1.4943000078201294
          ]
        },
        {
          "atom_index": 11432,
          "name": "CE",
          "element": "C",
          "coord": [
            0.3037000000476837,
            2.7328999042510986,
            -1.6377999782562256
          ]
        },
        {
          "atom_index": 11433,
          "name": "NZ",
          "element": "N",
          "coord": [
            0.24469999969005585,
            2.640899896621704,
            -1.736899971961975
          ]
        }
      ]
    },
    {
      "id": "D:5",
      "chain": "D",
      "resseq": 5,
      "icode": "",
      "resname": "ASP",
      "hetflag": " ",
      "sasa": 0.0,
      "atoms": [
        {
          "atom_index": 11434,
          "name": "N",
          "element": "N",
          "coord": [
            0.31139999628067017,
            2.536099910736084,
            -1.0499999523162842
          ]
        },
        {
          "atom_index": 11435,
          "name": "CA",
          "element": "C",
          "coord": [
            0.35280001163482666,
            2.5947000980377197,
            -0.9221000075340271
          ]
        },
        {
          "atom_index": 11436,
          "name": "C",
          "element": "C",
          "coord": [
            0.40059998631477356,
            2.7390999794006348,
            -0.9495999813079834
          ]
        },
        {
          "atom_index": 11437,
          "name": "O",
          "element": "O",
          "coord": [
            0.44190001487731934,
            2.772200107574463,
            -1.0608999729156494
          ]
        },
        {
          "atom_index": 11438,
          "name": "CB",
          "element": "C",
          "coord": [
            0.46209999918937683,
            2.5069000720977783,
            -0.857200026512146
          ]
        },
        {
          "atom_index": 11439,
          "name": "CG",
          "element": "C",
          "coord": [
            0.4961000084877014,
            2.5394999980926514,
            -0.7105000019073486
          ]
        },
        {
          "atom_index": 11440,
          "name": "OD1",
          "element": "O",
          "coord": [
            0.45190000534057617,
            2.6435999870300293,
            -0.656000018119812
          ]
        },
        {
          "atom_index": 11441,
          "name": "OD2",
          "element": "O",
          "coord": [
            0.5709999799728394,
            2.4609999656677246,
            -0.6481000185012817
          ]
        }
      ]
    },
    {
      "id": "D:6",
      "chain": "D",
      "resseq": 6,
      "icode": "",
      "resname": "VAL",
      "hetflag": " ",
      "sasa": 0.0,
      "atoms": [
        {
          "atom_index": 11442,
          "name": "N",
          "element": "N",
          "coord": [
            0.3946000039577484,
            2.825200080871582,
            -0.8482000231742859
          ]
        },
        {
          "atom_index": 11443,
          "name": "CA",
          "element": "C",
          "coord": [
            0.426800012588501,
            2.9684998989105225,
            -0.8565000295639038
          ]
        },
        {
          "atom_index": 11444,
          "name": "C",
          "element": "C",
          "coord": [
            0.486299991607666,
            3.0155999660491943,
            -0.7240999937057495
          ]
        },
        {
          "atom_index": 11445,
          "name": "O",
          "element": "O",
          "coord": [
            0.436599999666214,
            2.9800000190734863,
            -0.6171000003814697
          ]
        },
        {
          "atom_index": 11446,
          "name": "CB",
          "element": "C",
          "coord": [
            0.30550000071525574,
            3.0571000576019287,
            -0.895799994468689
          ]
        },
        {
          "atom_index": 11447,
          "name": "CG1",
          "element": "C",
          "coord": [
            0.2531999945640564,
            3.0255000591278076,
            -1.0369000434875488
          ]
        },
        {
          "atom_index": 11448,
          "name": "CG2",
          "element": "C",
          "coord": [
            0.18690000474452972,
            3.049499988555908,
            -0.7975999712944031
          ]
        }
      ]
    },
    {
      "id": "D:7",
      "chain": "D",
      "resseq": 7,
      "icode": "",
      "resname": "LYS",
      "hetflag": " ",
      "sasa": 0.0,
      "atoms": [
        {
          "atom_index": 11449,
          "name": "N",
          "element": "N",
          "coord": [
            0.5949000120162964,
            3.093400001525879,
            -0.7300000190734863
          ]
        },
        {
          "atom_index": 11450,
          "name": "CA",
          "element": "C",
          "coord": [
            0.6672000288963318,
            3.141700029373169,
            -0.6114000082015991
          ]
        },
        {
          "atom_index": 11451,
          "name": "C",
          "element": "C",
          "coord": [
            0.7186999917030334,
            3.2850000858306885,
            -0.630299985408783
          ]
        },
        {
          "atom_index": 11452,
          "name": "O",
          "element": "O",
          "coord": [
            0.7659000158309937,
            3.321899890899658,
            -0.7378000020980835
          ]
        },
        {
          "atom_index": 11453,
          "name": "CB",
          "element": "C",
          "coord": [
            0.7818999886512756,
            3.0455000400543213,
            -0.573199987411499
          ]
        },
        {
          "atom_index": 11454,
          "name": "CG",
          "element": "C",
          "coord": [
            0.7311999797821045,
            2.9030001163482666,
            -0.5453000068664551
          ]
        },
        {
          "atom_index": 11455,
          "name": "CD",
          "element": "C",
          "coord": [
            0.838699996471405,
            2.8085999488830566,
            -0.48989999294281006
          ]
        },
        {
          "atom_index": 11456,
          "name": "CE",
          "element": "C",
          "coord": [
            0.7975999712944031,
            2.661799907684326,
            -0.5094000101089478
          ]
        },
        {
          "atom_index": 11457,
          "name": "NZ",
          "element": "N",
          "coord": [
            0.6635000109672546,
            2.629499912261963,
            -0.4553999900817871
          ]
        }
      ]
    },
    {
      "id": "D:8",
      "chain": "D",
      "resseq": 8,
      "icode": "",
      "resname": "PHE",
      "hetflag": " ",
      "sasa": 0.0,
      "atoms": [
        {
          "atom_index": 11458,
          "name": "N",
          "element": "N",
          "coord": [
            0.713100016117096,
            3.363800048828125,
            -0.5227000117301941
          ]
        },
        {
          "atom_index": 11459,
          "name": "CA",
          "element": "C",
          "coord": [
            0.7433000206947327,
            3.5071001052856445,
            -0.520799994468689
          ]
        },
        {
          "atom_index": 11460,
          "name": "C",
          "element": "C",
          "coord": [
            0.8658999800682068,
            3.5392000675201416,
            -0.43369999527931213
          ]
        },
        {
          "atom_index": 11461,
          "name": "O",
          "element": "O",
          "coord": [
            0.9010999798774719,
            3.4635000228881836,
            -0.3425999879837036
          ]
        },
        {
          "atom_index": 11462,
          "name": "CB",
          "element": "C",
          "coord": [
            0.6205000281333923,
            3.58240008354187,
            -0.46630001068115234
          ]
        },
        {
          "atom_index": 11463,
          "name": "CG",
          "element": "C",
          "coord": [
            0.49729999899864197,
            3.581899881362915,
            -0.555400013923645
          ]
        },
        {
          "atom_index": 11464,
          "name": "CD1",
          "element": "C",
          "coord": [
            0.4140999913215637,
            3.4683001041412354,
            -0.5630000233650208
          ]
        },
        {
          "atom_index": 11465,
          "name": "CD2",
          "element": "C",
          "coord": [
            0.46209999918937683,
            3.6981000900268555,
            -0.6266999840736389
          ]
        },
        {
          "atom_index": 11466,
          "name": "CE1",
          "element": "C",
          "coord": [
            0.29789999127388,
            3.470599889755249,
            -0.6421999931335449
          ]
        },
        {
          "atom_index": 11467,
          "name": "CE2",
          "element": "C",
          "coord": [
            0.34470000863075256,
            3.7011001110076904,
            -0.7039999961853027
          ]
        },
        {
          "atom_index": 11468,
          "name": "CZ",
          "element": "C",
          "coord": [
            0.262800008058548,
            3.5873000621795654,
            -0.7121000289916992
          ]
        }
      ]
    },
    {
      "id": "D:9",
      "chain": "D",
      "resseq": 9,
      "icode": "",
      "resname": "GLY",
      "hetflag": " ",
      "sasa": 0.0,
      "atoms": [
        {
          "atom_index": 11469,
          "name": "N",
          "element": "N",
          "coord": [
            0.9265999794006348,
            3.655400037765503,
            -0.4586000144481659
          ]
        },
        {
          "atom_index": 11470,
          "name": "CA",
          "element": "C",
          "coord": [
            1.0085999965667725,
            3.7300000190734863,
            -0.36320000886917114
          ]
        },
        {
          "atom_index": 11471,
          "name": "C",
          "element": "C",
          "coord": [
            1.128999948501587,
            3.6542000770568848,
            -0.30889999866485596
          ]
        },
        {
          "atom_index": 11472,
          "name": "O",
          "element": "O",
          "coord": [
            1.2130999565124512,
            3.605799913406372,
            -0.3846000134944916
          ]
        }
      ]
    },
    {
      "id": "D:10",
      "chain": "D",
      "resseq": 10,
      "icode": "",
      "resname": "ASN",
      "hetflag": " ",
      "sasa": 0.0,
      "atoms": [
        {
          "atom_index": 11473,
          "name": "N",
          "element": "N",
          "coord": [
            1.1389000415802002,
            3.647200107574463,
            -0.17579999566078186
          ]
        },
        {
          "atom_index": 11474,
          "name": "CA",
          "element": "C",
          "coord": [
            1.243899941444397,
            3.573199987411499,
            -0.10509999841451645
          ]
        },
        {
          "atom_index": 11475,
          "name": "C",
          "element": "C",
          "coord": [
            1.2533999681472778,
            3.4274001121520996,
            -0.15279999375343323
          ]
        },
        {
          "atom_index": 11476,
          "name": "O",
          "element": "O",
          "coord": [
            1.3579000234603882,
            3.3852999210357666,
            -0.20200000703334808
          ]
        },
        {
          "atom_index": 11477,
          "name": "CB",
          "element": "C",
          "coord": [
            1.2178000211715698,
            3.579400062561035,
            0.04639999940991402
          ]
        },
        {
          "atom_index": 11478,
          "name": "CG",
          "element": "C",
          "coord": [
            1.3249000310897827,
            3.5032999515533447,
            0.12399999797344208
          ]
        },
        {
          "atom_index": 11479,
          "name": "OD1",
          "element": "O",
          "coord": [
            1.4328999519348145,
            3.555000066757202,
            0.147599995136261
          ]
        },
        {
          "atom_index": 11480,
          "name": "ND2",
          "element": "N",
          "coord": [
            1.3004000186920166,
            3.379199981689453,
            0.16179999709129333
          ]
        }
      ]
    },
    {
      "id": "D:11",
      "chain": "D",
      "resseq": 11,
      "icode": "",
      "resname": "ASP",
      "hetflag": " ",
      "sasa": 0.0,
      "atoms": [
        {
          "atom_index": 11481,
          "name": "N",
          "element": "N",
          "coord": [
            1.1439000368118286,
            3.351799964904785,
            -0.14180000126361847
          ]
        },
        {
          "atom_index": 11482,
          "name": "CA",
          "element": "C",
          "coord": [
            1.1431000232696533,
            3.2065000534057617,
            -0.16210000216960907
          ]
        },
        {
          "atom_index": 11483,
          "name": "C",
          "element": "C",
          "coord": [
            1.1741000413894653,
            3.1695001125335693,
            -0.3082999885082245
          ]
        },
        {
          "atom_index": 11484,
          "name": "O",
          "element": "O",
          "coord": [
            1.2458000183105469,
            3.072700023651123,
            -0.33390000462532043
          ]
        },
        {
          "atom_index": 11485,
          "name": "CB",
          "element": "C",
          "coord": [
            1.007699966430664,
            3.149899959564209,
            -0.11469999700784683
          ]
        },
        {
          "atom_index": 11486,
          "name": "CG",
          "element": "C",
          "coord": [
            0.9789000153541565,
            3.173099994659424,
            0.03480000048875809
          ]
        },
        {
          "atom_index": 11487,
          "name": "OD1",
          "element": "O",
          "coord": [
            1.0736000537872314,
            3.2023000717163086,
            0.11190000176429749
          ]
        },
        {
          "atom_index": 11488,
          "name": "OD2",
          "element": "O",
          "coord": [
            0.8611000180244446,
            3.163100004196167,
            0.07530000060796738
          ]
        }
      ]
    },
    {
      "id": "D:12",
      "chain": "D",
      "resseq": 12,
      "icode": "",
      "resname": "ALA",
      "hetflag": " ",
      "sasa": 0.0,
      "atoms": [
        {
          "atom_index": 11489,
          "name": "N",
          "element": "N",
          "coord": [
            1.1298999786376953,
            3.2528998851776123,
            -0.4032999873161316
          ]
        },
        {
          "atom_index": 11490,
          "name": "CA",
          "element": "C",
          "coord": [
            1.1717000007629395,
            3.247299909591675,
            -0.5435000061988831
          ]
        },
        {
          "atom_index": 11491,
          "name": "C",
          "element": "C",
          "coord": [
            1.3229999542236328,
            3.2699999809265137,
            -0.5586000084877014
          ]
        },
        {
          "atom_index": 11492,
          "name": "O",
          "element": "O",
          "coord": [
            1.3948999643325806,
            3.182300090789795,
            -0.6069999933242798
          ]
        },
        {
          "atom_index": 11493,
          "name": "CB",
          "element": "C",
          "coord": [
            1.0906000137329102,
            3.3519999980926514,
            -0.6209999918937683
          ]
        }
      ]
    },
    {
      "id": "D:13",
      "chain": "D",
      "resseq": 13,
      "icode": "",
      "resname": "ARG",
      "hetflag": " ",
      "sasa": 0.0,
      "atoms": [
        {
          "atom_index": 11494,
          "name": "N",
          "element": "N",
          "coord": [
            1.3732000589370728,
            3.385499954223633,
            -0.5127999782562256
          ]
        },
        {
          "atom_index": 11495,
          "name": "CA",
          "element": "C",
          "coord": [
            1.5147000551223755,
            3.422499895095825,
            -0.5260000228881836
          ]
        },
        {
          "atom_index": 11496,
          "name": "C",
          "element": "C",
          "coord": [
            1.6089999675750732,
            3.3250999450683594,
            -0.45419999957084656
          ]
        },
        {
          "atom_index": 11497,
          "name": "O",
          "element": "O",
          "coord": [
            1.7137999534606934,
            3.2934999465942383,
            -0.5097000002861023
          ]
        },
        {
          "atom_index": 11498,
          "name": "CB",
          "element": "C",
          "coord": [
            1.5370999574661255,
            3.567199945449829,
            -0.4790000021457672
          ]
        },
        {
          "atom_index": 11499,
          "name": "CG",
          "element": "C",
          "coord": [
            1.4859000444412231,
            3.6679000854492188,
            -0.5835000276565552
          ]
        },
        {
          "atom_index": 11500,
          "name": "CD",
          "element": "C",
          "coord": [
            1.517899990081787,
            3.812999963760376,
            -0.545199990272522
          ]
        },
        {
          "atom_index": 11501,
          "name": "NE",
          "element": "N",
          "coord": [
            1.420300006866455,
            3.8689000606536865,
            -0.4499000012874603
          ]
        },
        {
          "atom_index": 11502,
          "name": "CZ",
          "element": "C",
          "coord": [
            1.3212000131607056,
            3.9516000747680664,
            -0.4814000129699707
          ]
        }
      ]
    },
    {
      "id": "D:14",
      "chain": "D",
      "resseq": 14,
      "icode": "",
      "resname": "VAL",
      "hetflag": " ",
      "sasa": 0.0,
      "atoms": [
        {
          "atom_index": 11503,
          "name": "N",
          "element": "N",
          "coord": [
            1.5721999406814575,
            3.273200035095215,
            -0.336899995803833
          ]
        },
        {
          "atom_index": 11504,
          "name": "CA",
          "element": "C",
          "coord": [
            1.649999976158142,
            3.171999931335449,
            -0.2632000148296356
          ]
        },
        {
          "atom_index": 11505,
          "name": "C",
          "element": "C",
          "coord": [
            1.659600019454956,
            3.0413999557495117,
            -0.3433000147342682
          ]
        },
        {
          "atom_index": 11506,
          "name": "O",
          "element": "O",
          "coord": [
            1.7690999507904053,
            2.9872000217437744,
            -0.3573000133037567
          ]
        },
        {
          "atom_index": 11507,
          "name": "CB",
          "element": "C",
          "coord": [
            1.5915000438690186,
            3.147900104522705,
            -0.1216999962925911
          ]
        },
        {
          "atom_index": 11508,
          "name": "CG1",
          "element": "C",
          "coord": [
            1.649999976158142,
            3.023400068283081,
            -0.05220000073313713
          ]
        },
        {
          "atom_index": 11509,
          "name": "CG2",
          "element": "C",
          "coord": [
            1.6190999746322632,
            3.2697999477386475,
            -0.03180000185966492
          ]
        }
      ]
    },
    {
      "id": "D:15",
      "chain": "D",
      "resseq": 15,
      "icode": "",
      "resname": "LYS",
      "hetflag": " ",
      "sasa": 0.0,
      "atoms": [
        {
          "atom_index": 11510,
          "name": "N",
          "element": "N",
          "coord": [
            1.549399971961975,
            2.9923999309539795,
            -0.4018999934196472
          ]
        },
        {
          "atom_index": 11511,
          "name": "CA",
          "element": "C",
          "coord": [
            1.5542999505996704,
            2.8754000663757324,
            -0.49079999327659607
          ]
        },
        {
          "atom_index": 11512,
          "name": "C",
          "element": "C",
          "coord": [
            1.6380000114440918,
            2.901400089263916,
            -0.6169000267982483
          ]
        },
        {
          "atom_index": 11513,
          "name": "O",
          "element": "O",
          "coord": [
            1.729699969291687,
            2.82450008392334,
            -0.6456000208854675
          ]
        },
        {
          "atom_index": 11514,
          "name": "CB",
          "element": "C",
          "coord": [
            1.4112999439239502,
            2.829699993133545,
            -0.5253000259399414
          ]
        },
        {
          "atom_index": 11515,
          "name": "CG",
          "element": "C",
          "coord": [
            1.3522000312805176,
            2.7355000972747803,
            -0.4189999997615814
          ]
        },
        {
          "atom_index": 11516,
          "name": "CD",
          "element": "C",
          "coord": [
            1.410099983215332,
            2.5941998958587646,
            -0.43529999256134033
          ]
        },
        {
          "atom_index": 11517,
          "name": "CE",
          "element": "C",
          "coord": [
            1.3770999908447266,
            2.5016000270843506,
            -0.3179999887943268
          ]
        },
        {
          "atom_index": 11518,
          "name": "NZ",
          "element": "N",
          "coord": [
            1.4414000511169434,
            2.3698999881744385,
            -0.3386000096797943
          ]
        }
      ]
    },
    {
      "id": "D:16",
      "chain": "D",
      "resseq": 16,
      "icode": "",
      "resname": "MET",
      "hetflag": " ",
      "sasa": 0.0,
      "atoms": [
        {
          "atom_index": 11519,
          "name": "N",
          "element": "N",
          "coord": [
            1.614799976348877,
            3.012399911880493,
            -0.6869999766349792
          ]
        },
        {
          "atom_index": 11520,
          "name": "CA",
          "element": "C",
          "coord": [
            1.6931999921798706,
            3.051500082015991,
            -0.8048999905586243
          ]
        },
        {
          "atom_index": 11521,
          "name": "C",
          "element": "C",
          "coord": [
            1.8438999652862549,
            3.0566000938415527,
            -0.7742000222206116
          ]
        },
        {
          "atom_index": 11522,
          "name": "O",
          "element": "O",
          "coord": [
            1.9242000579833984,
            3.000200033187866,
            -0.8490999937057495
          ]
        },
        {
          "atom_index": 11523,
          "name": "CB",
          "element": "C",
          "coord": [
            1.6396000385284424,
            3.186000108718872,
            -0.855400025844574
          ]
        },
        {
          "atom_index": 11524,
          "name": "CG",
          "element": "C",
          "coord": [
            1.6902999877929688,
            3.2204999923706055,
            -0.9957000017166138
          ]
        },
        {
          "atom_index": 11525,
          "name": "SD",
          "element": "S",
          "coord": [
            1.6057000160217285,
            3.3620998859405518,
            -1.0702999830245972
          ]
        },
        {
          "atom_index": 11526,
          "name": "CE",
          "element": "C",
          "coord": [
            1.6576000452041626,
            3.4935998916625977,
            -0.9574000239372253
          ]
        }
      ]
    },
    {
      "id": "D:17",
      "chain": "D",
      "resseq": 17,
      "icode": "",
      "resname": "LEU",
      "hetflag": " ",
      "sasa": 0.0,
      "atoms": [
        {
          "atom_index": 11527,
          "name": "N",
          "element": "N",
          "coord": [
            1.8819999694824219,
            3.115000009536743,
            -0.6597999930381775
          ]
        },
        {
          "atom_index": 11528,
          "name": "CA",
          "element": "C",
          "coord": [
            2.020400047302246,
            3.1201999187469482,
            -0.6126000285148621
          ]
        },
        {
          "atom_index": 11529,
          "name": "C",
          "element": "C",
          "coord": [
            2.078000068664551,
            2.9804000854492188,
            -0.5861999988555908
          ]
        },
        {
          "atom_index": 11530,
          "name": "O",
          "element": "O",
          "coord": [
            2.18530011177063,
            2.952699899673462,
            -0.6383000016212463
          ]
        },
        {
          "atom_index": 11531,
          "name": "CB",
          "element": "C",
          "coord": [
            2.028899908065796,
            3.213599920272827,
            -0.49050000309944153
          ]
        },
        {
          "atom_index": 11532,
          "name": "CG",
          "element": "C",
          "coord": [
            2.171799898147583,
            3.2374000549316406,
            -0.4368000030517578
          ]
        },
        {
          "atom_index": 11533,
          "name": "CD1",
          "element": "C",
          "coord": [
            2.266900062561035,
            3.2959001064300537,
            -0.5424000024795532
          ]
        },
        {
          "atom_index": 11534,
          "name": "CD2",
          "element": "C",
          "coord": [
            2.1644999980926514,
            3.333400011062622,
            -0.3172000050544739
          ]
        }
      ]
    },
    {
      "id": "D:18",
      "chain": "D",
      "resseq": 18,
      "icode": "",
      "resname": "ARG",
      "hetflag": " ",
      "sasa": 0.0,
      "atoms": [
        {
          "atom_index": 11535,
          "name": "N",
          "element": "N",
          "coord": [
            2.007499933242798,
            2.8889999389648438,
            -0.5171999931335449
          ]
        },
        {
          "atom_index": 11536,
          "name": "CA",
          "element": "C",
          "coord": [
            2.0529000759124756,
            2.749000072479248,
            -0.503000020980835
          ]
        },
        {
          "atom_index": 11537,
          "name": "C",
          "element": "C",
          "coord": [
            2.0739998817443848,
            2.680999994277954,
            -0.6395999789237976
          ]
        },
        {
          "atom_index": 11538,
          "name": "O",
          "element": "O",
          "coord": [
            2.176100015640259,
            2.615499973297119,
            -0.6607000231742859
          ]
        },
        {
          "atom_index": 11539,
          "name": "CB",
          "element": "C",
          "coord": [
            1.955399990081787,
            2.6640000343322754,
            -0.41999998688697815
          ]
        },
        {
          "atom_index": 11540,
          "name": "CG",
          "element": "C",
          "coord": [
            1.9479000568389893,
            2.6995999813079834,
            -0.27090001106262207
          ]
        },
        {
          "atom_index": 11541,
          "name": "CD",
          "element": "C",
          "coord": [
            1.847000002861023,
            2.6092000007629395,
            -0.1973000019788742
          ]
        },
        {
          "atom_index": 11542,
          "name": "NE",
          "element": "N",
          "coord": [
            1.9106999635696411,
            2.4992001056671143,
            -0.12210000306367874
          ]
        },
        {
          "atom_index": 11543,
          "name": "CZ",
          "element": "C",
          "coord": [
            1.9449000358581543,
            2.3778998851776123,
            -0.16459999978542328
          ]
        }
      ]
    },
    {
      "id": "D:19",
      "chain": "D",
      "resseq": 19,
      "icode": "",
      "resname": "GLY",
      "hetflag": " ",
      "sasa": 0.0,
      "atoms": [
        {
          "atom_index": 11544,
          "name": "N",
          "element": "N",
          "coord": [
            1.9852999448776245,
            2.7053000926971436,
            -0.7368000149726868
          ]
        },
        {
          "atom_index": 11545,
          "name": "CA",
          "element": "C",
          "coord": [
            2.0,
            2.6559998989105225,
            -0.8744000196456909
          ]
        },
        {
          "atom_index": 11546,
          "name": "C",
          "element": "C",
          "coord": [
            2.1242001056671143,
            2.7105000019073486,
            -0.9442999958992004
          ]
        },
        {
          "atom_index": 11547,
          "name": "O",
          "element": "O",
          "coord": [
            2.2005999088287354,
            2.634700059890747,
            -1.0037000179290771
          ]
        }
      ]
    },
    {
      "id": "D:20",
      "chain": "D",
      "resseq": 20,
      "icode": "",
      "resname": "VAL",
      "hetflag": " ",
      "sasa": 0.0,
      "atoms": [
        {
          "atom_index": 11548,
          "name": "N",
          "element": "N",
          "coord": [
            2.1484999656677246,
            2.84089994430542,
            -0.9307000041007996
          ]
        },
        {
          "atom_index": 11549,
          "name": "CA",
          "element": "C",
          "coord": [
            2.271899938583374,
            2.905900001525879,
            -0.9776999950408936
          ]
        },
        {
          "atom_index": 11550,
          "name": "C",
          "element": "C",
          "coord": [
            2.395699977874756,
            2.850399971008301,
            -0.9050999879837036
          ]
        },
        {
          "atom_index": 11551,
          "name": "O",
          "element": "O",
          "coord": [
            2.496000051498413,
            2.8264000415802,
            -0.9714000225067139
          ]
        },
        {
          "atom_index": 11552,
          "name": "CB",
          "element": "C",
          "coord": [
            2.260999917984009,
            3.0599000453948975,
            -0.9678000211715698
          ]
        },
        {
          "atom_index": 11553,
          "name": "CG1",
          "element": "C",
          "coord": [
            2.394399881362915,
            3.1326000690460205,
            -0.9929999709129333
          ]
        },
        {
          "atom_index": 11554,
          "name": "CG2",
          "element": "C",
          "coord": [
            2.158099889755249,
            3.109800100326538,
            -1.0707999467849731
          ]
        }
      ]
    },
    {
      "id": "D:21",
      "chain": "D",
      "resseq": 21,
      "icode": "",
      "resname": "ASN",
      "hetflag": " ",
      "sasa": 0.0,
      "atoms": [
        {
          "atom_index": 11555,
          "name": "N",
          "element": "N",
          "coord": [
            2.38919997215271,
            2.821000099182129,
            -0.7742999792098999
          ]
        },
        {
          "atom_index": 11556,
          "name": "CA",
          "element": "C",
          "coord": [
            2.4955999851226807,
            2.750699996948242,
            -0.7013999819755554
          ]
        },
        {
          "atom_index": 11557,
          "name": "C",
          "element": "C",
          "coord": [
            2.5195999145507812,
            2.6105000972747803,
            -0.7605000138282776
          ]
        },
        {
          "atom_index": 11558,
          "name": "O",
          "element": "O",
          "coord": [
            2.631500005722046,
            2.5822999477386475,
            -0.8015000224113464
          ]
        },
        {
          "atom_index": 11559,
          "name": "CB",
          "element": "C",
          "coord": [
            2.466099977493286,
            2.74180006980896,
            -0.5498999953269958
          ]
        },
        {
          "atom_index": 11560,
          "name": "CG",
          "element": "C",
          "coord": [
            2.480799913406372,
            2.872999906539917,
            -0.47369998693466187
          ]
        },
        {
          "atom_index": 11561,
          "name": "OD1",
          "element": "O",
          "coord": [
            2.390899896621704,
            2.9179999828338623,
            -0.4034000039100647
          ]
        },
        {
          "atom_index": 11562,
          "name": "ND2",
          "element": "N",
          "coord": [
            2.597100019454956,
            2.934999942779541,
            -0.4794999957084656
          ]
        }
      ]
    },
    {
      "id": "D:22",
      "chain": "D",
      "resseq": 22,
      "icode": "",
      "resname": "VAL",
      "hetflag": " ",
      "sasa": 0.0,
      "atoms": [
        {
          "atom_index": 11563,
          "name": "N",
          "element": "N",
          "coord": [
            2.416800022125244,
            2.525599956512451,
            -0.7720999717712402
          ]
        },
        {
          "atom_index": 11564,
          "name": "CA",
          "element": "C",
          "coord": [
            2.4284000396728516,
            2.387200117111206,
            -0.8238000273704529
          ]
        },
        {
          "atom_index": 11565,
          "name": "C",
          "element": "C",
          "coord": [
            2.4983999729156494,
            2.3815999031066895,
            -0.9609000086784363
          ]
        },
        {
          "atom_index": 11566,
          "name": "O",
          "element": "O",
          "coord": [
            2.5843000411987305,
            2.296099901199341,
            -0.9822999835014343
          ]
        },
        {
          "atom_index": 11567,
          "name": "CB",
          "element": "C",
          "coord": [
            2.289400100708008,
            2.3183999061584473,
            -0.828499972820282
          ]
        },
        {
          "atom_index": 11568,
          "name": "CG1",
          "element": "C",
          "coord": [
            2.285399913787842,
            2.1893999576568604,
            -0.9125999808311462
          ]
        },
        {
          "atom_index": 11569,
          "name": "CG2",
          "element": "C",
          "coord": [
            2.24399995803833,
            2.283099889755249,
            -0.685699999332428
          ]
        }
      ]
    },
    {
      "id": "D:23",
      "chain": "D",
      "resseq": 23,
      "icode": "",
      "resname": "LEU",
      "hetflag": " ",
      "sasa": 0.0,
      "atoms": [
        {
          "atom_index": 11570,
          "name": "N",
          "element": "N",
          "coord": [
            2.4670000076293945,
            2.474900007247925,
            -1.0515999794006348
          ]
        },
        {
          "atom_index": 11571,
          "name": "CA",
          "element": "C",
          "coord": [
            2.5322000980377197,
            2.4862000942230225,
            -1.1825000047683716
          ]
        },
        {
          "atom_index": 11572,
          "name": "C",
          "element": "C",
          "coord": [
            2.6738998889923096,
            2.545300006866455,
            -1.1698999404907227
          ]
        },
        {
          "atom_index": 11573,
          "name": "O",
          "element": "O",
          "coord": [
            2.7734999656677246,
            2.482599973678589,
            -1.2073999643325806
          ]
        },
        {
          "atom_index": 11574,
          "name": "CB",
          "element": "C",
          "coord": [
            2.437999963760376,
            2.5699000358581543,
            -1.2723000049591064
          ]
        },
        {
          "atom_index": 11575,
          "name": "CG",
          "element": "C",
          "coord": [
            2.4670000076293945,
            2.5752999782562256,
            -1.4239000082015991
          ]
        },
        {
          "atom_index": 11576,
          "name": "CD1",
          "element": "C",
          "coord": [
            2.59689998626709,
            2.648699998855591,
            -1.460800051689148
          ]
        },
        {
          "atom_index": 11577,
          "name": "CD2",
          "element": "C",
          "coord": [
            2.466099977493286,
            2.4363999366760254,
            -1.4876999855041504
          ]
        }
      ]
    },
    {
      "id": "D:24",
      "chain": "D",
      "resseq": 24,
      "icode": "",
      "resname": "ALA",
      "hetflag": " ",
      "sasa": 0.0,
      "atoms": [
        {
          "atom_index": 11578,
          "name": "N",
          "element": "N",
          "coord": [
            2.684000015258789,
            2.6682000160217285,
            -1.1191999912261963
          ]
        },
        {
          "atom_index": 11579,
          "name": "CA",
          "element": "C",
          "coord": [
            2.8060998916625977,
            2.7476000785827637,
            -1.1263999938964844
          ]
        },
        {
          "atom_index": 11580,
          "name": "C",
          "element": "C",
          "coord": [
            2.916599988937378,
            2.6991000175476074,
            -1.032099962234497
          ]
        },
        {
          "atom_index": 11581,
          "name": "O",
          "element": "O",
          "coord": [
            3.033799886703491,
            2.7100000381469727,
            -1.0667999982833862
          ]
        },
        {
          "atom_index": 11582,
          "name": "CB",
          "element": "C",
          "coord": [
            2.770900011062622,
            2.893899917602539,
            -1.0992000102996826
          ]
        }
      ]
    },
    {
      "id": "D:25",
      "chain": "D",
      "resseq": 25,
      "icode": "",
      "resname": "ASP",
      "hetflag": " ",
      "sasa": 0.0,
      "atoms": [
        {
          "atom_index": 11583,
          "name": "N",
          "element": "N",
          "coord": [
            2.8817999362945557,
            2.643399953842163,
            -0.9161999821662903
          ]
        },
        {
          "atom_index": 11584,
          "name": "CA",
          "element": "C",
          "coord": [
            2.978800058364868,
            2.5927000045776367,
            -0.8187000155448914
          ]
        },
        {
          "atom_index": 11585,
          "name": "C",
          "element": "C",
          "coord": [
            3.033799886703491,
            2.4549999237060547,
            -0.8600000143051147
          ]
        },
        {
          "atom_index": 11586,
          "name": "O",
          "element": "O",
          "coord": [
            3.1461000442504883,
            2.4214000701904297,
            -0.8228999972343445
          ]
        },
        {
          "atom_index": 11587,
          "name": "CB",
          "element": "C",
          "coord": [
            2.920099973678589,
            2.5940001010894775,
            -0.6762999892234802
          ]
        },
        {
          "atom_index": 11588,
          "name": "CG",
          "element": "C",
          "coord": [
            2.8738999366760254,
            2.732800006866455,
            -0.6283000111579895
          ]
        },
        {
          "atom_index": 11589,
          "name": "OD1",
          "element": "O",
          "coord": [
            2.9147000312805176,
            2.836199998855591,
            -0.6861000061035156
          ]
        },
        {
          "atom_index": 11590,
          "name": "OD2",
          "element": "O",
          "coord": [
            2.8036000728607178,
            2.740600109100342,
            -0.5250999927520752
          ]
        }
      ]
    },
    {
      "id": "D:26",
      "chain": "D",
      "resseq": 26,
      "icode": "",
      "resname": "ALA",
      "hetflag": " ",
      "sasa": 0.0,
      "atoms": [
        {
          "atom_index": 11591,
          "name": "N",
          "element": "N",
          "coord": [
            2.961699962615967,
            2.38070011138916,
            -0.9453999996185303
          ]
        },
        {
          "atom_index": 11592,
          "name": "CA",
          "element": "C",
          "coord": [
            3.0188000202178955,
            2.269700050354004,
            -1.0220999717712402
          ]
        },
        {
          "atom_index": 11593,
          "name": "C",
          "element": "C",
          "coord": [
            3.117000102996826,
            2.3227999210357666,
            -1.1277999877929688
          ]
        },
        {
          "atom_index": 11594,
          "name": "O",
          "element": "O",
          "coord": [
            3.235300064086914,
            2.2887001037597656,
            -1.1243000030517578
          ]
        },
        {
          "atom_index": 11595,
          "name": "CB",
          "element": "C",
          "coord": [
            2.9056999683380127,
            2.1854000091552734,
            -1.0829999446868896
          ]
        }
      ]
    },
    {
      "id": "D:27",
      "chain": "D",
      "resseq": 27,
      "icode": "",
      "resname": "VAL",
      "hetflag": " ",
      "sasa": 0.0,
      "atoms": [
        {
          "atom_index": 11596,
          "name": "N",
          "element": "N",
          "coord": [
            3.071500062942505,
            2.4126999378204346,
            -1.21589994430542
          ]
        },
        {
          "atom_index": 11597,
          "name": "CA",
          "element": "C",
          "coord": [
            3.1549999713897705,
            2.475800037384033,
            -1.3207999467849731
          ]
        },
        {
          "atom_index": 11598,
          "name": "C",
          "element": "C",
          "coord": [
            3.284600019454956,
            2.538300037384033,
            -1.2640999555587769
          ]
        },
        {
          "atom_index": 11599,
          "name": "O",
          "element": "O",
          "coord": [
            3.3882999420166016,
            2.536799907684326,
            -1.330199956893921
          ]
        },
        {
          "atom_index": 11600,
          "name": "CB",
          "element": "C",
          "coord": [
            3.0715999603271484,
            2.5787999629974365,
            -1.4011000394821167
          ]
        },
        {
          "atom_index": 11601,
          "name": "CG1",
          "element": "C",
          "coord": [
            3.155900001525879,
            2.6719000339508057,
            -1.4895999431610107
          ]
        },
        {
          "atom_index": 11602,
          "name": "CG2",
          "element": "C",
          "coord": [
            2.969599962234497,
            2.507200002670288,
            -1.4911999702453613
          ]
        }
      ]
    },
    {
      "id": "D:28",
      "chain": "D",
      "resseq": 28,
      "icode": "",
      "resname": "LYS",
      "hetflag": " ",
      "sasa": 0.0,
      "atoms": [
        {
          "atom_index": 11603,
          "name": "N",
          "element": "N",
          "coord": [
            3.282599925994873,
            2.5864999294281006,
            -1.139299988746643
          ]
        },
        {
          "atom_index": 11604,
          "name": "CA",
          "element": "C",
          "coord": [
            3.398400068283081,
            2.640899896621704,
            -1.0676000118255615
          ]
        },
        {
          "atom_index": 11605,
          "name": "C",
          "element": "C",
          "coord": [
            3.513700008392334,
            2.5420000553131104,
            -1.041599988937378
          ]
        },
        {
          "atom_index": 11606,
          "name": "O",
          "element": "O",
          "coord": [
            3.6266000270843506,
            2.589200019836426,
            -1.0295000076293945
          ]
        },
        {
          "atom_index": 11607,
          "name": "CB",
          "element": "C",
          "coord": [
            3.34879994392395,
            2.7018001079559326,
            -0.9345999956130981
          ]
        },
        {
          "atom_index": 11608,
          "name": "CG",
          "element": "C",
          "coord": [
            3.3076999187469482,
            2.8489999771118164,
            -0.9509999752044678
          ]
        },
        {
          "atom_index": 11609,
          "name": "CD",
          "element": "C",
          "coord": [
            3.213900089263916,
            2.9042000770568848,
            -0.8424000144004822
          ]
        },
        {
          "atom_index": 11610,
          "name": "CE",
          "element": "C",
          "coord": [
            3.247999906539917,
            2.8592000007629395,
            -0.6995999813079834
          ]
        },
        {
          "atom_index": 11611,
          "name": "NZ",
          "element": "N",
          "coord": [
            3.1605000495910645,
            2.925800085067749,
            -0.6003000140190125
          ]
        }
      ]
    },
    {
      "id": "D:29",
      "chain": "D",
      "resseq": 29,
      "icode": "",
      "resname": "VAL",
      "hetflag": " ",
      "sasa": 0.0,
      "atoms": [
        {
          "atom_index": 11612,
          "name": "N",
          "element": "N",
          "coord": [
            3.4921998977661133,
            2.409600019454956,
            -1.0343999862670898
          ]
        },
        {
          "atom_index": 11613,
          "name": "CA",
          "element": "C",
          "coord": [
            3.594899892807007,
            2.3157999515533447,
            -0.9805999994277954
          ]
        },
        {
          "atom_index": 11614,
          "name": "C",
          "element": "C",
          "coord": [
            3.716599941253662,
            2.2904999256134033,
            -1.0724999904632568
          ]
        },
        {
          "atom_index": 11615,
          "name": "O",
          "element": "O",
          "coord": [
            3.8017001152038574,
            2.20740008354187,
            -1.0398999452590942
          ]
        },
        {
          "atom_index": 11616,
          "name": "CB",
          "element": "C",
          "coord": [
            3.536900043487549,
            2.180000066757202,
            -0.9320999979972839
          ]
        },
        {
          "atom_index": 11617,
          "name": "CG1",
          "element": "C",
          "coord": [
            3.4189999103546143,
            2.199399948120117,
            -0.8359000086784363
          ]
        },
        {
          "atom_index": 11618,
          "name": "CG2",
          "element": "C",
          "coord": [
            3.498199939727783,
            2.084700107574463,
            -1.0464999675750732
          ]
        }
      ]
    },
    {
      "id": "D:30",
      "chain": "D",
      "resseq": 30,
      "icode": "",
      "resname": "THR",
      "hetflag": " ",
      "sasa": 0.0,
      "atoms": [
        {
          "atom_index": 11619,
          "name": "N",
          "element": "N",
          "coord": [
            3.723400115966797,
            2.3566999435424805,
            -1.1892000436782837
          ]
        },
        {
          "atom_index": 11620,
          "name": "CA",
          "element": "C",
          "coord": [
            3.81820011138916,
            2.32450008392334,
            -1.2970000505447388
          ]
        },
        {
          "atom_index": 11621,
          "name": "C",
          "element": "C",
          "coord": [
            3.9191999435424805,
            2.433799982070923,
            -1.330899953842163
          ]
        },
        {
          "atom_index": 11622,
          "name": "O",
          "element": "O",
          "coord": [
            4.0055999755859375,
            2.4124999046325684,
            -1.4164999723434448
          ]
        },
        {
          "atom_index": 11623,
          "name": "CB",
          "element": "C",
          "coord": [
            3.741300106048584,
            2.2850000858306885,
            -1.4235999584197998
          ]
        },
        {
          "atom_index": 11624,
          "name": "OG1",
          "element": "O",
          "coord": [
            3.6779000759124756,
            2.397700071334839,
            -1.4794000387191772
          ]
        },
        {
          "atom_index": 11625,
          "name": "CG2",
          "element": "C",
          "coord": [
            3.6345999240875244,
            2.177500009536743,
            -1.4007999897003174
          ]
        }
      ]
    },
    {
      "id": "D:31",
      "chain": "D",
      "resseq": 31,
      "icode": "",
      "resname": "LEU",
      "hetflag": " ",
      "sasa": 0.0,
      "atoms": [
        {
          "atom_index": 11626,
          "name": "N",
          "element": "N",
          "coord": [
            3.908400058746338,
            2.5508999824523926,
            -1.267899990081787
          ]
        },
        {
          "atom_index": 11627,
          "name": "CA",
          "element": "C",
          "coord": [
            3.9691998958587646,
            2.675100088119507,
            -1.315500020980835
          ]
        },
        {
          "atom_index": 11628,
          "name": "C",
          "element": "C",
          "coord": [
            4.119100093841553,
            2.6861000061035156,
            -1.2817000150680542
          ]
        },
        {
          "atom_index": 11629,
          "name": "O",
          "element": "O",
          "coord": [
            4.16480016708374,
            2.6431000232696533,
            -1.176300048828125
          ]
        },
        {
          "atom_index": 11630,
          "name": "CB",
          "element": "C",
          "coord": [
            3.885499954223633,
            2.7918999195098877,
            -1.2592999935150146
          ]
        },
        {
          "atom_index": 11631,
          "name": "CG",
          "element": "C",
          "coord": [
            3.9163999557495117,
            2.930999994277954,
            -1.3174999952316284
          ]
        },
        {
          "atom_index": 11632,
          "name": "CD1",
          "element": "C",
          "coord": [
            3.8975000381469727,
            2.938699960708618,
            -1.4699000120162964
          ]
        },
        {
          "atom_index": 11633,
          "name": "CD2",
          "element": "C",
          "coord": [
            3.8266000747680664,
            3.0355000495910645,
            -1.2497999668121338
          ]
        }
      ]
    },
    {
      "id": "D:32",
      "chain": "D",
      "resseq": 32,
      "icode": "",
      "resname": "GLY",
      "hetflag": " ",
      "sasa": 0.0,
      "atoms": [
        {
          "atom_index": 11634,
          "name": "N",
          "element": "N",
          "coord": [
            4.197299957275391,
            2.7486000061035156,
            -1.3703999519348145
          ]
        },
        {
          "atom_index": 11635,
          "name": "CA",
          "element": "C",
          "coord": [
            4.340000152587891,
            2.7750000953674316,
            -1.347100019454956
          ]
        },
        {
          "atom_index": 11636,
          "name": "C",
          "element": "C",
          "coord": [
            4.430699825286865,
            2.652400016784668,
            -1.3694000244140625
          ]
        },
        {
          "atom_index": 11637,
          "name": "O",
          "element": "O",
          "coord": [
            4.386600017547607,
            2.5536000728607178,
            -1.4287999868392944
          ]
        }
      ]
    },
    {
      "id": "D:33",
      "chain": "D",
      "resseq": 33,
      "icode": "",
      "resname": "PRO",
      "hetflag": " ",
      "sasa": 0.0,
      "atoms": [
        {
          "atom_index": 11638,
          "name": "N",
          "element": "N",
          "coord": [
            4.558700084686279,
            2.659600019454956,
            -1.3272000551223755
          ]
        },
        {
          "atom_index": 11639,
          "name": "CA",
          "element": "C",
          "coord": [
            4.660799980163574,
            2.5585999488830566,
            -1.3567999601364136
          ]
        },
        {
          "atom_index": 11640,
          "name": "C",
          "element": "C",
          "coord": [
            4.6529998779296875,
            2.434499979019165,
            -1.2664999961853027
          ]
        },
        {
          "atom_index": 11641,
          "name": "O",
          "element": "O",
          "coord": [
            4.692500114440918,
            2.326200008392334,
            -1.3091000318527222
          ]
        },
        {
          "atom_index": 11642,
          "name": "CB",
          "element": "C",
          "coord": [
            4.794300079345703,
            2.631700038909912,
            -1.337499976158142
          ]
        },
        {
          "atom_index": 11643,
          "name": "CG",
          "element": "C",
          "coord": [
            4.7631001472473145,
            2.735100030899048,
            -1.2293000221252441
          ]
        },
        {
          "atom_index": 11644,
          "name": "CD",
          "element": "C",
          "coord": [
            4.619100093841553,
            2.774899959564209,
            -1.2611000537872314
          ]
        }
      ]
    },
    {
      "id": "D:34",
      "chain": "D",
      "resseq": 34,
      "icode": "",
      "resname": "LYS",
      "hetflag": " ",
      "sasa": 0.0,
      "atoms": [
        {
          "atom_index": 11645,
          "name": "N",
          "element": "N",
          "coord": [
            4.603000164031982,
            2.4493000507354736,
            -1.1432000398635864
          ]
        },
        {
          "atom_index": 11646,
          "name": "CA",
          "element": "C",
          "coord": [
            4.587200164794922,
            2.3399999141693115,
            -1.045699954032898
          ]
        },
        {
          "atom_index": 11647,
          "name": "C",
          "element": "C",
          "coord": [
            4.442599773406982,
            2.286400079727173,
            -1.035599946975708
          ]
        },
        {
          "atom_index": 11648,
          "name": "O",
          "element": "O",
          "coord": [
            4.419600009918213,
            2.1837000846862793,
            -0.9710999727249146
          ]
        },
        {
          "atom_index": 11649,
          "name": "CB",
          "element": "C",
          "coord": [
            4.631999969482422,
            2.3922998905181885,
            -0.9085999727249146
          ]
        },
        {
          "atom_index": 11650,
          "name": "CG",
          "element": "C",
          "coord": [
            4.78249979019165,
            2.423099994659424,
            -0.8925999999046326
          ]
        },
        {
          "atom_index": 11651,
          "name": "CD",
          "element": "C",
          "coord": [
            4.798699855804443,
            2.4951000213623047,
            -0.7580999732017517
          ]
        },
        {
          "atom_index": 11652,
          "name": "CE",
          "element": "C",
          "coord": [
            4.939199924468994,
            2.530100107192993,
            -0.7103000283241272
          ]
        },
        {
          "atom_index": 11653,
          "name": "NZ",
          "element": "N",
          "coord": [
            4.930099964141846,
            2.605299949645996,
            -0.5824999809265137
          ]
        }
      ]
    },
    {
      "id": "D:35",
      "chain": "D",
      "resseq": 35,
      "icode": "",
      "resname": "GLY",
      "hetflag": " ",
      "sasa": 0.0,
      "atoms": [
        {
          "atom_index": 11654,
          "name": "N",
          "element": "N",
          "coord": [
            4.345600128173828,
            2.3554000854492188,
            -1.097499966621399
          ]
        },
        {
          "atom_index": 11655,
          "name": "CA",
          "element": "C",
          "coord": [
            4.20359992980957,
            2.31820011138916,
            -1.0963000059127808
          ]
        },
        {
          "atom_index": 11656,
          "name": "C",
          "element": "C",
          "coord": [
            4.179900169372559,
            2.1821999549865723,
            -1.1612000465393066
          ]
        },
        {
          "atom_index": 11657,
          "name": "O",
          "element": "O",
          "coord": [
            4.256999969482422,
            2.139699935913086,
            -1.2474000453948975
          ]
        }
      ]
    },
    {
      "id": "D:36",
      "chain": "D",
      "resseq": 36,
      "icode": "",
      "resname": "ARG",
      "hetflag": " ",
      "sasa": 0.0,
      "atoms": [
        {
          "atom_index": 11658,
          "name": "N",
          "element": "N",
          "coord": [
            4.074100017547607,
            2.113600015640259,
            -1.1186000108718872
          ]
        },
        {
          "atom_index": 11659,
          "name": "CA",
          "element": "C",
          "coord": [
            4.053299903869629,
            1.9700000286102295,
            -1.1425000429153442
          ]
        },
        {
          "atom_index": 11660,
          "name": "C",
          "element": "C",
          "coord": [
            3.9565999507904053,
            1.945199966430664,
            -1.260200023651123
          ]
        },
        {
          "atom_index": 11661,
          "name": "O",
          "element": "O",
          "coord": [
            3.9398000240325928,
            2.033799886703491,
            -1.343500018119812
          ]
        },
        {
          "atom_index": 11662,
          "name": "CB",
          "element": "C",
          "coord": [
            4.012899875640869,
            1.9068000316619873,
            -1.007699966430664
          ]
        },
        {
          "atom_index": 11663,
          "name": "CG",
          "element": "C",
          "coord": [
            4.125899791717529,
            1.9283000230789185,
            -0.9045000076293945
          ]
        },
        {
          "atom_index": 11664,
          "name": "CD",
          "element": "C",
          "coord": [
            4.103799819946289,
            1.8543000221252441,
            -0.7724999785423279
          ]
        },
        {
          "atom_index": 11665,
          "name": "NE",
          "element": "N",
          "coord": [
            4.229100227355957,
            1.8447999954223633,
            -0.6952000260353088
          ]
        },
        {
          "atom_index": 11666,
          "name": "CZ",
          "element": "C",
          "coord": [
            4.245500087738037,
            1.7762000560760498,
            -0.5827000141143799
          ]
        }
      ]
    },
    {
      "id": "D:37",
      "chain": "D",
      "resseq": 37,
      "icode": "",
      "resname": "ASN",
      "hetflag": " ",
      "sasa": 0.0,
      "atoms": [
        {
          "atom_index": 11667,
          "name": "N",
          "element": "N",
          "coord": [
            3.8954999446868896,
            1.8270000219345093,
            -1.2714999914169312
          ]
        },
        {
          "atom_index": 11668,
          "name": "CA",
          "element": "C",
          "coord": [
            3.80049991607666,
            1.7925000190734863,
            -1.378499984741211
          ]
        },
        {
          "atom_index": 11669,
          "name": "C",
          "element": "C",
          "coord": [
            3.665600061416626,
            1.742900013923645,
            -1.3229000568389893
          ]
        },
        {
          "atom_index": 11670,
          "name": "O",
          "element": "O",
          "coord": [
            3.6542999744415283,
            1.7029000520706177,
            -1.2065000534057617
          ]
        },
        {
          "atom_index": 11671,
          "name": "CB",
          "element": "C",
          "coord": [
            3.8606998920440674,
            1.6842000484466553,
            -1.4696999788284302
          ]
        },
        {
          "atom_index": 11672,
          "name": "CG",
          "element": "C",
          "coord": [
            3.9769999980926514,
            1.7303999662399292,
            -1.5571999549865723
          ]
        },
        {
          "atom_index": 11673,
          "name": "OD1",
          "element": "O",
          "coord": [
            4.004000186920166,
            1.848099946975708,
            -1.5736000537872314
          ]
        },
        {
          "atom_index": 11674,
          "name": "ND2",
          "element": "N",
          "coord": [
            4.048600196838379,
            1.6384999752044678,
            -1.618399977684021
          ]
        }
      ]
    },
    {
      "id": "D:38",
      "chain": "D",
      "resseq": 38,
      "icode": "",
      "resname": "VAL",
      "hetflag": " ",
      "sasa": 0.0,
      "atoms": [
        {
          "atom_index": 11675,
          "name": "N",
          "element": "N",
          "coord": [
            3.563999891281128,
            1.7414000034332275,
            -1.4093999862670898
          ]
        },
        {
          "atom_index": 11676,
          "name": "CA",
          "element": "C",
          "coord": [
            3.4296000003814697,
            1.687399983406067,
            -1.3834999799728394
          ]
        },
        {
          "atom_index": 11677,
          "name": "C",
          "element": "C",
          "coord": [
            3.4052999019622803,
            1.5702999830245972,
            -1.479099988937378
          ]
        },
        {
          "atom_index": 11678,
          "name": "O",
          "element": "O",
          "coord": [
            3.4435999393463135,
            1.5781999826431274,
            -1.5957000255584717
          ]
        },
        {
          "atom_index": 11679,
          "name": "CB",
          "element": "C",
          "coord": [
            3.3213000297546387,
            1.7956000566482544,
            -1.405500054359436
          ]
        },
        {
          "atom_index": 11680,
          "name": "CG1",
          "element": "C",
          "coord": [
            3.1791000366210938,
            1.7436000108718872,
            -1.3772000074386597
          ]
        },
        {
          "atom_index": 11681,
          "name": "CG2",
          "element": "C",
          "coord": [
            3.3471999168395996,
            1.9189000129699707,
            -1.317199945449829
          ]
        }
      ]
    },
    {
      "id": "D:39",
      "chain": "D",
      "resseq": 39,
      "icode": "",
      "resname": "VAL",
      "hetflag": " ",
      "sasa": 0.0,
      "atoms": [
        {
          "atom_index": 11682,
          "name": "N",
          "element": "N",
          "coord": [
            3.341099977493286,
            1.4632999897003174,
            -1.4316999912261963
          ]
        },
        {
          "atom_index": 11683,
          "name": "CA",
          "element": "C",
          "coord": [
            3.297100067138672,
            1.3513000011444092,
            -1.516700029373169
          ]
        },
        {
          "atom_index": 11684,
          "name": "C",
          "element": "C",
          "coord": [
            3.146899938583374,
            1.3632999658584595,
            -1.5443999767303467
          ]
        },
        {
          "atom_index": 11685,
          "name": "O",
          "element": "O",
          "coord": [
            3.065500020980835,
            1.3661999702453613,
            -1.4515999555587769
          ]
        },
        {
          "atom_index": 11686,
          "name": "CB",
          "element": "C",
          "coord": [
            3.330899953842163,
            1.2130999565124512,
            -1.4565999507904053
          ]
        },
        {
          "atom_index": 11687,
          "name": "CG1",
          "element": "C",
          "coord": [
            3.3036000728607178,
            1.1007000207901,
            -1.5582000017166138
          ]
        },
        {
          "atom_index": 11688,
          "name": "CG2",
          "element": "C",
          "coord": [
            3.4784998893737793,
            1.204200029373169,
            -1.4153000116348267
          ]
        }
      ]
    },
    {
      "id": "D:40",
      "chain": "D",
      "resseq": 40,
      "icode": "",
      "resname": "LEU",
      "hetflag": " ",
      "sasa": 0.0,
      "atoms": [
        {
          "atom_index": 11689,
          "name": "N",
          "element": "N",
          "coord": [
            3.111299991607666,
            1.3696000576019287,
            -1.6727999448776245
          ]
        },
        {
          "atom_index": 11690,
          "name": "CA",
          "element": "C",
          "coord": [
            2.973900079727173,
            1.3741999864578247,
            -1.7228000164031982
          ]
        },
        {
          "atom_index": 11691,
          "name": "C",
          "element": "C",
          "coord": [
            2.9388999938964844,
            1.2372000217437744,
            -1.7807999849319458
          ]
        },
        {
          "atom_index": 11692,
          "name": "O",
          "element": "O",
          "coord": [
            3.0174999237060547,
            1.1797000169754028,
            -1.8559999465942383
          ]
        },
        {
          "atom_index": 11693,
          "name": "CB",
          "element": "C",
          "coord": [
            2.9612998962402344,
            1.483299970626831,
            -1.8307000398635864
          ]
        },
        {
          "atom_index": 11694,
          "name": "CG",
          "element": "C",
          "coord": [
            3.0062999725341797,
            1.6243000030517578,
            -1.7872999906539917
          ]
        },
        {
          "atom_index": 11695,
          "name": "CD1",
          "element": "C",
          "coord": [
            2.9902000427246094,
            1.7199000120162964,
            -1.9057999849319458
          ]
        },
        {
          "atom_index": 11696,
          "name": "CD2",
          "element": "C",
          "coord": [
            2.927799940109253,
            1.6770000457763672,
            -1.6663000583648682
          ]
        }
      ]
    },
    {
      "id": "D:41",
      "chain": "D",
      "resseq": 41,
      "icode": "",
      "resname": "ASP",
      "hetflag": " ",
      "sasa": 0.0,
      "atoms": [
        {
          "atom_index": 11697,
          "name": "N",
          "element": "N",
          "coord": [
            2.8232998847961426,
            1.182800054550171,
            -1.7438000440597534
          ]
        },
        {
          "atom_index": 11698,
          "name": "CA",
          "element": "C",
          "coord": [
            2.795099973678589,
            1.0413000583648682,
            -1.7651000022888184
          ]
        },
        {
          "atom_index": 11699,
          "name": "C",
          "element": "C",
          "coord": [
            2.6796000003814697,
            1.010200023651123,
            -1.8602999448776245
          ]
        },
        {
          "atom_index": 11700,
          "name": "O",
          "element": "O",
          "coord": [
            2.5736000537872314,
            1.0728000402450562,
            -1.8581000566482544
          ]
        },
        {
          "atom_index": 11701,
          "name": "CB",
          "element": "C",
          "coord": [
            2.7679998874664307,
            0.9749000072479248,
            -1.6309000253677368
          ]
        },
        {
          "atom_index": 11702,
          "name": "CG",
          "element": "C",
          "coord": [
            2.7555999755859375,
            0.824400007724762,
            -1.6475000381469727
          ]
        },
        {
          "atom_index": 11703,
          "name": "OD1",
          "element": "O",
          "coord": [
            2.8440001010894775,
            0.7649999856948853,
            -1.712499976158142
          ]
        },
        {
          "atom_index": 11704,
          "name": "OD2",
          "element": "O",
          "coord": [
            2.652100086212158,
            0.767300009727478,
            -1.6065000295639038
          ]
        }
      ]
    },
    {
      "id": "D:42",
      "chain": "D",
      "resseq": 42,
      "icode": "",
      "resname": "LYS",
      "hetflag": " ",
      "sasa": 0.5807783603668213,
      "atoms": [
        {
          "atom_index": 11705,
          "name": "N",
          "element": "N",
          "coord": [
            2.700000047683716,
            0.9024999737739563,
            -1.9364999532699585
          ]
        },
        {
          "atom_index": 11706,
          "name": "CA",
          "element": "C",
          "coord": [
            2.5982000827789307,
            0.8285999894142151,
            -2.010699987411499
          ]
        },
        {
          "atom_index": 11707,
          "name": "C",
          "element": "C",
          "coord": [
            2.6261000633239746,
            0.6769999861717224,
            -1.9977999925613403
          ]
        },
        {
          "atom_index": 11708,
          "name": "O",
          "element": "O",
          "coord": [
            2.6328999996185303,
            0.6057999730110168,
            -2.097899913787842
          ]
        },
        {
          "atom_index": 11709,
          "name": "CB",
          "element": "C",
          "coord": [
            2.5931999683380127,
            0.8792999982833862,
            -2.156899929046631
          ]
        },
        {
          "atom_index": 11710,
          "name": "CG",
          "element": "C",
          "coord": [
            2.565500020980835,
            1.030500054359436,
            -2.16510009765625
          ]
        },
        {
          "atom_index": 11711,
          "name": "CD",
          "element": "C",
          "coord": [
            2.541800022125244,
            1.0815000534057617,
            -2.3076999187469482
          ]
        },
        {
          "atom_index": 11712,
          "name": "CE",
          "element": "C",
          "coord": [
            2.5383999347686768,
            1.2352999448776245,
            -2.3117001056671143
          ]
        },
        {
          "atom_index": 11713,
          "name": "NZ",
          "element": "N",
          "coord": [
            2.4340999126434326,
            1.2937999963760376,
            -2.22379994392395
          ]
        }
      ]
    },
    {
      "id": "D:43",
      "chain": "D",
      "resseq": 43,
      "icode": "",
      "resname": "SER",
      "hetflag": " ",
      "sasa": 0.0,
      "atoms": [
        {
          "atom_index": 11714,
          "name": "N",
          "element": "N",
          "coord": [
            2.6465001106262207,
            0.6262999773025513,
            -1.8753999471664429
          ]
        },
        {
          "atom_index": 11715,
          "name": "CA",
          "element": "C",
          "coord": [
            2.7004001140594482,
            0.4918999969959259,
            -1.843999981880188
          ]
        },
        {
          "atom_index": 11716,
          "name": "C",
          "element": "C",
          "coord": [
            2.6194000244140625,
            0.37059998512268066,
            -1.8932000398635864
          ]
        },
        {
          "atom_index": 11717,
          "name": "O",
          "element": "O",
          "coord": [
            2.6689000129699707,
            0.2583000063896179,
            -1.8842999935150146
          ]
        },
        {
          "atom_index": 11718,
          "name": "CB",
          "element": "C",
          "coord": [
            2.73009991645813,
            0.4763999879360199,
            -1.693600058555603
          ]
        },
        {
          "atom_index": 11719,
          "name": "OG",
          "element": "O",
          "coord": [
            2.6191999912261963,
            0.5085999965667725,
            -1.611199975013733
          ]
        }
      ]
    },
    {
      "id": "D:44",
      "chain": "D",
      "resseq": 44,
      "icode": "",
      "resname": "PHE",
      "hetflag": " ",
      "sasa": 1.09187650680542,
      "atoms": [
        {
          "atom_index": 11720,
          "name": "N",
          "element": "N",
          "coord": [
            2.5016000270843506,
            0.3912000060081482,
            -1.9531999826431274
          ]
        },
        {
          "atom_index": 11721,
          "name": "CA",
          "element": "C",
          "coord": [
            2.436500072479248,
            0.2944999933242798,
            -2.042799949645996
          ]
        },
        {
          "atom_index": 11722,
          "name": "C",
          "element": "C",
          "coord": [
            2.5302999019622803,
            0.25119999051094055,
            -2.1582000255584717
          ]
        },
        {
          "atom_index": 11723,
          "name": "O",
          "element": "O",
          "coord": [
            2.524600028991699,
            0.13760000467300415,
            -2.205399990081787
          ]
        },
        {
          "atom_index": 11724,
          "name": "CB",
          "element": "C",
          "coord": [
            2.308500051498413,
            0.3587999939918518,
            -2.099400043487549
          ]
        },
        {
          "atom_index": 11725,
          "name": "CG",
          "element": "C",
          "coord": [
            2.2242000102996826,
            0.43790000677108765,
            -2.0002999305725098
          ]
        },
        {
          "atom_index": 11726,
          "name": "CD1",
          "element": "C",
          "coord": [
            2.136899948120117,
            0.3714999854564667,
            -1.9120999574661255
          ]
        },
        {
          "atom_index": 11727,
          "name": "CD2",
          "element": "C",
          "coord": [
            2.2325000762939453,
            0.5787000060081482,
            -1.9967999458312988
          ]
        },
        {
          "atom_index": 11728,
          "name": "CE1",
          "element": "C",
          "coord": [
            2.057499885559082,
            0.4449999928474426,
            -1.822100043296814
          ]
        },
        {
          "atom_index": 11729,
          "name": "CE2",
          "element": "C",
          "coord": [
            2.1535000801086426,
            0.6520000100135803,
            -1.9063999652862549
          ]
        },
        {
          "atom_index": 11730,
          "name": "CZ",
          "element": "C",
          "coord": [
            2.065500020980835,
            0.5853999853134155,
            -1.8194999694824219
          ]
        }
      ]
    },
    {
      "id": "D:45",
      "chain": "D",
      "resseq": 45,
      "icode": "",
      "resname": "GLY",
      "hetflag": " ",
      "sasa": 0.1613273024559021,
      "atoms": [
        {
          "atom_index": 11731,
          "name": "N",
          "element": "N",
          "coord": [
            2.6180999279022217,
            0.34299999475479126,
            -2.2014999389648438
          ]
        },
        {
          "atom_index": 11732,
          "name": "CA",
          "element": "C",
          "coord": [
            2.7367000579833984,
            0.319599986076355,
            -2.2841999530792236
          ]
        },
        {
          "atom_index": 11733,
          "name": "C",
          "element": "C",
          "coord": [
            2.865000009536743,
            0.3382999897003174,
            -2.202699899673462
          ]
        },
        {
          "atom_index": 11734,
          "name": "O",
          "element": "O",
          "coord": [
            2.9335999488830566,
            0.23999999463558197,
            -2.175600051879883
          ]
        }
      ]
    },
    {
      "id": "D:46",
      "chain": "D",
      "resseq": 46,
      "icode": "",
      "resname": "ALA",
      "hetflag": " ",
      "sasa": 0.0,
      "atoms": [
        {
          "atom_index": 11735,
          "name": "N",
          "element": "N",
          "coord": [
            2.895900011062622,
            0.462799996137619,
            -2.162899971008301
          ]
        },
        {
          "atom_index": 11736,
          "name": "CA",
          "element": "C",
          "coord": [
            3.017199993133545,
            0.5037999749183655,
            -2.0896999835968018
          ]
        },
        {
          "atom_index": 11737,
          "name": "C",
          "element": "C",
          "coord": [
            3.011199951171875,
            0.6523000001907349,
            -2.0434999465942383
          ]
        },
        {
          "atom_index": 11738,
          "name": "O",
          "element": "O",
          "coord": [
            2.9282000064849854,
            0.7268999814987183,
            -2.0961999893188477
          ]
        },
        {
          "atom_index": 11739,
          "name": "CB",
          "element": "C",
          "coord": [
            3.1412999629974365,
            0.4797999858856201,
            -2.1779000759124756
          ]
        }
      ]
    },
    {
      "id": "D:47",
      "chain": "D",
      "resseq": 47,
      "icode": "",
      "resname": "PRO",
      "hetflag": " ",
      "sasa": 0.0,
      "atoms": [
        {
          "atom_index": 11740,
          "name": "N",
          "element": "N",
          "coord": [
            3.096299886703491,
            0.6963000297546387,
            -1.9479999542236328
          ]
        },
        {
          "atom_index": 11741,
          "name": "CA",
          "element": "C",
          "coord": [
            3.1136999130249023,
            0.836899995803833,
            -1.909999966621399
          ]
        },
        {
          "atom_index": 11742,
          "name": "C",
          "element": "C",
          "coord": [
            3.214600086212158,
            0.9099000096321106,
            -2.000499963760376
          ]
        },
        {
          "atom_index": 11743,
          "name": "O",
          "element": "O",
          "coord": [
            3.274600028991699,
            0.849399983882904,
            -2.089400053024292
          ]
        },
        {
          "atom_index": 11744,
          "name": "CB",
          "element": "C",
          "coord": [
            3.1633999347686768,
            0.8353000283241272,
            -1.76419997215271
          ]
        },
        {
          "atom_index": 11745,
          "name": "CG",
          "element": "C",
          "coord": [
            3.162400007247925,
            0.6880999803543091,
            -1.7231999635696411
          ]
        },
        {
          "atom_index": 11746,
          "name": "CD",
          "element": "C",
          "coord": [
            3.1735000610351562,
            0.6144999861717224,
            -1.8559999465942383
          ]
        }
      ]
    },
    {
      "id": "D:48",
      "chain": "D",
      "resseq": 48,
      "icode": "",
      "resname": "THR",
      "hetflag": " ",
      "sasa": 0.0,
      "atoms": [
        {
          "atom_index": 11747,
          "name": "N",
          "element": "N",
          "coord": [
            3.23799991607666,
            1.0394999980926514,
            -1.9745999574661255
          ]
        },
        {
          "atom_index": 11748,
          "name": "CA",
          "element": "C",
          "coord": [
            3.3447000980377197,
            1.1211999654769897,
            -2.0355000495910645
          ]
        },
        {
          "atom_index": 11749,
          "name": "C",
          "element": "C",
          "coord": [
            3.391400098800659,
            1.2280000448226929,
            -1.936400055885315
          ]
        },
        {
          "atom_index": 11750,
          "name": "O",
          "element": "O",
          "coord": [
            3.3125998973846436,
            1.2833000421524048,
            -1.8603999614715576
          ]
        },
        {
          "atom_index": 11751,
          "name": "CB",
          "element": "C",
          "coord": [
            3.2953999042510986,
            1.182800054550171,
            -2.167099952697754
          ]
        },
        {
          "atom_index": 11752,
          "name": "OG1",
          "element": "O",
          "coord": [
            3.280900001525879,
            1.077299952507019,
            -2.2588999271392822
          ]
        },
        {
          "atom_index": 11753,
          "name": "CG2",
          "element": "C",
          "coord": [
            3.3922998905181885,
            1.2826000452041626,
            -2.2309000492095947
          ]
        }
      ]
    },
    {
      "id": "D:49",
      "chain": "D",
      "resseq": 49,
      "icode": "",
      "resname": "ILE",
      "hetflag": " ",
      "sasa": 0.0,
      "atoms": [
        {
          "atom_index": 11754,
          "name": "N",
          "element": "N",
          "coord": [
            3.5215001106262207,
            1.257200002670288,
            -1.936400055885315
          ]
        },
        {
          "atom_index": 11755,
          "name": "CA",
          "element": "C",
          "coord": [
            3.585900068283081,
            1.3543000221252441,
            -1.8464000225067139
          ]
        },
        {
          "atom_index": 11756,
          "name": "C",
          "element": "C",
          "coord": [
            3.5999999046325684,
            1.4895999431610107,
            -1.9184999465942383
          ]
        },
        {
          "atom_index": 11757,
          "name": "O",
          "element": "O",
          "coord": [
            3.6324000358581543,
            1.4918999671936035,
            -2.037100076675415
          ]
        },
        {
          "atom_index": 11758,
          "name": "CB",
          "element": "C",
          "coord": [
            3.723900079727173,
            1.301300048828125,
            -1.7985999584197998
          ]
        },
        {
          "atom_index": 11759,
          "name": "CG1",
          "element": "C",
          "coord": [
            3.7202000617980957,
            1.155900001525879,
            -1.74399995803833
          ]
        },
        {
          "atom_index": 11760,
          "name": "CG2",
          "element": "C",
          "coord": [
            3.7795000076293945,
            1.3932000398635864,
            -1.6881999969482422
          ]
        },
        {
          "atom_index": 11761,
          "name": "CD1",
          "element": "C",
          "coord": [
            3.750999927520752,
            1.0485999584197998,
            -1.8494999408721924
          ]
        }
      ]
    },
    {
      "id": "D:50",
      "chain": "D",
      "resseq": 50,
      "icode": "",
      "resname": "THR",
      "hetflag": " ",
      "sasa": 0.0,
      "atoms": [
        {
          "atom_index": 11762,
          "name": "N",
          "element": "N",
          "coord": [
            3.580199956893921,
            1.6018999814987183,
            -1.8479000329971313
          ]
        },
        {
          "atom_index": 11763,
          "name": "CA",
          "element": "C",
          "coord": [
            3.596400022506714,
            1.7381000518798828,
            -1.9018000364303589
          ]
        },
        {
          "atom_index": 11764,
          "name": "C",
          "element": "C",
          "coord": [
            3.641200065612793,
            1.8382999897003174,
            -1.795699954032898
          ]
        },
        {
          "atom_index": 11765,
          "name": "O",
          "element": "O",
          "coord": [
            3.6233999729156494,
            1.818600058555603,
            -1.6750999689102173
          ]
        },
        {
          "atom_index": 11766,
          "name": "CB",
          "element": "C",
          "coord": [
            3.469399929046631,
            1.7827999591827393,
            -1.9759999513626099
          ]
        },
        {
          "atom_index": 11767,
          "name": "OG1",
          "element": "O",
          "coord": [
            3.494499921798706,
            1.9047000408172607,
            -2.043100118637085
          ]
        },
        {
          "atom_index": 11768,
          "name": "CG2",
          "element": "C",
          "coord": [
            3.349900007247925,
            1.8030999898910522,
            -1.882599949836731
          ]
        }
      ]
    },
    {
      "id": "D:51",
      "chain": "D",
      "resseq": 51,
      "icode": "",
      "resname": "LYS",
      "hetflag": " ",
      "sasa": 0.0,
      "atoms": [
        {
          "atom_index": 11769,
          "name": "N",
          "element": "N",
          "coord": [
            3.69950008392334,
            1.9478000402450562,
            -1.8443000316619873
          ]
        },
        {
          "atom_index": 11770,
          "name": "CA",
          "element": "C",
          "coord": [
            3.751300096511841,
            2.061500072479248,
            -1.7675000429153442
          ]
        },
        {
          "atom_index": 11771,
          "name": "C",
          "element": "C",
          "coord": [
            3.6774001121520996,
            2.1935999393463135,
            -1.798699975013733
          ]
        },
        {
          "atom_index": 11772,
          "name": "O",
          "element": "O",
          "coord": [
            3.7000999450683594,
            2.294800043106079,
            -1.7323999404907227
          ]
        },
        {
          "atom_index": 11773,
          "name": "CB",
          "element": "C",
          "coord": [
            3.901900053024292,
            2.0708000659942627,
            -1.7999000549316406
          ]
        },
        {
          "atom_index": 11774,
```
