## Supplementary material for "Localized Reactivity on Proteins as Riemannian Manifolds: A Quantum-Inspired Geometric Model for Deterministic, Metal-Aware Reactive-Site Prediction": code bundle: 3VFG.txt

```
HEADER    IMMUNE SYSTEM                           09-JAN-12   3VFG              
TITLE     CRYSTAL STRUCTURE OF MONOCLONAL ANTIBODY 3F8 FAB FRAGMENT THAT BINDS  
TITLE    2 TO GD2 GANGLIOSIDE                                                   
COMPND    MOL_ID: 1;                                                            
COMPND   2 MOLECULE: 3F8 LIGHT CHAIN;                                           
COMPND   3 CHAIN: L;                                                            
COMPND   4 ENGINEERED: YES;                                                     
COMPND   5 MOL_ID: 2;                                                           
COMPND   6 MOLECULE: 3F8 HEAVY CHAIN;                                           
COMPND   7 CHAIN: H;                                                            
COMPND   8 ENGINEERED: YES                                                      
SOURCE    MOL_ID: 1;                                                            
SOURCE   2 ORGANISM_SCIENTIFIC: MUS MUSCULUS;                                   
SOURCE   3 ORGANISM_COMMON: MOUSE;                                              
SOURCE   4 ORGANISM_TAXID: 10090;                                               
SOURCE   5 EXPRESSION_SYSTEM: MUS MUSCULUS;                                     
SOURCE   6 EXPRESSION_SYSTEM_TAXID: 10090;                                      
SOURCE   7 MOL_ID: 2;                                                           
SOURCE   8 ORGANISM_SCIENTIFIC: MUS MUSCULUS;                                   
SOURCE   9 ORGANISM_COMMON: MOUSE;                                              
SOURCE  10 ORGANISM_TAXID: 10090;                                               
SOURCE  11 EXPRESSION_SYSTEM: MUS MUSCULUS;                                     
SOURCE  12 EXPRESSION_SYSTEM_TAXID: 10090                                       
KEYWDS    IMMUNOGLOBULIN, ANTIBODY, GD2 GANGLIOSIDE, IMMUNE SYSTEM              
EXPDTA    X-RAY DIFFRACTION                                                     
AUTHOR    M.AHMED,Y.GOLDGUR,N.-K.CHEUNG                                         
REVDAT   6   20-NOV-24 3VFG    1       REMARK                                   
REVDAT   5   13-SEP-23 3VFG    1       SSBOND                                   
REVDAT   4   24-JUN-15 3VFG    1       TITLE                                    
REVDAT   3   26-JUN-13 3VFG    1       JRNL                                     
REVDAT   2   29-MAY-13 3VFG    1       JRNL                                     
REVDAT   1   06-FEB-13 3VFG    0                                                
JRNL        AUTH   M.AHMED,Y.GOLDGUR,J.HU,H.F.GUO,N.K.CHEUNG                    
JRNL        TITL   IN SILICO DRIVEN REDESIGN OF A CLINICALLY RELEVANT ANTIBODY  
JRNL        TITL 2 FOR THE TREATMENT OF GD2 POSITIVE TUMORS.                    
JRNL        REF    PLOS ONE                      V.   8 63359 2013              
JRNL        REFN                   ESSN 1932-6203                               
JRNL        PMID   23696816                                                     
JRNL        DOI    10.1371/JOURNAL.PONE.0063359                                 
REMARK   2                                                                      
REMARK   2 RESOLUTION.    1.65 ANGSTROMS.                                       
REMARK   3                                                                      
REMARK   3 REFINEMENT.                                                          
REMARK   3   PROGRAM     : REFMAC 5.6.0117                                      
REMARK   3   AUTHORS     : MURSHUDOV,SKUBAK,LEBEDEV,PANNU,STEINER,              
REMARK   3               : NICHOLLS,WINN,LONG,VAGIN                             
REMARK   3                                                                      
REMARK   3    REFINEMENT TARGET : MAXIMUM LIKELIHOOD                            
REMARK   3                                                                      
REMARK   3  DATA USED IN REFINEMENT.                                            
REMARK   3   RESOLUTION RANGE HIGH (ANGSTROMS) : 1.65                           
REMARK   3   RESOLUTION RANGE LOW  (ANGSTROMS) : 28.58                          
REMARK   3   DATA CUTOFF            (SIGMA(F)) : NULL                           
REMARK   3   COMPLETENESS FOR RANGE        (%) : 98.2                           
REMARK   3   NUMBER OF REFLECTIONS             : 47192                          
REMARK   3                                                                      
REMARK   3  FIT TO DATA USED IN REFINEMENT.                                     
REMARK   3   CROSS-VALIDATION METHOD          : THROUGHOUT                      
REMARK   3   FREE R VALUE TEST SET SELECTION  : RANDOM                          
REMARK   3   R VALUE     (WORKING + TEST SET) : 0.178                           
REMARK   3   R VALUE            (WORKING SET) : 0.176                           
REMARK   3   FREE R VALUE                     : 0.225                           
REMARK   3   FREE R VALUE TEST SET SIZE   (%) : 5.100                           
REMARK   3   FREE R VALUE TEST SET COUNT      : 2535                            
REMARK   3                                                                      
REMARK   3  FIT IN THE HIGHEST RESOLUTION BIN.                                  
REMARK   3   TOTAL NUMBER OF BINS USED           : 20                           
REMARK   3   BIN RESOLUTION RANGE HIGH       (A) : 1.65                         
REMARK   3   BIN RESOLUTION RANGE LOW        (A) : 1.69                         
REMARK   3   REFLECTION IN BIN     (WORKING SET) : 3441                         
REMARK   3   BIN COMPLETENESS (WORKING+TEST) (%) : 97.39                        
REMARK   3   BIN R VALUE           (WORKING SET) : 0.2270                       
REMARK   3   BIN FREE R VALUE SET COUNT          : 184                          
REMARK   3   BIN FREE R VALUE                    : 0.2890                       
REMARK   3                                                                      
REMARK   3  NUMBER OF NON-HYDROGEN ATOMS USED IN REFINEMENT.                    
REMARK   3   PROTEIN ATOMS            : 3264                                    
REMARK   3   NUCLEIC ACID ATOMS       : 0                                       
REMARK   3   HETEROGEN ATOMS          : 0                                       
REMARK   3   SOLVENT ATOMS            : 532                                     
REMARK   3                                                                      
REMARK   3  B VALUES.                                                           
REMARK   3   FROM WILSON PLOT           (A**2) : NULL                           
REMARK   3   MEAN B VALUE      (OVERALL, A**2) : 24.26                          
REMARK   3   OVERALL ANISOTROPIC B VALUE.                                       
REMARK   3    B11 (A**2) : -0.50000                                             
REMARK   3    B22 (A**2) : 0.75000                                              
REMARK   3    B33 (A**2) : -0.28000                                             
REMARK   3    B12 (A**2) : 0.00000                                              
REMARK   3    B13 (A**2) : 0.49000                                              
REMARK   3    B23 (A**2) : 0.00000                                              
REMARK   3                                                                      
REMARK   3  ESTIMATED OVERALL COORDINATE ERROR.                                 
REMARK   3   ESU BASED ON R VALUE                            (A): 0.102         
REMARK   3   ESU BASED ON FREE R VALUE                       (A): 0.108         
REMARK   3   ESU BASED ON MAXIMUM LIKELIHOOD                 (A): 0.074         
REMARK   3   ESU FOR B VALUES BASED ON MAXIMUM LIKELIHOOD (A**2): 2.134         
REMARK   3                                                                      
REMARK   3 CORRELATION COEFFICIENTS.                                            
REMARK   3   CORRELATION COEFFICIENT FO-FC      : 0.966                         
REMARK   3   CORRELATION COEFFICIENT FO-FC FREE : 0.948                         
REMARK   3                                                                      
REMARK   3  RMS DEVIATIONS FROM IDEAL VALUES        COUNT    RMS    WEIGHT      
REMARK   3   BOND LENGTHS REFINED ATOMS        (A):  3339 ; 0.020 ; 0.020       
REMARK   3   BOND LENGTHS OTHERS               (A):  3074 ; 0.001 ; 0.020       
REMARK   3   BOND ANGLES REFINED ATOMS   (DEGREES):  4534 ; 2.094 ; 1.945       
REMARK   3   BOND ANGLES OTHERS          (DEGREES):  7086 ; 0.938 ; 3.003       
REMARK   3   TORSION ANGLES, PERIOD 1    (DEGREES):   418 ; 7.409 ; 5.000       
REMARK   3   TORSION ANGLES, PERIOD 2    (DEGREES):   129 ;34.637 ;24.109       
REMARK   3   TORSION ANGLES, PERIOD 3    (DEGREES):   533 ;14.757 ;15.000       
REMARK   3   TORSION ANGLES, PERIOD 4    (DEGREES):    13 ;19.159 ;15.000       
REMARK   3   CHIRAL-CENTER RESTRAINTS       (A**3):   513 ; 0.136 ; 0.200       
REMARK   3   GENERAL PLANES REFINED ATOMS      (A):  3743 ; 0.010 ; 0.021       
REMARK   3   GENERAL PLANES OTHERS             (A):   756 ; 0.001 ; 0.020       
REMARK   3   NON-BONDED CONTACTS REFINED ATOMS (A):  NULL ;  NULL ;  NULL       
REMARK   3   NON-BONDED CONTACTS OTHERS        (A):  NULL ;  NULL ;  NULL       
REMARK   3   NON-BONDED TORSION REFINED ATOMS  (A):  NULL ;  NULL ;  NULL       
REMARK   3   NON-BONDED TORSION OTHERS         (A):  NULL ;  NULL ;  NULL       
REMARK   3   H-BOND (X...Y) REFINED ATOMS      (A):  NULL ;  NULL ;  NULL       
REMARK   3   H-BOND (X...Y) OTHERS             (A):  NULL ;  NULL ;  NULL       
REMARK   3   POTENTIAL METAL-ION REFINED ATOMS (A):  NULL ;  NULL ;  NULL       
REMARK   3   POTENTIAL METAL-ION OTHERS        (A):  NULL ;  NULL ;  NULL       
REMARK   3   SYMMETRY VDW REFINED ATOMS        (A):  NULL ;  NULL ;  NULL       
REMARK   3   SYMMETRY VDW OTHERS               (A):  NULL ;  NULL ;  NULL       
REMARK   3   SYMMETRY H-BOND REFINED ATOMS     (A):  NULL ;  NULL ;  NULL       
REMARK   3   SYMMETRY H-BOND OTHERS            (A):  NULL ;  NULL ;  NULL       
REMARK   3   SYMMETRY METAL-ION REFINED ATOMS  (A):  NULL ;  NULL ;  NULL       
REMARK   3   SYMMETRY METAL-ION OTHERS         (A):  NULL ;  NULL ;  NULL       
REMARK   3                                                                      
REMARK   3  ISOTROPIC THERMAL FACTOR RESTRAINTS.     COUNT   RMS    WEIGHT      
REMARK   3   MAIN-CHAIN BOND REFINED ATOMS  (A**2):  NULL ;  NULL ;  NULL       
REMARK   3   MAIN-CHAIN BOND OTHER ATOMS    (A**2):  NULL ;  NULL ;  NULL       
REMARK   3   MAIN-CHAIN ANGLE REFINED ATOMS (A**2):  NULL ;  NULL ;  NULL       
REMARK   3   MAIN-CHAIN ANGLE OTHER ATOMS   (A**2):  NULL ;  NULL ;  NULL       
REMARK   3   SIDE-CHAIN BOND REFINED ATOMS  (A**2):  NULL ;  NULL ;  NULL       
REMARK   3   SIDE-CHAIN BOND OTHER ATOMS    (A**2):  NULL ;  NULL ;  NULL       
REMARK   3   SIDE-CHAIN ANGLE REFINED ATOMS (A**2):  NULL ;  NULL ;  NULL       
REMARK   3   SIDE-CHAIN ANGLE OTHER ATOMS   (A**2):  NULL ;  NULL ;  NULL       
REMARK   3   LONG RANGE B REFINED ATOMS     (A**2):  NULL ;  NULL ;  NULL       
REMARK   3   LONG RANGE B OTHER ATOMS       (A**2):  NULL ;  NULL ;  NULL       
REMARK   3                                                                      
REMARK   3 ANISOTROPIC THERMAL FACTOR RESTRAINTS.    COUNT   RMS   WEIGHT       
REMARK   3   RIGID-BOND RESTRAINTS          (A**2):  NULL ;  NULL ;  NULL       
REMARK   3   SPHERICITY; FREE ATOMS         (A**2):  NULL ;  NULL ;  NULL       
REMARK   3   SPHERICITY; BONDED ATOMS       (A**2):  NULL ;  NULL ;  NULL       
REMARK   3                                                                      
REMARK   3  NCS RESTRAINTS STATISTICS                                           
REMARK   3   NUMBER OF DIFFERENT NCS GROUPS : NULL                              
REMARK   3                                                                      
REMARK   3  TLS DETAILS                                                         
REMARK   3   NUMBER OF TLS GROUPS  : NULL                                       
REMARK   3                                                                      
REMARK   3  BULK SOLVENT MODELLING.                                             
REMARK   3   METHOD USED : MASK                                                 
REMARK   3   PARAMETERS FOR MASK CALCULATION                                    
REMARK   3   VDW PROBE RADIUS   : 1.20                                          
REMARK   3   ION PROBE RADIUS   : 0.80                                          
REMARK   3   SHRINKAGE RADIUS   : 0.80                                          
REMARK   3                                                                      
REMARK   3  OTHER REFINEMENT REMARKS: HYDROGENS HAVE BEEN ADDED IN THE RIDING   
REMARK   3  POSITIONS                                                           
REMARK   4                                                                      
REMARK   4 3VFG COMPLIES WITH FORMAT V. 3.30, 13-JUL-11                         
REMARK 100                                                                      
REMARK 100 THIS ENTRY HAS BEEN PROCESSED BY RCSB ON 24-JAN-12.                  
REMARK 100 THE DEPOSITION ID IS D_1000069978.                                   
REMARK 200                                                                      
REMARK 200 EXPERIMENTAL DETAILS                                                 
REMARK 200  EXPERIMENT TYPE                : X-RAY DIFFRACTION                  
REMARK 200  DATE OF DATA COLLECTION        : NULL                               
REMARK 200  TEMPERATURE           (KELVIN) : 100                                
REMARK 200  PH                             : 6.5                                
REMARK 200  NUMBER OF CRYSTALS USED        : 1                                  
REMARK 200                                                                      
REMARK 200  SYNCHROTRON              (Y/N) : Y                                  
REMARK 200  RADIATION SOURCE               : APS                                
REMARK 200  BEAMLINE                       : 24-ID-C                            
REMARK 200  X-RAY GENERATOR MODEL          : NULL                               
REMARK 200  MONOCHROMATIC OR LAUE    (M/L) : M                                  
REMARK 200  WAVELENGTH OR RANGE        (A) : 0.97949                            
REMARK 200  MONOCHROMATOR                  : NULL                               
REMARK 200  OPTICS                         : NULL                               
REMARK 200                                                                      
REMARK 200  DETECTOR TYPE                  : CCD                                
REMARK 200  DETECTOR MANUFACTURER          : ADSC QUANTUM 315                   
REMARK 200  INTENSITY-INTEGRATION SOFTWARE : HKL-2000                           
REMARK 200  DATA SCALING SOFTWARE          : HKL-2000                           
REMARK 200                                                                      
REMARK 200  NUMBER OF UNIQUE REFLECTIONS   : 49781                              
REMARK 200  RESOLUTION RANGE HIGH      (A) : 1.650                              
REMARK 200  RESOLUTION RANGE LOW       (A) : 30.000                             
REMARK 200  REJECTION CRITERIA  (SIGMA(I)) : 0.000                              
REMARK 200                                                                      
REMARK 200 OVERALL.                                                             
REMARK 200  COMPLETENESS FOR RANGE     (%) : 98.4                               
REMARK 200  DATA REDUNDANCY                : NULL                               
REMARK 200  R MERGE                    (I) : NULL                               
REMARK 200  R SYM                      (I) : NULL                               
REMARK 200  <I/SIGMA(I)> FOR THE DATA SET  : NULL                               
REMARK 200                                                                      
REMARK 200 IN THE HIGHEST RESOLUTION SHELL.                                     
REMARK 200  HIGHEST RESOLUTION SHELL, RANGE HIGH (A) : 1.65                     
REMARK 200  HIGHEST RESOLUTION SHELL, RANGE LOW  (A) : 1.71                     
REMARK 200  COMPLETENESS FOR SHELL     (%) : 98.2                               
REMARK 200  DATA REDUNDANCY IN SHELL       : NULL                               
REMARK 200  R MERGE FOR SHELL          (I) : 0.32400                            
REMARK 200  R SYM FOR SHELL            (I) : NULL                               
REMARK 200  <I/SIGMA(I)> FOR SHELL         : 3.000                              
REMARK 200                                                                      
REMARK 200 DIFFRACTION PROTOCOL: SINGLE WAVELENGTH                              
REMARK 200 METHOD USED TO DETERMINE THE STRUCTURE: MOLECULAR REPLACEMENT        
REMARK 200 SOFTWARE USED: PHASER                                                
REMARK 200 STARTING MODEL: PDB ENTRY 2AJU                                       
REMARK 200                                                                      
REMARK 200 REMARK: NULL                                                         
REMARK 280                                                                      
REMARK 280 CRYSTAL                                                              
REMARK 280 SOLVENT CONTENT, VS   (%): 46.15                                     
REMARK 280 MATTHEWS COEFFICIENT, VM (ANGSTROMS**3/DA): 2.28                     
REMARK 280                                                                      
REMARK 280 CRYSTALLIZATION CONDITIONS: HAMPTOM INDEX D7, PH 6.5, VAPOR          
REMARK 280  DIFFUSION, HANGING DROP, TEMPERATURE 289K                           
REMARK 290                                                                      
REMARK 290 CRYSTALLOGRAPHIC SYMMETRY                                            
REMARK 290 SYMMETRY OPERATORS FOR SPACE GROUP: C 1 2 1                          
REMARK 290                                                                      
REMARK 290      SYMOP   SYMMETRY                                                
REMARK 290     NNNMMM   OPERATOR                                                
REMARK 290       1555   X,Y,Z                                                   
REMARK 290       2555   -X,Y,-Z                                                 
REMARK 290       3555   X+1/2,Y+1/2,Z                                           
REMARK 290       4555   -X+1/2,Y+1/2,-Z                                         
REMARK 290                                                                      
REMARK 290     WHERE NNN -> OPERATOR NUMBER                                     
REMARK 290           MMM -> TRANSLATION VECTOR                                  
REMARK 290                                                                      
REMARK 290 CRYSTALLOGRAPHIC SYMMETRY TRANSFORMATIONS                            
REMARK 290 THE FOLLOWING TRANSFORMATIONS OPERATE ON THE ATOM/HETATM             
REMARK 290 RECORDS IN THIS ENTRY TO PRODUCE CRYSTALLOGRAPHICALLY                
REMARK 290 RELATED MOLECULES.                                                   
REMARK 290   SMTRY1   1  1.000000  0.000000  0.000000        0.00000            
REMARK 290   SMTRY2   1  0.000000  1.000000  0.000000        0.00000            
REMARK 290   SMTRY3   1  0.000000  0.000000  1.000000        0.00000            
REMARK 290   SMTRY1   2 -1.000000  0.000000  0.000000        0.00000            
REMARK 290   SMTRY2   2  0.000000  1.000000  0.000000        0.00000            
REMARK 290   SMTRY3   2  0.000000  0.000000 -1.000000        0.00000            
REMARK 290   SMTRY1   3  1.000000  0.000000  0.000000       58.01400            
REMARK 290   SMTRY2   3  0.000000  1.000000  0.000000       32.15500            
REMARK 290   SMTRY3   3  0.000000  0.000000  1.000000        0.00000            
REMARK 290   SMTRY1   4 -1.000000  0.000000  0.000000       58.01400            
REMARK 290   SMTRY2   4  0.000000  1.000000  0.000000       32.15500            
REMARK 290   SMTRY3   4  0.000000  0.000000 -1.000000        0.00000            
REMARK 290                                                                      
REMARK 290 REMARK: NULL                                                         
REMARK 300                                                                      
REMARK 300 BIOMOLECULE: 1                                                       
REMARK 300 SEE REMARK 350 FOR THE AUTHOR PROVIDED AND/OR PROGRAM                
REMARK 300 GENERATED ASSEMBLY INFORMATION FOR THE STRUCTURE IN                  
REMARK 300 THIS ENTRY. THE REMARK MAY ALSO PROVIDE INFORMATION ON               
REMARK 300 BURIED SURFACE AREA.                                                 
REMARK 350                                                                      
REMARK 350 COORDINATES FOR A COMPLETE MULTIMER REPRESENTING THE KNOWN           
REMARK 350 BIOLOGICALLY SIGNIFICANT OLIGOMERIZATION STATE OF THE                
REMARK 350 MOLECULE CAN BE GENERATED BY APPLYING BIOMT TRANSFORMATIONS          
REMARK 350 GIVEN BELOW.  BOTH NON-CRYSTALLOGRAPHIC AND                          
REMARK 350 CRYSTALLOGRAPHIC OPERATIONS ARE GIVEN.                               
REMARK 350                                                                      
REMARK 350 BIOMOLECULE: 1                                                       
REMARK 350 AUTHOR DETERMINED BIOLOGICAL UNIT: DIMERIC                           
REMARK 350 SOFTWARE DETERMINED QUATERNARY STRUCTURE: DIMERIC                    
REMARK 350 SOFTWARE USED: PISA                                                  
REMARK 350 TOTAL BURIED SURFACE AREA: 3490 ANGSTROM**2                          
REMARK 350 SURFACE AREA OF THE COMPLEX: 19540 ANGSTROM**2                       
REMARK 350 CHANGE IN SOLVENT FREE ENERGY: -23.0 KCAL/MOL                        
REMARK 350 APPLY THE FOLLOWING TO CHAINS: L, H                                  
REMARK 350   BIOMT1   1  1.000000  0.000000  0.000000        0.00000            
REMARK 350   BIOMT2   1  0.000000  1.000000  0.000000        0.00000            
REMARK 350   BIOMT3   1  0.000000  0.000000  1.000000        0.00000            
REMARK 465                                                                      
REMARK 465 MISSING RESIDUES                                                     
REMARK 465 THE FOLLOWING RESIDUES WERE NOT LOCATED IN THE                       
REMARK 465 EXPERIMENT. (M=MODEL NUMBER; RES=RESIDUE NAME; C=CHAIN               
REMARK 465 IDENTIFIER; SSSEQ=SEQUENCE NUMBER; I=INSERTION CODE.)                
REMARK 465                                                                      
REMARK 465   M RES C SSSEQI                                                     
REMARK 465     SER H   129                                                      
REMARK 465     ASP H   130                                                      
REMARK 500                                                                      
REMARK 500 GEOMETRY AND STEREOCHEMISTRY                                         
REMARK 500 SUBTOPIC: CLOSE CONTACTS IN SAME ASYMMETRIC UNIT                     
REMARK 500                                                                      
REMARK 500 THE FOLLOWING ATOMS ARE IN CLOSE CONTACT.                            
REMARK 500                                                                      
REMARK 500  ATM1  RES C  SSEQI   ATM2  RES C  SSEQI           DISTANCE          
REMARK 500   SG   CYS L   194     O    HOH L   481              1.77            
REMARK 500   C    TYR L    55     O    HOH L   578              1.77            
REMARK 500   NH1  ARG L    61     OD2  ASP L    82              1.91            
REMARK 500   CB   LYS H   117     O    HOH H   524              1.93            
REMARK 500   N    SER L    56     O    HOH L   578              1.97            
REMARK 500   CB   VAL L   206     O    HOH L   572              1.99            
REMARK 500   NE2  GLN H   105     O    HOH H   473              2.00            
REMARK 500   NZ   LYS L    45     O    HOH L   379              2.04            
REMARK 500   O    HOH L   503     O    HOH L   548              2.08            
REMARK 500                                                                      
REMARK 500 REMARK: NULL                                                         
REMARK 500                                                                      
REMARK 500 GEOMETRY AND STEREOCHEMISTRY                                         
REMARK 500 SUBTOPIC: CLOSE CONTACTS                                             
REMARK 500                                                                      
REMARK 500 THE FOLLOWING ATOMS THAT ARE RELATED BY CRYSTALLOGRAPHIC             
REMARK 500 SYMMETRY ARE IN CLOSE CONTACT.  AN ATOM LOCATED WITHIN 0.15          
REMARK 500 ANGSTROMS OF A SYMMETRY RELATED ATOM IS ASSUMED TO BE ON A           
REMARK 500 SPECIAL POSITION AND IS, THEREFORE, LISTED IN REMARK 375             
REMARK 500 INSTEAD OF REMARK 500.  ATOMS WITH NON-BLANK ALTERNATE               
REMARK 500 LOCATION INDICATORS ARE NOT INCLUDED IN THE CALCULATIONS.            
REMARK 500                                                                      
REMARK 500 DISTANCE CUTOFF:                                                     
REMARK 500 2.2 ANGSTROMS FOR CONTACTS NOT INVOLVING HYDROGEN ATOMS              
REMARK 500 1.6 ANGSTROMS FOR CONTACTS INVOLVING HYDROGEN ATOMS                  
REMARK 500                                                                      
REMARK 500  ATM1  RES C  SSEQI   ATM2  RES C  SSEQI  SSYMOP   DISTANCE          
REMARK 500   O    HOH L   319     O    HOH L   574     2556     1.24            
REMARK 500   O    HOH H   538     O    HOH H   538     2556     1.82            
REMARK 500   O    HOH L   456     O    HOH L   582     2656     2.13            
REMARK 500                                                                      
REMARK 500 REMARK: NULL                                                         
REMARK 500                                                                      
REMARK 500 GEOMETRY AND STEREOCHEMISTRY                                         
REMARK 500 SUBTOPIC: COVALENT BOND LENGTHS                                      
REMARK 500                                                                      
REMARK 500 THE STEREOCHEMICAL PARAMETERS OF THE FOLLOWING RESIDUES              
REMARK 500 HAVE VALUES WHICH DEVIATE FROM EXPECTED VALUES BY MORE               
REMARK 500 THAN 6*RMSD (M=MODEL NUMBER; RES=RESIDUE NAME; C=CHAIN               
REMARK 500 IDENTIFIER; SSEQ=SEQUENCE NUMBER; I=INSERTION CODE).                 
REMARK 500                                                                      
REMARK 500 STANDARD TABLE:                                                      
REMARK 500 FORMAT: (10X,I3,1X,2(A3,1X,A1,I4,A1,1X,A4,3X),1X,F6.3)               
REMARK 500                                                                      
REMARK 500 EXPECTED VALUES PROTEIN: ENGH AND HUBER, 1999                        
REMARK 500 EXPECTED VALUES NUCLEIC ACID: CLOWNEY ET AL 1996                     
REMARK 500                                                                      
REMARK 500  M RES CSSEQI ATM1   RES CSSEQI ATM2   DEVIATION                     
REMARK 500    SER L  76   CB    SER L  76   OG     -0.080                       
REMARK 500                                                                      
REMARK 500 REMARK: NULL                                                         
REMARK 500                                                                      
REMARK 500 GEOMETRY AND STEREOCHEMISTRY                                         
REMARK 500 SUBTOPIC: COVALENT BOND ANGLES                                       
REMARK 500                                                                      
REMARK 500 THE STEREOCHEMICAL PARAMETERS OF THE FOLLOWING RESIDUES              
REMARK 500 HAVE VALUES WHICH DEVIATE FROM EXPECTED VALUES BY MORE               
REMARK 500 THAN 6*RMSD (M=MODEL NUMBER; RES=RESIDUE NAME; C=CHAIN               
REMARK 500 IDENTIFIER; SSEQ=SEQUENCE NUMBER; I=INSERTION CODE).                 
REMARK 500                                                                      
REMARK 500 STANDARD TABLE:                                                      
REMARK 500 FORMAT: (10X,I3,1X,A3,1X,A1,I4,A1,3(1X,A4,2X),12X,F5.1)              
REMARK 500                                                                      
REMARK 500 EXPECTED VALUES PROTEIN: ENGH AND HUBER, 1999                        
REMARK 500 EXPECTED VALUES NUCLEIC ACID: CLOWNEY ET AL 1996                     
REMARK 500                                                                      
REMARK 500  M RES CSSEQI ATM1   ATM2   ATM3                                     
REMARK 500    ASP L  82   CB  -  CG  -  OD1 ANGL. DEV. =   5.7 DEGREES          
REMARK 500    ASP L  91   CB  -  CG  -  OD2 ANGL. DEV. =  -6.2 DEGREES          
REMARK 500    ARG H  66   NE  -  CZ  -  NH2 ANGL. DEV. =  -3.6 DEGREES          
REMARK 500    ARG H  95   NE  -  CZ  -  NH1 ANGL. DEV. =   5.2 DEGREES          
REMARK 500                                                                      
REMARK 500 REMARK: NULL                                                         
REMARK 500                                                                      
REMARK 500 GEOMETRY AND STEREOCHEMISTRY                                         
REMARK 500 SUBTOPIC: TORSION ANGLES                                             
REMARK 500                                                                      
REMARK 500 TORSION ANGLES OUTSIDE THE EXPECTED RAMACHANDRAN REGIONS:            
REMARK 500 (M=MODEL NUMBER; RES=RESIDUE NAME; C=CHAIN IDENTIFIER;               
REMARK 500 SSEQ=SEQUENCE NUMBER; I=INSERTION CODE).                             
REMARK 500                                                                      
REMARK 500 STANDARD TABLE:                                                      
REMARK 500 FORMAT:(10X,I3,1X,A3,1X,A1,I4,A1,4X,F7.2,3X,F7.2)                    
REMARK 500                                                                      
REMARK 500 EXPECTED VALUES: GJ KLEYWEGT AND TA JONES (1996). PHI/PSI-           
REMARK 500 CHOLOGY: RAMACHANDRAN REVISITED. STRUCTURE 4, 1395 - 1400            
REMARK 500                                                                      
REMARK 500  M RES CSSEQI        PSI       PHI                                   
REMARK 500    SER L  30     -127.59     48.98                                   
REMARK 500    ALA L  51      -33.94     72.83                                   
REMARK 500    TYR L  55     -124.77    -49.96                                   
REMARK 500    ALA L  84      170.85    178.76                                   
REMARK 500    GLN L  90     -105.65   -106.90                                   
REMARK 500    SER H  15       -7.12     87.87                                   
REMARK 500    MET H  64      -73.27    -16.51                                   
REMARK 500                                                                      
REMARK 500 REMARK: NULL                                                         
REMARK 500                                                                      
REMARK 500 GEOMETRY AND STEREOCHEMISTRY                                         
REMARK 500 SUBTOPIC: NON-CIS, NON-TRANS                                         
REMARK 500                                                                      
REMARK 500 THE FOLLOWING PEPTIDE BONDS DEVIATE SIGNIFICANTLY FROM BOTH          
REMARK 500 CIS AND TRANS CONFORMATION.  CIS BONDS, IF ANY, ARE LISTED           
REMARK 500 ON CISPEP RECORDS.  TRANS IS DEFINED AS 180 +/- 30 AND               
REMARK 500 CIS IS DEFINED AS 0 +/- 30 DEGREES.                                  
REMARK 500                                 MODEL     OMEGA                      
REMARK 500 SER L    1     ILE L    2                  149.74                    
REMARK 500 GLY H  127     CYS H  128                  139.72                    
REMARK 500                                                                      
REMARK 500 REMARK: NULL                                                         
REMARK 900                                                                      
REMARK 900 RELATED ENTRIES                                                      
REMARK 900 RELATED ID: 1PSK   RELATED DB: PDB                                   
REMARK 900 RELATED ID: 2AJU   RELATED DB: PDB                                   
DBREF  3VFG L    1   214  PDB    3VFG     3VFG             1    214             
DBREF  3VFG H    1   213  PDB    3VFG     3VFG             1    213             
SEQRES   1 L  211  SER ILE VAL MET THR GLN THR PRO LYS PHE LEU LEU VAL          
SEQRES   2 L  211  SER ALA GLY ASP ARG VAL THR ILE THR CYS LYS ALA SER          
SEQRES   3 L  211  GLN SER VAL SER ASN ASP VAL THR TRP TYR GLN GLN LYS          
SEQRES   4 L  211  ALA GLY GLN SER PRO LYS LEU LEU ILE TYR SER ALA SER          
SEQRES   5 L  211  ASN ARG TYR SER GLY VAL PRO ASP ARG PHE THR GLY SER          
SEQRES   6 L  211  GLY TYR GLY THR ALA PHE THR PHE THR ILE SER THR VAL          
SEQRES   7 L  211  GLN ALA GLU ASP LEU ALA VAL TYR PHE CYS GLN GLN ASP          
SEQRES   8 L  211  TYR SER SER PHE GLY GLY GLY THR LYS LEU GLU ILE LYS          
SEQRES   9 L  211  ARG ALA ASP ALA ALA PRO THR VAL SER ILE PHE PRO PRO          
SEQRES  10 L  211  SER SER GLU GLN LEU THR SER GLY GLY ALA SER VAL VAL          
SEQRES  11 L  211  CYS PHE LEU ASN ASN PHE TYR PRO LYS ASP ILE ASN VAL          
SEQRES  12 L  211  LYS TRP LYS ILE ASP GLY SER GLU ARG GLN ASN GLY VAL          
SEQRES  13 L  211  LEU ASN SER TRP THR ASP GLN ASP SER LYS ASP SER THR          
SEQRES  14 L  211  TYR SER MET SER SER THR LEU THR LEU THR LYS ASP GLU          
SEQRES  15 L  211  TYR GLU ARG HIS ASN SER TYR THR CYS GLU ALA THR HIS          
SEQRES  16 L  211  LYS THR SER THR SER PRO ILE VAL LYS SER PHE ASN ARG          
SEQRES  17 L  211  ASN GLU CYS                                                  
SEQRES   1 H  219  GLN VAL GLN LEU LYS GLU SER GLY PRO GLY LEU VAL ALA          
SEQRES   2 H  219  PRO SER GLN SER LEU SER ILE THR CYS THR VAL SER GLY          
SEQRES   3 H  219  PHE SER VAL THR ASN TYR GLY VAL HIS TRP VAL ARG GLN          
SEQRES   4 H  219  PRO PRO GLY LYS GLY LEU GLU TRP LEU GLY VAL ILE TRP          
SEQRES   5 H  219  ALA GLY GLY ILE THR ASN TYR ASN SER ALA PHE MET SER          
SEQRES   6 H  219  ARG LEU SER ILE SER LYS ASP ASN SER LYS SER GLN VAL          
SEQRES   7 H  219  PHE LEU LYS MET ASN SER LEU GLN ILE ASP ASP THR ALA          
SEQRES   8 H  219  MET TYR TYR CYS ALA SER ARG GLY GLY HIS TYR GLY TYR          
SEQRES   9 H  219  ALA LEU ASP TYR TRP GLY GLN GLY THR SER VAL THR VAL          
SEQRES  10 H  219  SER SER ALA SER THR LYS GLY PRO SER VAL TYR PRO LEU          
SEQRES  11 H  219  VAL PRO GLY CYS SER ASP THR SER GLY SER SER VAL THR          
SEQRES  12 H  219  LEU GLY CYS LEU VAL LYS GLY TYR PHE PRO GLU PRO VAL          
SEQRES  13 H  219  THR VAL LYS TRP ASN TYR GLY ALA LEU SER SER GLY VAL          
SEQRES  14 H  219  ARG THR VAL SER SER VAL LEU GLN SER GLY PHE TYR SER          
SEQRES  15 H  219  LEU SER SER LEU VAL THR VAL PRO SER SER THR TRP PRO          
SEQRES  16 H  219  SER GLN THR VAL ILE CYS ASN VAL ALA HIS PRO ALA SER          
SEQRES  17 H  219  LYS THR GLU LEU ILE LYS ARG ILE GLU PRO ARG                  
FORMUL   3  HOH   *532(H2 O)                                                    
HELIX    1   1 GLN L   79  LEU L   83  5                                   5    
HELIX    2   2 SER L  121  SER L  127  1                                   7    
HELIX    3   3 LYS L  183  GLU L  187  1                                   5    
HELIX    4   4 ASN L  212  CYS L  214  5                                   3    
HELIX    5   5 SER H   61  MET H   64  5                                   4    
HELIX    6   6 ASN H   73  LYS H   75  5                                   3    
HELIX    7   7 GLN H   83  THR H   87  5                                   5    
HELIX    8   8 TYR H  156  ALA H  158  5                                   3    
HELIX    9   9 PRO H  200  LYS H  203  5                                   4    
SHEET    1   A 4 MET L   4  THR L   7  0                                        
SHEET    2   A 4 VAL L  19  ALA L  25 -1  O  LYS L  24   N  THR L   5           
SHEET    3   A 4 ALA L  70  ILE L  75 -1  O  PHE L  73   N  ILE L  21           
SHEET    4   A 4 PHE L  62  GLY L  66 -1  N  SER L  65   O  THR L  72           
SHEET    1   B 6 PHE L  10  SER L  14  0                                        
SHEET    2   B 6 THR L 102  LYS L 107  1  O  GLU L 105   N  LEU L  11           
SHEET    3   B 6 ALA L  84  GLN L  89 -1  N  ALA L  84   O  LEU L 104           
SHEET    4   B 6 THR L  34  GLN L  38 -1  N  TYR L  36   O  PHE L  87           
SHEET    5   B 6 LYS L  45  TYR L  49 -1  O  ILE L  48   N  TRP L  35           
SHEET    6   B 6 ASN L  53  ARG L  54 -1  O  ASN L  53   N  TYR L  49           
SHEET    1   C 4 THR L 114  PHE L 118  0                                        
SHEET    2   C 4 GLY L 129  PHE L 139 -1  O  PHE L 135   N  SER L 116           
SHEET    3   C 4 TYR L 173  THR L 182 -1  O  MET L 175   N  LEU L 136           
SHEET    4   C 4 VAL L 159  TRP L 163 -1  N  LEU L 160   O  THR L 178           
SHEET    1   D 4 SER L 153  ARG L 155  0                                        
SHEET    2   D 4 ASN L 145  ILE L 150 -1  N  ILE L 150   O  SER L 153           
SHEET    3   D 4 SER L 191  HIS L 198 -1  O  THR L 197   N  ASN L 145           
SHEET    4   D 4 SER L 201  ASN L 210 -1  O  ILE L 205   N  ALA L 196           
SHEET    1   E 4 GLN H   3  SER H   7  0                                        
SHEET    2   E 4 LEU H  18  SER H  25 -1  O  THR H  23   N  LYS H   5           
SHEET    3   E 4 GLN H  77  MET H  82 -1  O  VAL H  78   N  CYS H  22           
SHEET    4   E 4 LEU H  67  ASP H  72 -1  N  SER H  70   O  PHE H  79           
SHEET    1   F 6 LEU H  11  VAL H  12  0                                        
SHEET    2   F 6 THR H 107  VAL H 111  1  O  THR H 110   N  VAL H  12           
SHEET    3   F 6 ALA H  88  SER H  94 -1  N  TYR H  90   O  THR H 107           
SHEET    4   F 6 VAL H  34  GLN H  39 -1  N  VAL H  37   O  TYR H  91           
SHEET    5   F 6 GLU H  46  ILE H  51 -1  O  LEU H  48   N  TRP H  36           
SHEET    6   F 6 THR H  57  TYR H  59 -1  O  ASN H  58   N  VAL H  50           
SHEET    1   G 4 LEU H  11  VAL H  12  0                                        
SHEET    2   G 4 THR H 107  VAL H 111  1  O  THR H 110   N  VAL H  12           
SHEET    3   G 4 ALA H  88  SER H  94 -1  N  TYR H  90   O  THR H 107           
SHEET    4   G 4 TYR H 102  TRP H 103 -1  O  TYR H 102   N  SER H  94           
SHEET    1   H 4 SER H 120  LEU H 124  0                                        
SHEET    2   H 4 SER H 135  TYR H 145 -1  O  LEU H 141   N  TYR H 122           
SHEET    3   H 4 PHE H 174  PRO H 184 -1  O  LEU H 177   N  VAL H 142           
SHEET    4   H 4 VAL H 163  THR H 165 -1  N  ARG H 164   O  LEU H 180           
SHEET    1   I 4 SER H 120  LEU H 124  0                                        
SHEET    2   I 4 SER H 135  TYR H 145 -1  O  LEU H 141   N  TYR H 122           
SHEET    3   I 4 PHE H 174  PRO H 184 -1  O  LEU H 177   N  VAL H 142           
SHEET    4   I 4 VAL H 169  GLN H 171 -1  N  GLN H 171   O  PHE H 174           
SHEET    1   J 3 THR H 151  TRP H 154  0                                        
SHEET    2   J 3 ILE H 194  HIS H 199 -1  O  ASN H 196   N  LYS H 153           
SHEET    3   J 3 THR H 204  ARG H 209 -1  O  LEU H 206   N  VAL H 197           
SSBOND   1 CYS L   23    CYS L   88                          1555   1555  2.02  
SSBOND   2 CYS L  134    CYS L  194                          1555   1555  2.07  
SSBOND   3 CYS L  214    CYS H  128                          1555   1555  2.06  
SSBOND   4 CYS H   22    CYS H   92                          1555   1555  2.14  
SSBOND   5 CYS H  140    CYS H  195                          1555   1555  2.06  
CISPEP   1 THR L    7    PRO L    8          0        -6.93                     
CISPEP   2 TYR L  140    PRO L  141          0         6.17                     
CISPEP   3 PHE H  146    PRO H  147          0       -13.28                     
CISPEP   4 GLU H  148    PRO H  149          0         2.05                     
CISPEP   5 TRP H  188    PRO H  189          0         9.30                     
CRYST1  116.028   64.310   57.241  90.00  93.65  90.00 C 1 2 1       4          
ORIGX1      1.000000  0.000000  0.000000        0.00000                         
ORIGX2      0.000000  1.000000  0.000000        0.00000                         
ORIGX3      0.000000  0.000000  1.000000        0.00000                         
SCALE1      0.008619  0.000000  0.000550        0.00000                         
SCALE2      0.000000  0.015550  0.000000        0.00000                         
SCALE3      0.000000  0.000000  0.017506        0.00000                         
ATOM      1  N   SER L   1      52.903 -10.818   4.914  1.00 59.66           N  
ATOM      2  CA  SER L   1      53.228 -12.078   5.639  1.00 60.38           C  
ATOM      3  C   SER L   1      54.191 -11.857   6.835  1.00 55.67           C  
ATOM      4  O   SER L   1      55.346 -12.230   6.769  1.00 65.71           O  
ATOM      5  CB  SER L   1      53.788 -13.120   4.647  1.00 59.64           C  
ATOM      6  OG  SER L   1      53.869 -14.412   5.228  1.00 63.68           O  
ATOM      7  N   ILE L   2      53.724 -11.173   7.882  1.00 46.85           N  
ATOM      8  CA  ILE L   2      54.194 -11.414   9.267  1.00 33.09           C  
ATOM      9  C   ILE L   2      52.863 -11.690   9.973  1.00 28.21           C  
ATOM     10  O   ILE L   2      51.807 -11.162   9.572  1.00 33.15           O  
ATOM     11  CB  ILE L   2      54.939 -10.189   9.828  1.00 35.14           C  
ATOM     12  CG1 ILE L   2      56.461 -10.371   9.659  1.00 38.64           C  
ATOM     13  CG2 ILE L   2      54.602  -9.892  11.285  1.00 34.40           C  
ATOM     14  CD1 ILE L   2      57.191  -9.100   9.308  1.00 39.85           C  
ATOM     15  N   VAL L   3      52.854 -12.574  10.955  1.00 22.43           N  
ATOM     16  CA  VAL L   3      51.645 -12.858  11.654  1.00 24.70           C  
ATOM     17  C   VAL L   3      51.707 -12.100  12.960  1.00 21.38           C  
ATOM     18  O   VAL L   3      52.758 -12.059  13.636  1.00 22.82           O  
ATOM     19  CB  VAL L   3      51.507 -14.379  12.000  1.00 25.15           C  
ATOM     20  CG1 VAL L   3      50.299 -14.671  12.921  1.00 26.18           C  
ATOM     21  CG2 VAL L   3      51.404 -15.179  10.699  1.00 31.82           C  
ATOM     22  N   MET L   4      50.606 -11.436  13.302  1.00 20.06           N  
ATOM     23  CA  MET L   4      50.467 -10.799  14.590  1.00 17.89           C  
ATOM     24  C   MET L   4      49.393 -11.559  15.320  1.00 16.24           C  
ATOM     25  O   MET L   4      48.182 -11.490  14.924  1.00 18.68           O  
ATOM     26  CB  MET L   4      50.054  -9.310  14.469  1.00 18.22           C  
ATOM     27  CG  MET L   4      51.135  -8.477  13.761  1.00 16.46           C  
ATOM     28  SD  MET L   4      52.648  -8.229  14.682  1.00 21.01           S  
ATOM     29  CE  MET L   4      52.207  -6.885  15.796  1.00 25.08           C  
ATOM     30  N   THR L   5      49.790 -12.265  16.358  1.00 17.26           N  
ATOM     31  CA  THR L   5      48.864 -13.008  17.170  1.00 16.93           C  
ATOM     32  C   THR L   5      48.369 -12.139  18.348  1.00 16.94           C  
ATOM     33  O   THR L   5      49.111 -11.859  19.293  1.00 16.75           O  
ATOM     34  CB  THR L   5      49.453 -14.362  17.659  1.00 18.08           C  
ATOM     35  OG1 THR L   5      49.895 -15.070  16.508  1.00 22.35           O  
ATOM     36  CG2 THR L   5      48.373 -15.167  18.345  1.00 20.51           C  
ATOM     37  N   GLN L   6      47.099 -11.782  18.299  1.00 16.45           N  
ATOM     38  CA  GLN L   6      46.506 -10.845  19.284  1.00 16.20           C  
ATOM     39  C   GLN L   6      45.580 -11.559  20.235  1.00 18.32           C  
ATOM     40  O   GLN L   6      44.679 -12.303  19.797  1.00 19.48           O  
ATOM     41  CB  GLN L   6      45.720  -9.723  18.564  1.00 16.77           C  
ATOM     42  CG  GLN L   6      45.178  -8.665  19.522  1.00 17.85           C  
ATOM     43  CD  GLN L   6      44.534  -7.522  18.758  1.00 17.83           C  
ATOM     44  OE1 GLN L   6      44.819  -7.286  17.577  1.00 17.57           O  
ATOM     45  NE2 GLN L   6      43.719  -6.751  19.464  1.00 17.82           N  
ATOM     46  N   THR L   7      45.799 -11.350  21.515  1.00 16.99           N  
ATOM     47  CA  THR L   7      44.964 -11.906  22.589  1.00 20.46           C  
ATOM     48  C   THR L   7      44.664 -10.882  23.651  1.00 20.14           C  
ATOM     49  O   THR L   7      45.458  -9.951  23.866  1.00 18.90           O  
ATOM     50  CB  THR L   7      45.637 -13.107  23.253  1.00 23.52           C  
ATOM     51  OG1 THR L   7      46.924 -12.683  23.695  1.00 21.80           O  
ATOM     52  CG2 THR L   7      45.706 -14.250  22.308  1.00 25.44           C  
ATOM     53  N   PRO L   8      43.499 -10.994  24.300  1.00 19.30           N  
ATOM     54  CA  PRO L   8      42.369 -11.878  24.077  1.00 20.04           C  
ATOM     55  C   PRO L   8      41.477 -11.387  22.966  1.00 20.59           C  
ATOM     56  O   PRO L   8      41.553 -10.181  22.577  1.00 22.80           O  
ATOM     57  CB  PRO L   8      41.602 -11.782  25.406  1.00 20.01           C  
ATOM     58  CG  PRO L   8      41.807 -10.367  25.785  1.00 19.19           C  
ATOM     59  CD  PRO L   8      43.209  -9.990  25.298  1.00 19.72           C  
ATOM     60  N   LYS L   9      40.621 -12.237  22.437  1.00 21.93           N  
ATOM     61  CA  LYS L   9      39.632 -11.828  21.440  1.00 22.47           C  
ATOM     62  C   LYS L   9      38.533 -10.908  21.991  1.00 20.76           C  
ATOM     63  O   LYS L   9      37.984 -10.072  21.259  1.00 18.44           O  
ATOM     64  CB  LYS L   9      39.018 -13.098  20.815  1.00 26.52           C  
ATOM     65  CG  LYS L   9      39.970 -13.676  19.805  1.00 33.11           C  
ATOM     66  CD  LYS L   9      39.462 -14.975  19.223  1.00 40.70           C  
ATOM     67  CE  LYS L   9      40.262 -15.370  17.991  1.00 43.62           C  
ATOM     68  NZ  LYS L   9      39.866 -16.702  17.441  1.00 48.60           N  
ATOM     69  N   PHE L  10      38.199 -11.111  23.264  1.00 21.66           N  
ATOM     70  CA  PHE L  10      37.105 -10.398  23.971  1.00 22.50           C  
ATOM     71  C   PHE L  10      37.602 -10.041  25.316  1.00 24.85           C  
ATOM     72  O   PHE L  10      38.272 -10.877  25.983  1.00 24.68           O  
ATOM     73  CB  PHE L  10      35.827 -11.248  24.145  1.00 28.14           C  
ATOM     74  CG  PHE L  10      35.186 -11.579  22.859  1.00 28.62           C  
ATOM     75  CD1 PHE L  10      35.528 -12.728  22.185  1.00 29.12           C  
ATOM     76  CD2 PHE L  10      34.318 -10.676  22.251  1.00 32.67           C  
ATOM     77  CE1 PHE L  10      34.994 -13.014  20.957  1.00 31.00           C  
ATOM     78  CE2 PHE L  10      33.763 -10.966  21.013  1.00 30.93           C  
ATOM     79  CZ  PHE L  10      34.121 -12.128  20.352  1.00 32.13           C  
ATOM     80  N   LEU L  11      37.192  -8.853  25.740  1.00 23.31           N  
ATOM     81  CA  LEU L  11      37.305  -8.382  27.117  1.00 24.88           C  
ATOM     82  C   LEU L  11      35.931  -7.967  27.618  1.00 24.98           C  
ATOM     83  O   LEU L  11      35.167  -7.385  26.860  1.00 20.93           O  
ATOM     84  CB  LEU L  11      38.267  -7.206  27.220  1.00 29.01           C  
ATOM     85  CG  LEU L  11      39.710  -7.730  27.284  1.00 30.13           C  
ATOM     86  CD1 LEU L  11      40.721  -6.633  27.405  1.00 36.25           C  
ATOM     87  CD2 LEU L  11      39.857  -8.681  28.479  1.00 30.77           C  
ATOM     88  N   LEU L  12      35.600  -8.332  28.849  1.00 23.18           N  
ATOM     89  CA  LEU L  12      34.431  -7.738  29.573  1.00 25.56           C  
ATOM     90  C   LEU L  12      34.885  -7.122  30.849  1.00 26.97           C  
ATOM     91  O   LEU L  12      35.315  -7.837  31.777  1.00 29.00           O  
ATOM     92  CB  LEU L  12      33.420  -8.802  29.898  1.00 26.16           C  
ATOM     93  CG  LEU L  12      32.132  -8.378  30.628  1.00 29.63           C  
ATOM     94  CD1 LEU L  12      31.379  -7.395  29.746  1.00 31.49           C  
ATOM     95  CD2 LEU L  12      31.232  -9.564  30.942  1.00 34.19           C  
ATOM     96  N   VAL L  13      34.800  -5.812  30.947  1.00 23.05           N  
ATOM     97  CA  VAL L  13      35.436  -5.057  32.004  1.00 26.40           C  
ATOM     98  C   VAL L  13      34.494  -3.998  32.467  1.00 27.64           C  
ATOM     99  O   VAL L  13      33.671  -3.541  31.652  1.00 27.87           O  
ATOM    100  CB  VAL L  13      36.768  -4.421  31.544  1.00 29.15           C  
ATOM    101  CG1 VAL L  13      37.682  -5.529  31.034  1.00 33.97           C  
ATOM    102  CG2 VAL L  13      36.586  -3.363  30.469  1.00 29.47           C  
ATOM    103  N   SER L  14      34.585  -3.616  33.746  1.00 23.64           N  
ATOM    104  CA  SER L  14      33.856  -2.502  34.264  1.00 22.93           C  
ATOM    105  C   SER L  14      34.573  -1.197  34.066  1.00 22.15           C  
ATOM    106  O   SER L  14      35.811  -1.129  34.051  1.00 20.41           O  
ATOM    107  CB  SER L  14      33.525  -2.672  35.769  1.00 25.54           C  
ATOM    108  OG  SER L  14      32.990  -3.945  36.030  1.00 28.40           O  
ATOM    109  N   ALA L  15      33.811  -0.097  33.960  1.00 22.88           N  
ATOM    110  CA  ALA L  15      34.380   1.166  33.922  1.00 22.64           C  
ATOM    111  C   ALA L  15      35.307   1.313  35.118  1.00 24.66           C  
ATOM    112  O   ALA L  15      34.968   0.906  36.256  1.00 23.36           O  
ATOM    113  CB  ALA L  15      33.340   2.255  34.014  1.00 24.77           C  
ATOM    114  N   GLY L  16      36.428   1.912  34.863  1.00 22.42           N  
ATOM    115  CA  GLY L  16      37.446   2.107  35.886  1.00 25.02           C  
ATOM    116  C   GLY L  16      38.508   1.029  35.978  1.00 23.93           C  
ATOM    117  O   GLY L  16      39.577   1.329  36.535  1.00 28.37           O  
ATOM    118  N   ASP L  17      38.258  -0.175  35.457  1.00 23.44           N  
ATOM    119  CA  ASP L  17      39.197  -1.279  35.414  1.00 24.67           C  
ATOM    120  C   ASP L  17      40.339  -1.016  34.374  1.00 24.51           C  
ATOM    121  O   ASP L  17      40.273  -0.133  33.531  1.00 25.15           O  
ATOM    122  CB  ASP L  17      38.553  -2.620  35.028  1.00 27.40           C  
ATOM    123  CG  ASP L  17      37.532  -3.166  36.064  1.00 29.82           C  
ATOM    124  OD1 ASP L  17      37.491  -2.585  37.168  1.00 32.74           O  
ATOM    125  OD2 ASP L  17      36.805  -4.175  35.714  1.00 33.02           O  
ATOM    126  N   ARG L  18      41.402  -1.779  34.525  1.00 23.51           N  
ATOM    127  CA  ARG L  18      42.547  -1.796  33.627  1.00 21.76           C  
ATOM    128  C   ARG L  18      42.370  -2.876  32.581  1.00 23.15           C  
ATOM    129  O   ARG L  18      42.000  -4.006  32.889  1.00 26.44           O  
ATOM    130  CB  ARG L  18      43.808  -2.127  34.460  1.00 23.72           C  
ATOM    131  CG  ARG L  18      45.095  -2.178  33.669  1.00 25.13           C  
ATOM    132  CD  ARG L  18      46.251  -2.404  34.640  1.00 25.69           C  
ATOM    133  NE  ARG L  18      47.507  -2.280  33.940  1.00 22.13           N  
ATOM    134  CZ  ARG L  18      48.213  -1.172  33.837  1.00 22.55           C  
ATOM    135  NH1 ARG L  18      47.848  -0.037  34.422  1.00 23.79           N  
ATOM    136  NH2 ARG L  18      49.347  -1.228  33.189  1.00 27.04           N  
ATOM    137  N   VAL L  19      42.731  -2.555  31.332  1.00 20.28           N  
ATOM    138  CA  VAL L  19      42.810  -3.542  30.247  1.00 23.04           C  
ATOM    139  C   VAL L  19      44.173  -3.581  29.612  1.00 18.44           C  
ATOM    140  O   VAL L  19      44.750  -2.545  29.345  1.00 18.61           O  
ATOM    141  CB  VAL L  19      41.737  -3.245  29.180  1.00 30.78           C  
ATOM    142  CG1 VAL L  19      42.207  -3.441  27.726  1.00 34.41           C  
ATOM    143  CG2 VAL L  19      40.534  -4.113  29.531  1.00 31.98           C  
ATOM    144  N   THR L  20      44.641  -4.809  29.348  1.00 17.33           N  
ATOM    145  CA  THR L  20      45.851  -5.074  28.604  1.00 18.17           C  
ATOM    146  C   THR L  20      45.616  -6.094  27.463  1.00 17.66           C  
ATOM    147  O   THR L  20      45.080  -7.218  27.679  1.00 20.82           O  
ATOM    148  CB  THR L  20      46.999  -5.552  29.544  1.00 21.81           C  
ATOM    149  OG1 THR L  20      47.149  -4.587  30.575  1.00 27.53           O  
ATOM    150  CG2 THR L  20      48.327  -5.656  28.775  1.00 25.01           C  
ATOM    151  N   ILE L  21      46.025  -5.679  26.240  1.00 16.61           N  
ATOM    152  CA  ILE L  21      45.939  -6.508  25.033  1.00 15.84           C  
ATOM    153  C   ILE L  21      47.392  -6.757  24.615  1.00 15.81           C  
ATOM    154  O   ILE L  21      48.242  -5.865  24.704  1.00 16.67           O  
ATOM    155  CB  ILE L  21      45.190  -5.714  23.936  1.00 16.54           C  
ATOM    156  CG1 ILE L  21      43.741  -5.424  24.407  1.00 17.84           C  
ATOM    157  CG2 ILE L  21      45.205  -6.491  22.645  1.00 16.27           C  
ATOM    158  CD1 ILE L  21      42.911  -4.575  23.473  1.00 18.96           C  
ATOM    159  N   THR L  22      47.674  -7.974  24.166  1.00 16.16           N  
ATOM    160  CA  THR L  22      48.949  -8.382  23.695  1.00 17.94           C  
ATOM    161  C   THR L  22      48.902  -8.775  22.201  1.00 16.57           C  
ATOM    162  O   THR L  22      47.954  -9.385  21.732  1.00 20.30           O  
ATOM    163  CB  THR L  22      49.350  -9.674  24.485  1.00 16.58           C  
ATOM    164  OG1 THR L  22      49.484  -9.297  25.862  1.00 23.38           O  
ATOM    165  CG2 THR L  22      50.697 -10.241  23.936  1.00 21.91           C  
ATOM    166  N   CYS L  23      49.920  -8.361  21.450  1.00 15.48           N  
ATOM    167  CA  CYS L  23      50.177  -8.818  20.105  1.00 16.00           C  
ATOM    168  C   CYS L  23      51.603  -9.401  20.058  1.00 16.26           C  
ATOM    169  O   CYS L  23      52.563  -8.716  20.402  1.00 18.79           O  
ATOM    170  CB  CYS L  23      50.042  -7.609  19.127  0.68 16.15           C  
ATOM    171  SG  CYS L  23      48.342  -7.554  18.487  0.68 18.14           S  
ATOM    172  N   LYS L  24      51.708 -10.673  19.629  1.00 18.95           N  
ATOM    173  CA  LYS L  24      53.027 -11.322  19.432  1.00 21.58           C  
ATOM    174  C   LYS L  24      53.281 -11.423  17.938  1.00 18.07           C  
ATOM    175  O   LYS L  24      52.494 -12.007  17.206  1.00 18.91           O  
ATOM    176  CB  LYS L  24      52.987 -12.732  20.062  1.00 23.71           C  
ATOM    177  CG  LYS L  24      52.989 -12.683  21.581  1.00 29.94           C  
ATOM    178  CD  LYS L  24      52.923 -14.046  22.205  1.00 35.17           C  
ATOM    179  CE  LYS L  24      52.655 -13.953  23.717  1.00 40.55           C  
ATOM    180  NZ  LYS L  24      53.905 -13.773  24.479  1.00 42.99           N  
ATOM    181  N   ALA L  25      54.355 -10.803  17.468  1.00 17.94           N  
ATOM    182  CA  ALA L  25      54.828 -10.874  16.131  1.00 18.10           C  
ATOM    183  C   ALA L  25      55.583 -12.167  15.855  1.00 19.66           C  
ATOM    184  O   ALA L  25      56.398 -12.574  16.722  1.00 20.78           O  
ATOM    185  CB  ALA L  25      55.773  -9.713  15.831  1.00 17.84           C  
ATOM    186  N   SER L  26      55.381 -12.694  14.674  1.00 19.55           N  
ATOM    187  CA  SER L  26      56.060 -13.961  14.194  1.00 21.26           C  
ATOM    188  C   SER L  26      57.530 -13.741  13.817  1.00 24.50           C  
ATOM    189  O   SER L  26      58.255 -14.729  13.578  1.00 24.70           O  
ATOM    190  CB  SER L  26      55.295 -14.560  13.028  1.00 23.21           C  
ATOM    191  OG  SER L  26      55.294 -13.748  11.877  1.00 21.25           O  
ATOM    192  N   GLN L  27      57.982 -12.484  13.731  1.00 20.80           N  
ATOM    193  CA  GLN L  27      59.363 -12.153  13.485  1.00 23.26           C  
ATOM    194  C   GLN L  27      59.681 -10.979  14.340  1.00 22.36           C  
ATOM    195  O   GLN L  27      58.755 -10.209  14.702  1.00 21.23           O  
ATOM    196  CB  GLN L  27      59.623 -11.786  12.015  1.00 26.74           C  
ATOM    197  CG  GLN L  27      59.330 -12.895  11.027  1.00 31.91           C  
ATOM    198  CD  GLN L  27      59.523 -12.473   9.572  1.00 34.82           C  
ATOM    199  OE1 GLN L  27      60.290 -11.574   9.267  1.00 40.22           O  
ATOM    200  NE2 GLN L  27      58.836 -13.156   8.677  1.00 42.21           N  
ATOM    201  N   SER L  28      60.955 -10.769  14.612  1.00 21.03           N  
ATOM    202  CA  SER L  28      61.398  -9.572  15.386  1.00 19.42           C  
ATOM    203  C   SER L  28      61.342  -8.311  14.586  1.00 20.55           C  
ATOM    204  O   SER L  28      61.970  -8.232  13.545  1.00 21.55           O  
ATOM    205  CB  SER L  28      62.858  -9.759  15.914  1.00 24.29           C  
ATOM    206  OG  SER L  28      63.082  -8.844  16.931  1.00 25.76           O  
ATOM    207  N   VAL L  29      60.567  -7.316  15.057  1.00 18.37           N  
ATOM    208  CA  VAL L  29      60.264  -6.111  14.269  1.00 17.55           C  
ATOM    209  C   VAL L  29      60.521  -4.811  15.043  1.00 17.63           C  
ATOM    210  O   VAL L  29      59.813  -3.741  14.866  1.00 19.42           O  
ATOM    211  CB  VAL L  29      58.784  -6.214  13.776  1.00 17.57           C  
ATOM    212  CG1 VAL L  29      58.649  -7.356  12.768  1.00 20.89           C  
ATOM    213  CG2 VAL L  29      57.831  -6.332  14.956  1.00 17.39           C  
ATOM    214  N   SER L  30      61.546  -4.777  15.897  1.00 18.57           N  
ATOM    215  CA  SER L  30      61.856  -3.541  16.620  1.00 18.75           C  
ATOM    216  C   SER L  30      60.639  -2.940  17.264  1.00 17.00           C  
ATOM    217  O   SER L  30      59.928  -3.623  17.977  1.00 18.55           O  
ATOM    218  CB  SER L  30      62.545  -2.513  15.688  1.00 21.30           C  
ATOM    219  OG  SER L  30      63.684  -3.098  15.178  1.00 32.72           O  
ATOM    220  N   ASN L  31      60.399  -1.682  17.002  1.00 16.27           N  
ATOM    221  CA  ASN L  31      59.216  -1.051  17.588  1.00 18.11           C  
ATOM    222  C   ASN L  31      58.212  -0.713  16.519  1.00 16.34           C  
ATOM    223  O   ASN L  31      57.474   0.269  16.675  1.00 16.99           O  
ATOM    224  CB  ASN L  31      59.568   0.234  18.301  1.00 19.26           C  
ATOM    225  CG  ASN L  31      60.233   1.246  17.411  1.00 23.60           C  
ATOM    226  OD1 ASN L  31      60.771   0.931  16.371  1.00 29.95           O  
ATOM    227  ND2 ASN L  31      60.201   2.519  17.839  1.00 32.31           N  
ATOM    228  N   ASP L  32      58.178  -1.492  15.451  1.00 16.45           N  
ATOM    229  CA  ASP L  32      57.361  -1.102  14.257  1.00 15.65           C  
ATOM    230  C   ASP L  32      55.967  -1.738  14.395  1.00 15.84           C  
ATOM    231  O   ASP L  32      55.635  -2.686  13.631  1.00 16.56           O  
ATOM    232  CB  ASP L  32      57.985  -1.514  12.909  1.00 18.45           C  
ATOM    233  CG  ASP L  32      59.367  -0.826  12.621  1.00 28.18           C  
ATOM    234  OD1 ASP L  32      59.672   0.179  13.276  1.00 34.59           O  
ATOM    235  OD2 ASP L  32      60.132  -1.316  11.738  1.00 33.95           O  
ATOM    236  N   VAL L  33      55.256  -1.320  15.392  1.00 12.79           N  
ATOM    237  CA  VAL L  33      53.916  -1.800  15.728  1.00 13.62           C  
ATOM    238  C   VAL L  33      53.003  -0.576  15.966  1.00 13.89           C  
ATOM    239  O   VAL L  33      53.406   0.378  16.525  1.00 14.23           O  
ATOM    240  CB  VAL L  33      53.877  -2.770  16.911  1.00 14.74           C  
ATOM    241  CG1 VAL L  33      52.447  -3.147  17.338  1.00 16.09           C  
ATOM    242  CG2 VAL L  33      54.634  -4.020  16.500  1.00 15.12           C  
ATOM    243  N   THR L  34      51.790  -0.668  15.439  1.00 13.06           N  
ATOM    244  CA  THR L  34      50.739   0.304  15.582  1.00 13.00           C  
ATOM    245  C   THR L  34      49.492  -0.243  16.263  1.00 11.44           C  
ATOM    246  O   THR L  34      49.160  -1.405  16.086  1.00 12.17           O  
ATOM    247  CB  THR L  34      50.350   0.722  14.149  1.00 11.78           C  
ATOM    248  OG1 THR L  34      51.505   1.223  13.478  1.00 11.88           O  
ATOM    249  CG2 THR L  34      49.233   1.781  14.085  1.00 14.07           C  
ATOM    250  N   TRP L  35      48.816   0.600  17.053  1.00 12.71           N  
ATOM    251  CA  TRP L  35      47.535   0.265  17.635  1.00 11.57           C  
ATOM    252  C   TRP L  35      46.431   1.193  17.172  1.00 11.97           C  
ATOM    253  O   TRP L  35      46.618   2.410  17.289  1.00 13.58           O  
ATOM    254  CB  TRP L  35      47.579   0.231  19.134  1.00 13.43           C  
ATOM    255  CG  TRP L  35      48.519  -0.848  19.652  1.00 13.12           C  
ATOM    256  CD1 TRP L  35      49.856  -0.682  19.944  1.00 12.89           C  
ATOM    257  CD2 TRP L  35      48.199  -2.208  19.992  1.00 13.09           C  
ATOM    258  NE1 TRP L  35      50.366  -1.838  20.437  1.00 14.53           N  
ATOM    259  CE2 TRP L  35      49.395  -2.802  20.464  1.00 13.07           C  
ATOM    260  CE3 TRP L  35      47.025  -2.986  19.924  1.00 13.94           C  
ATOM    261  CZ2 TRP L  35      49.423  -4.118  20.896  1.00 13.15           C  
ATOM    262  CZ3 TRP L  35      47.061  -4.276  20.391  1.00 15.88           C  
ATOM    263  CH2 TRP L  35      48.281  -4.832  20.858  1.00 14.09           C  
ATOM    264  N   TYR L  36      45.348   0.590  16.715  1.00 11.91           N  
ATOM    265  CA  TYR L  36      44.124   1.358  16.299  1.00 11.95           C  
ATOM    266  C   TYR L  36      42.920   0.959  17.172  1.00 12.44           C  
ATOM    267  O   TYR L  36      42.821  -0.124  17.743  1.00 13.67           O  
ATOM    268  CB  TYR L  36      43.750   0.951  14.898  1.00 12.08           C  
ATOM    269  CG  TYR L  36      44.734   1.185  13.815  1.00 12.36           C  
ATOM    270  CD1 TYR L  36      45.627   0.199  13.364  1.00 13.05           C  
ATOM    271  CD2 TYR L  36      44.789   2.422  13.201  1.00 10.67           C  
ATOM    272  CE1 TYR L  36      46.487   0.429  12.278  1.00 12.78           C  
ATOM    273  CE2 TYR L  36      45.730   2.695  12.217  1.00 10.93           C  
ATOM    274  CZ  TYR L  36      46.559   1.672  11.719  1.00 11.79           C  
ATOM    275  OH  TYR L  36      47.459   1.815  10.715  1.00 12.31           O  
ATOM    276  N   GLN L  37      41.988   1.920  17.287  1.00 13.32           N  
ATOM    277  CA  GLN L  37      40.694   1.780  17.929  1.00 13.51           C  
ATOM    278  C   GLN L  37      39.612   1.857  16.813  1.00 13.94           C  
ATOM    279  O   GLN L  37      39.672   2.743  15.989  1.00 14.54           O  
ATOM    280  CB  GLN L  37      40.455   2.944  18.891  1.00 13.82           C  
ATOM    281  CG  GLN L  37      39.132   2.869  19.594  1.00 15.60           C  
ATOM    282  CD  GLN L  37      38.919   4.118  20.409  1.00 15.42           C  
ATOM    283  OE1 GLN L  37      38.921   5.235  19.856  1.00 17.41           O  
ATOM    284  NE2 GLN L  37      38.806   3.964  21.719  1.00 15.73           N  
ATOM    285  N   GLN L  38      38.643   1.004  16.810  1.00 14.19           N  
ATOM    286  CA  GLN L  38      37.543   1.122  15.812  1.00 13.65           C  
ATOM    287  C   GLN L  38      36.245   0.962  16.559  1.00 13.54           C  
ATOM    288  O   GLN L  38      35.847  -0.150  17.015  1.00 14.30           O  
ATOM    289  CB  GLN L  38      37.686   0.097  14.662  1.00 15.79           C  
ATOM    290  CG  GLN L  38      36.608   0.319  13.595  1.00 16.74           C  
ATOM    291  CD  GLN L  38      36.830  -0.562  12.439  1.00 19.64           C  
ATOM    292  OE1 GLN L  38      37.253  -1.715  12.614  1.00 20.97           O  
ATOM    293  NE2 GLN L  38      36.535  -0.053  11.237  1.00 20.43           N  
ATOM    294  N   LYS L  39      35.556   2.079  16.647  1.00 15.41           N  
ATOM    295  CA  LYS L  39      34.236   2.036  17.320  1.00 18.94           C  
ATOM    296  C   LYS L  39      33.162   1.580  16.319  1.00 21.58           C  
ATOM    297  O   LYS L  39      33.334   1.634  15.081  1.00 20.66           O  
ATOM    298  CB  LYS L  39      33.918   3.384  17.883  1.00 18.92           C  
ATOM    299  CG  LYS L  39      34.739   3.802  19.103  1.00 19.66           C  
ATOM    300  CD  LYS L  39      34.386   5.123  19.746  0.61 21.42           C  
ATOM    301  CE  LYS L  39      35.454   5.469  20.752  1.00 26.07           C  
ATOM    302  NZ  LYS L  39      35.175   6.566  21.702  1.00 29.07           N  
ATOM    303  N   ALA L  40      32.040   1.107  16.848  1.00 22.19           N  
ATOM    304  CA  ALA L  40      30.971   0.588  16.001  1.00 21.95           C  
ATOM    305  C   ALA L  40      30.507   1.618  14.977  1.00 21.30           C  
ATOM    306  O   ALA L  40      30.326   2.781  15.299  1.00 24.73           O  
ATOM    307  CB  ALA L  40      29.804   0.067  16.835  1.00 22.38           C  
ATOM    308  N   GLY L  41      30.446   1.174  13.717  1.00 26.57           N  
ATOM    309  CA  GLY L  41      30.113   2.039  12.594  1.00 29.99           C  
ATOM    310  C   GLY L  41      31.068   3.197  12.251  1.00 32.59           C  
ATOM    311  O   GLY L  41      30.668   4.128  11.523  1.00 31.15           O  
ATOM    312  N   GLN L  42      32.320   3.157  12.755  1.00 23.57           N  
ATOM    313  CA  GLN L  42      33.287   4.145  12.455  1.00 23.81           C  
ATOM    314  C   GLN L  42      34.505   3.527  11.789  1.00 18.93           C  
ATOM    315  O   GLN L  42      34.697   2.282  11.722  1.00 18.09           O  
ATOM    316  CB  GLN L  42      33.743   4.940  13.674  1.00 23.57           C  
ATOM    317  CG  GLN L  42      32.677   5.676  14.457  1.00 28.49           C  
ATOM    318  CD  GLN L  42      33.270   6.469  15.623  1.00 27.78           C  
ATOM    319  OE1 GLN L  42      34.510   6.495  15.878  1.00 31.01           O  
ATOM    320  NE2 GLN L  42      32.402   7.145  16.356  1.00 32.14           N  
ATOM    321  N   SER L  43      35.311   4.412  11.238  1.00 18.63           N  
ATOM    322  CA  SER L  43      36.592   4.004  10.616  1.00 17.45           C  
ATOM    323  C   SER L  43      37.588   3.774  11.743  1.00 15.10           C  
ATOM    324  O   SER L  43      37.417   4.266  12.855  1.00 16.71           O  
ATOM    325  CB  SER L  43      37.116   5.136   9.788  1.00 20.14           C  
ATOM    326  OG  SER L  43      36.068   5.534   8.885  1.00 23.64           O  
ATOM    327  N   PRO L  44      38.672   3.110  11.428  1.00 15.04           N  
ATOM    328  CA  PRO L  44      39.742   2.995  12.417  1.00 15.15           C  
ATOM    329  C   PRO L  44      40.293   4.350  12.778  1.00 15.28           C  
ATOM    330  O   PRO L  44      40.301   5.341  11.963  1.00 16.69           O  
ATOM    331  CB  PRO L  44      40.823   2.204  11.669  1.00 17.31           C  
ATOM    332  CG  PRO L  44      40.057   1.477  10.646  1.00 16.11           C  
ATOM    333  CD  PRO L  44      38.997   2.385  10.181  1.00 15.82           C  
ATOM    334  N   LYS L  45      40.810   4.439  13.996  1.00 14.83           N  
ATOM    335  CA  LYS L  45      41.429   5.627  14.496  1.00 15.30           C  
ATOM    336  C   LYS L  45      42.789   5.242  15.068  1.00 14.78           C  
ATOM    337  O   LYS L  45      42.889   4.324  15.891  1.00 15.32           O  
ATOM    338  CB  LYS L  45      40.524   6.209  15.592  1.00 19.22           C  
ATOM    339  CG  LYS L  45      40.983   7.516  16.118  1.00 27.83           C  
ATOM    340  CD  LYS L  45      40.063   8.011  17.259  1.00 31.58           C  
ATOM    341  CE  LYS L  45      40.739   9.043  18.163  1.00 35.53           C  
ATOM    342  NZ  LYS L  45      40.249   8.989  19.566  1.00 42.25           N  
ATOM    343  N   LEU L  46      43.805   5.985  14.653  1.00 13.49           N  
ATOM    344  CA  LEU L  46      45.145   5.738  15.222  1.00 13.33           C  
ATOM    345  C   LEU L  46      45.256   6.160  16.704  1.00 13.33           C  
ATOM    346  O   LEU L  46      44.960   7.319  17.026  1.00 14.75           O  
ATOM    347  CB  LEU L  46      46.187   6.448  14.400  1.00 13.74           C  
ATOM    348  CG  LEU L  46      47.660   6.338  14.875  1.00 13.76           C  
ATOM    349  CD1 LEU L  46      48.177   4.874  14.879  1.00 14.93           C  
ATOM    350  CD2 LEU L  46      48.546   7.117  13.973  1.00 14.74           C  
ATOM    351  N   LEU L  47      45.682   5.229  17.564  1.00 13.24           N  
ATOM    352  CA  LEU L  47      46.053   5.548  18.967  1.00 13.17           C  
ATOM    353  C   LEU L  47      47.546   5.623  19.251  1.00 14.03           C  
ATOM    354  O   LEU L  47      48.049   6.600  19.868  1.00 14.87           O  
ATOM    355  CB  LEU L  47      45.395   4.585  19.919  1.00 12.85           C  
ATOM    356  CG  LEU L  47      43.860   4.552  19.909  1.00 15.32           C  
ATOM    357  CD1 LEU L  47      43.266   3.697  21.012  1.00 17.45           C  
ATOM    358  CD2 LEU L  47      43.244   5.998  19.975  1.00 16.17           C  
ATOM    359  N   ILE L  48      48.264   4.581  18.838  1.00 14.73           N  
ATOM    360  CA  ILE L  48      49.671   4.397  19.223  1.00 14.20           C  
ATOM    361  C   ILE L  48      50.452   4.064  17.986  1.00 14.79           C  
ATOM    362  O   ILE L  48      50.083   3.126  17.267  1.00 13.93           O  
ATOM    363  CB  ILE L  48      49.874   3.239  20.243  1.00 15.84           C  
ATOM    364  CG1 ILE L  48      49.004   3.376  21.501  1.00 16.01           C  
ATOM    365  CG2 ILE L  48      51.353   3.079  20.567  1.00 16.22           C  
ATOM    366  CD1 ILE L  48      49.421   4.494  22.393  1.00 16.82           C  
ATOM    367  N   TYR L  49      51.573   4.774  17.793  1.00 15.29           N  
ATOM    368  CA  TYR L  49      52.509   4.475  16.713  1.00 14.83           C  
ATOM    369  C   TYR L  49      53.941   4.170  17.266  1.00 14.28           C  
ATOM    370  O   TYR L  49      54.288   4.552  18.360  1.00 15.64           O  
ATOM    371  CB  TYR L  49      52.485   5.590  15.669  1.00 15.07           C  
ATOM    372  CG  TYR L  49      53.146   6.865  16.153  1.00 15.30           C  
ATOM    373  CD1 TYR L  49      52.390   7.859  16.736  1.00 17.37           C  
ATOM    374  CD2 TYR L  49      54.491   7.067  15.900  1.00 18.59           C  
ATOM    375  CE1 TYR L  49      52.984   9.012  17.125  1.00 19.00           C  
ATOM    376  CE2 TYR L  49      55.105   8.256  16.295  1.00 21.40           C  
ATOM    377  CZ  TYR L  49      54.311   9.205  16.871  1.00 19.86           C  
ATOM    378  OH  TYR L  49      54.872  10.392  17.290  1.00 25.60           O  
ATOM    379  N   SER L  50      54.682   3.364  16.494  1.00 14.99           N  
ATOM    380  CA  SER L  50      56.048   2.934  16.810  1.00 15.45           C  
ATOM    381  C   SER L  50      56.081   2.398  18.225  1.00 16.06           C  
ATOM    382  O   SER L  50      56.977   2.762  19.069  1.00 18.95           O  
ATOM    383  CB  SER L  50      57.020   4.067  16.600  1.00 15.19           C  
ATOM    384  OG  SER L  50      57.054   4.459  15.209  1.00 17.85           O  
ATOM    385  N   ALA L  51      55.111   1.520  18.497  1.00 14.67           N  
ATOM    386  CA  ALA L  51      54.975   0.710  19.702  1.00 16.09           C  
ATOM    387  C   ALA L  51      54.554   1.458  20.932  1.00 15.90           C  
ATOM    388  O   ALA L  51      53.761   0.966  21.648  1.00 15.83           O  
ATOM    389  CB  ALA L  51      56.192  -0.146  19.983  1.00 17.33           C  
ATOM    390  N   SER L  52      54.980   2.721  21.084  1.00 17.42           N  
ATOM    391  CA  SER L  52      54.786   3.387  22.341  1.00 17.48           C  
ATOM    392  C   SER L  52      54.442   4.869  22.362  1.00 20.35           C  
ATOM    393  O   SER L  52      54.354   5.441  23.465  1.00 20.57           O  
ATOM    394  CB  SER L  52      56.069   3.124  23.189  1.00 21.06           C  
ATOM    395  OG  SER L  52      57.148   3.874  22.609  1.00 25.07           O  
ATOM    396  N   ASN L  53      54.194   5.481  21.202  1.00 17.78           N  
ATOM    397  CA  ASN L  53      53.964   6.892  21.017  1.00 17.90           C  
ATOM    398  C   ASN L  53      52.510   7.185  20.853  1.00 18.06           C  
ATOM    399  O   ASN L  53      51.856   6.638  19.937  1.00 16.98           O  
ATOM    400  CB  ASN L  53      54.708   7.442  19.803  1.00 18.86           C  
ATOM    401  CG  ASN L  53      56.192   7.249  19.946  1.00 22.21           C  
ATOM    402  OD1 ASN L  53      56.819   7.957  20.709  1.00 30.16           O  
ATOM    403  ND2 ASN L  53      56.720   6.198  19.385  1.00 24.40           N  
ATOM    404  N   ARG L  54      51.945   8.010  21.716  1.00 20.28           N  
ATOM    405  CA  ARG L  54      50.575   8.368  21.544  1.00 21.06           C  
ATOM    406  C   ARG L  54      50.453   9.334  20.407  1.00 21.18           C  
ATOM    407  O   ARG L  54      51.164  10.346  20.336  1.00 22.79           O  
ATOM    408  CB  ARG L  54      49.981   9.102  22.750  1.00 22.36           C  
ATOM    409  CG  ARG L  54      49.920   8.287  24.016  1.00 26.43           C  
ATOM    410  CD  ARG L  54      49.172   9.095  25.088  1.00 25.49           C  
ATOM    411  NE  ARG L  54      49.307   8.432  26.371  1.00 28.12           N  
ATOM    412  CZ  ARG L  54      50.212   8.715  27.291  1.00 30.20           C  
ATOM    413  NH1 ARG L  54      51.089   9.695  27.110  1.00 30.77           N  
ATOM    414  NH2 ARG L  54      50.212   8.007  28.430  1.00 34.47           N  
ATOM    415  N   TYR L  55      49.460   9.103  19.564  1.00 18.39           N  
ATOM    416  CA  TYR L  55      49.216   9.978  18.407  1.00 21.96           C  
ATOM    417  C   TYR L  55      49.148  11.531  18.674  1.00 30.07           C  
ATOM    418  O   TYR L  55      50.193  12.091  19.054  1.00 48.13           O  
ATOM    419  CB  TYR L  55      48.158   9.377  17.480  1.00 21.30           C  
ATOM    420  CG  TYR L  55      47.847  10.159  16.241  1.00 18.81           C  
ATOM    421  CD1 TYR L  55      48.858  10.503  15.316  1.00 19.23           C  
ATOM    422  CD2 TYR L  55      46.538  10.505  15.933  1.00 19.37           C  
ATOM    423  CE1 TYR L  55      48.555  11.243  14.182  1.00 17.85           C  
ATOM    424  CE2 TYR L  55      46.254  11.260  14.804  1.00 19.33           C  
ATOM    425  CZ  TYR L  55      47.244  11.592  13.943  1.00 19.30           C  
ATOM    426  OH  TYR L  55      46.822  12.296  12.819  1.00 23.74           O  
ATOM    427  N   SER L  56      48.094  12.219  18.300  1.00 29.16           N  
ATOM    428  CA  SER L  56      47.756  13.606  18.642  1.00 26.78           C  
ATOM    429  C   SER L  56      46.336  13.468  19.088  1.00 24.21           C  
ATOM    430  O   SER L  56      45.525  12.767  18.438  1.00 25.05           O  
ATOM    431  CB  SER L  56      47.798  14.543  17.416  1.00 31.23           C  
ATOM    432  OG  SER L  56      49.142  14.906  17.090  1.00 31.64           O  
ATOM    433  N   GLY L  57      46.014  14.040  20.234  1.00 22.73           N  
ATOM    434  CA  GLY L  57      44.660  13.994  20.732  1.00 26.85           C  
ATOM    435  C   GLY L  57      44.364  12.764  21.562  1.00 25.18           C  
ATOM    436  O   GLY L  57      43.348  12.702  22.278  1.00 26.61           O  
ATOM    437  N   VAL L  58      45.242  11.760  21.523  1.00 22.04           N  
ATOM    438  CA  VAL L  58      44.959  10.531  22.233  1.00 21.11           C  
ATOM    439  C   VAL L  58      45.130  10.712  23.759  1.00 20.45           C  
ATOM    440  O   VAL L  58      46.209  11.132  24.192  1.00 20.74           O  
ATOM    441  CB  VAL L  58      45.840   9.390  21.733  1.00 19.99           C  
ATOM    442  CG1 VAL L  58      45.704   8.125  22.584  1.00 20.52           C  
ATOM    443  CG2 VAL L  58      45.544   9.094  20.277  1.00 19.50           C  
ATOM    444  N   PRO L  59      44.081  10.384  24.544  1.00 23.55           N  
ATOM    445  CA  PRO L  59      44.137  10.544  26.020  1.00 24.25           C  
ATOM    446  C   PRO L  59      45.157   9.692  26.715  1.00 26.51           C  
ATOM    447  O   PRO L  59      45.503   8.606  26.217  1.00 24.72           O  
ATOM    448  CB  PRO L  59      42.730  10.138  26.504  1.00 26.75           C  
ATOM    449  CG  PRO L  59      41.862  10.111  25.313  1.00 29.08           C  
ATOM    450  CD  PRO L  59      42.752   9.973  24.070  1.00 24.44           C  
ATOM    451  N   ASP L  60      45.664  10.172  27.865  1.00 27.11           N  
ATOM    452  CA  ASP L  60      46.758   9.527  28.565  1.00 24.91           C  
ATOM    453  C   ASP L  60      46.477   8.147  29.063  1.00 20.16           C  
ATOM    454  O   ASP L  60      47.398   7.423  29.350  1.00 20.53           O  
ATOM    455  CB  ASP L  60      47.263  10.375  29.762  1.00 28.95           C  
ATOM    456  CG  ASP L  60      47.968  11.645  29.329  1.00 34.12           C  
ATOM    457  OD1 ASP L  60      48.516  11.709  28.197  1.00 38.79           O  
ATOM    458  OD2 ASP L  60      48.005  12.560  30.160  1.00 36.61           O  
ATOM    459  N   ARG L  61      45.227   7.744  29.228  1.00 20.59           N  
ATOM    460  CA  ARG L  61      44.954   6.393  29.720  1.00 18.62           C  
ATOM    461  C   ARG L  61      45.359   5.306  28.699  1.00 16.58           C  
ATOM    462  O   ARG L  61      45.429   4.154  29.078  1.00 19.31           O  
ATOM    463  CB  ARG L  61      43.486   6.263  30.061  1.00 21.66           C  
ATOM    464  CG  ARG L  61      42.566   6.650  28.906  1.00 25.04           C  
ATOM    465  CD  ARG L  61      41.093   6.367  29.215  1.00 28.69           C  
ATOM    466  NE  ARG L  61      40.411   7.125  28.182  1.00 34.77           N  
ATOM    467  CZ  ARG L  61      39.211   6.933  27.794  1.00 35.44           C  
ATOM    468  NH1 ARG L  61      38.542   5.932  28.322  1.00 47.95           N  
ATOM    469  NH2 ARG L  61      38.691   7.678  26.836  1.00 29.23           N  
ATOM    470  N   PHE L  62      45.654   5.710  27.442  1.00 17.31           N  
ATOM    471  CA  PHE L  62      46.080   4.757  26.394  1.00 17.69           C  
ATOM    472  C   PHE L  62      47.586   4.777  26.327  1.00 14.72           C  
ATOM    473  O   PHE L  62      48.201   5.809  26.054  1.00 16.34           O  
ATOM    474  CB  PHE L  62      45.498   5.110  24.989  1.00 15.95           C  
ATOM    475  CG  PHE L  62      44.000   5.134  24.961  1.00 15.65           C  
ATOM    476  CD1 PHE L  62      43.337   6.294  24.881  1.00 17.86           C  
ATOM    477  CD2 PHE L  62      43.264   3.980  24.957  1.00 17.53           C  
ATOM    478  CE1 PHE L  62      41.943   6.311  24.927  1.00 18.24           C  
ATOM    479  CE2 PHE L  62      41.835   3.994  24.909  1.00 16.27           C  
ATOM    480  CZ  PHE L  62      41.218   5.179  24.854  1.00 18.63           C  
ATOM    481  N   THR L  63      48.184   3.612  26.455  1.00 16.83           N  
ATOM    482  CA  THR L  63      49.612   3.431  26.310  1.00 16.88           C  
ATOM    483  C   THR L  63      49.934   2.171  25.537  1.00 15.93           C  
ATOM    484  O   THR L  63      49.138   1.263  25.453  1.00 18.27           O  
ATOM    485  CB  THR L  63      50.335   3.378  27.679  1.00 19.95           C  
ATOM    486  OG1 THR L  63      49.986   2.225  28.397  1.00 19.56           O  
ATOM    487  CG2 THR L  63      50.036   4.608  28.501  1.00 22.01           C  
ATOM    488  N   GLY L  64      51.129   2.143  24.920  1.00 16.78           N  
ATOM    489  CA  GLY L  64      51.662   0.918  24.332  1.00 17.17           C  
ATOM    490  C   GLY L  64      53.126   0.670  24.764  1.00 15.67           C  
ATOM    491  O   GLY L  64      53.835   1.643  25.065  1.00 16.37           O  
ATOM    492  N   SER L  65      53.579  -0.564  24.730  1.00 16.94           N  
ATOM    493  CA  SER L  65      54.983  -0.911  24.965  1.00 18.51           C  
ATOM    494  C   SER L  65      55.375  -2.182  24.228  1.00 20.06           C  
ATOM    495  O   SER L  65      54.550  -2.960  23.697  1.00 19.98           O  
ATOM    496  CB  SER L  65      55.305  -1.072  26.482  1.00 23.30           C  
ATOM    497  OG  SER L  65      54.743  -2.242  26.991  1.00 29.08           O  
ATOM    498  N   GLY L  66      56.677  -2.384  24.126  1.00 20.09           N  
ATOM    499  CA  GLY L  66      57.221  -3.599  23.547  1.00 18.55           C  
ATOM    500  C   GLY L  66      58.296  -3.283  22.526  1.00 15.11           C  
ATOM    501  O   GLY L  66      58.336  -2.205  21.955  1.00 17.34           O  
ATOM    502  N   TYR L  67      59.137  -4.300  22.290  1.00 17.84           N  
ATOM    503  CA  TYR L  67      60.220  -4.234  21.308  1.00 17.07           C  
ATOM    504  C   TYR L  67      60.628  -5.617  20.962  1.00 17.92           C  
ATOM    505  O   TYR L  67      60.902  -6.429  21.847  1.00 18.88           O  
ATOM    506  CB  TYR L  67      61.425  -3.454  21.847  1.00 17.18           C  
ATOM    507  CG  TYR L  67      62.458  -3.151  20.861  1.00 17.23           C  
ATOM    508  CD1 TYR L  67      62.545  -1.904  20.284  1.00 20.83           C  
ATOM    509  CD2 TYR L  67      63.410  -4.108  20.513  1.00 21.36           C  
ATOM    510  CE1 TYR L  67      63.543  -1.611  19.392  1.00 22.28           C  
ATOM    511  CE2 TYR L  67      64.366  -3.838  19.596  1.00 20.46           C  
ATOM    512  CZ  TYR L  67      64.435  -2.568  19.050  1.00 22.72           C  
ATOM    513  OH  TYR L  67      65.405  -2.272  18.129  1.00 32.27           O  
ATOM    514  N   GLY L  68      60.687  -5.902  19.673  1.00 17.67           N  
ATOM    515  CA  GLY L  68      61.024  -7.214  19.151  1.00 18.19           C  
ATOM    516  C   GLY L  68      59.822  -7.983  18.746  1.00 17.76           C  
ATOM    517  O   GLY L  68      59.317  -7.821  17.629  1.00 18.15           O  
ATOM    518  N   THR L  69      59.304  -8.822  19.624  1.00 16.73           N  
ATOM    519  CA  THR L  69      58.150  -9.634  19.301  1.00 19.52           C  
ATOM    520  C   THR L  69      56.912  -9.504  20.169  1.00 18.84           C  
ATOM    521  O   THR L  69      55.837  -9.803  19.683  1.00 19.73           O  
ATOM    522  CB  THR L  69      58.492 -11.166  19.216  1.00 21.87           C  
ATOM    523  OG1 THR L  69      58.988 -11.629  20.474  1.00 21.38           O  
ATOM    524  CG2 THR L  69      59.439 -11.457  18.062  1.00 24.98           C  
ATOM    525  N   ALA L  70      57.008  -9.051  21.433  1.00 18.39           N  
ATOM    526  CA  ALA L  70      55.877  -9.095  22.377  1.00 18.64           C  
ATOM    527  C   ALA L  70      55.475  -7.609  22.629  1.00 17.89           C  
ATOM    528  O   ALA L  70      56.258  -6.808  23.155  1.00 18.44           O  
ATOM    529  CB  ALA L  70      56.262  -9.763  23.695  1.00 21.92           C  
ATOM    530  N   PHE L  71      54.268  -7.252  22.168  1.00 17.18           N  
ATOM    531  CA  PHE L  71      53.779  -5.887  22.244  1.00 15.59           C  
ATOM    532  C   PHE L  71      52.498  -5.859  23.110  1.00 17.41           C  
ATOM    533  O   PHE L  71      51.657  -6.759  23.010  1.00 19.33           O  
ATOM    534  CB  PHE L  71      53.529  -5.262  20.839  1.00 14.45           C  
ATOM    535  CG  PHE L  71      54.768  -5.261  20.007  1.00 13.08           C  
ATOM    536  CD1 PHE L  71      55.649  -4.215  20.102  1.00 13.77           C  
ATOM    537  CD2 PHE L  71      55.118  -6.396  19.262  1.00 14.33           C  
ATOM    538  CE1 PHE L  71      56.852  -4.224  19.425  1.00 13.23           C  
ATOM    539  CE2 PHE L  71      56.310  -6.408  18.593  1.00 14.99           C  
ATOM    540  CZ  PHE L  71      57.138  -5.319  18.684  1.00 13.07           C  
ATOM    541  N   THR L  72      52.359  -4.777  23.875  1.00 14.76           N  
ATOM    542  CA  THR L  72      51.291  -4.642  24.826  1.00 16.64           C  
ATOM    543  C   THR L  72      50.606  -3.258  24.531  1.00 15.40           C  
ATOM    544  O   THR L  72      51.250  -2.305  24.181  1.00 17.97           O  
ATOM    545  CB  THR L  72      51.983  -4.638  26.210  1.00 22.90           C  
ATOM    546  OG1 THR L  72      52.369  -6.038  26.437  1.00 27.08           O  
ATOM    547  CG2 THR L  72      51.113  -4.168  27.231  1.00 29.50           C  
ATOM    548  N   PHE L  73      49.300  -3.203  24.699  1.00 15.50           N  
ATOM    549  CA  PHE L  73      48.516  -1.958  24.692  1.00 14.82           C  
ATOM    550  C   PHE L  73      47.632  -2.001  25.930  1.00 14.90           C  
ATOM    551  O   PHE L  73      47.025  -3.025  26.251  1.00 16.40           O  
ATOM    552  CB  PHE L  73      47.629  -1.987  23.440  1.00 14.87           C  
ATOM    553  CG  PHE L  73      46.528  -0.981  23.406  1.00 15.25           C  
ATOM    554  CD1 PHE L  73      46.793   0.306  22.933  1.00 17.11           C  
ATOM    555  CD2 PHE L  73      45.258  -1.278  23.848  1.00 17.13           C  
ATOM    556  CE1 PHE L  73      45.796   1.268  22.884  1.00 16.54           C  
ATOM    557  CE2 PHE L  73      44.264  -0.317  23.765  1.00 16.02           C  
ATOM    558  CZ  PHE L  73      44.534   0.933  23.293  1.00 16.59           C  
ATOM    559  N   THR L  74      47.589  -0.920  26.622  1.00 15.37           N  
ATOM    560  CA  THR L  74      46.925  -0.808  27.887  1.00 16.41           C  
ATOM    561  C   THR L  74      45.998   0.367  27.918  1.00 15.88           C  
ATOM    562  O   THR L  74      46.302   1.430  27.431  1.00 17.04           O  
ATOM    563  CB  THR L  74      47.960  -0.669  29.033  1.00 17.94           C  
ATOM    564  OG1 THR L  74      48.739  -1.882  29.070  1.00 20.34           O  
ATOM    565  CG2 THR L  74      47.269  -0.542  30.362  1.00 18.11           C  
ATOM    566  N   ILE L  75      44.831   0.156  28.495  1.00 17.16           N  
ATOM    567  CA  ILE L  75      44.016   1.254  28.930  1.00 14.57           C  
ATOM    568  C   ILE L  75      43.972   1.195  30.486  1.00 16.15           C  
ATOM    569  O   ILE L  75      43.478   0.246  31.101  1.00 16.29           O  
ATOM    570  CB  ILE L  75      42.558   1.162  28.454  1.00 16.52           C  
ATOM    571  CG1 ILE L  75      42.515   0.849  26.939  1.00 17.18           C  
ATOM    572  CG2 ILE L  75      41.796   2.376  28.879  1.00 17.61           C  
ATOM    573  CD1 ILE L  75      41.116   0.522  26.375  1.00 18.46           C  
ATOM    574  N   SER L  76      44.553   2.214  31.058  1.00 17.62           N  
ATOM    575  CA  SER L  76      44.743   2.431  32.514  1.00 21.88           C  
ATOM    576  C   SER L  76      43.512   2.242  33.288  1.00 21.90           C  
ATOM    577  O   SER L  76      43.442   1.437  34.225  1.00 23.98           O  
ATOM    578  CB  SER L  76      45.004   3.965  32.718  1.00 23.82           C  
ATOM    579  OG  SER L  76      46.243   4.331  32.370  1.00 31.86           O  
ATOM    580  N   THR L  77      42.544   3.053  32.893  1.00 21.68           N  
ATOM    581  CA  THR L  77      41.284   3.176  33.529  1.00 22.52           C  
ATOM    582  C   THR L  77      40.225   3.299  32.390  1.00 18.61           C  
ATOM    583  O   THR L  77      40.118   4.373  31.821  1.00 22.44           O  
ATOM    584  CB  THR L  77      41.263   4.476  34.336  1.00 25.16           C  
ATOM    585  OG1 THR L  77      42.319   4.487  35.326  1.00 35.15           O  
ATOM    586  CG2 THR L  77      39.964   4.573  35.012  1.00 29.98           C  
ATOM    587  N   VAL L  78      39.571   2.203  32.083  1.00 21.97           N  
ATOM    588  CA  VAL L  78      38.528   2.071  31.007  1.00 22.19           C  
ATOM    589  C   VAL L  78      37.367   2.995  31.276  1.00 22.89           C  
ATOM    590  O   VAL L  78      36.815   3.047  32.414  1.00 24.62           O  
ATOM    591  CB  VAL L  78      38.045   0.633  30.777  1.00 25.18           C  
ATOM    592  CG1 VAL L  78      37.533   0.002  32.014  1.00 29.20           C  
ATOM    593  CG2 VAL L  78      36.907   0.583  29.746  1.00 25.96           C  
ATOM    594  N   GLN L  79      37.011   3.775  30.268  1.00 22.27           N  
ATOM    595  CA  GLN L  79      35.790   4.603  30.364  1.00 22.01           C  
ATOM    596  C   GLN L  79      34.689   3.996  29.515  1.00 22.56           C  
ATOM    597  O   GLN L  79      34.965   3.273  28.577  1.00 16.67           O  
ATOM    598  CB  GLN L  79      36.092   5.995  29.931  1.00 25.21           C  
ATOM    599  CG  GLN L  79      37.124   6.687  30.850  1.00 29.23           C  
ATOM    600  CD  GLN L  79      37.393   8.138  30.494  1.00 36.29           C  
ATOM    601  OE1 GLN L  79      38.457   8.667  30.803  1.00 47.44           O  
ATOM    602  NE2 GLN L  79      36.441   8.790  29.862  1.00 42.09           N  
ATOM    603  N   ALA L  80      33.429   4.334  29.821  1.00 21.19           N  
ATOM    604  CA  ALA L  80      32.305   3.808  29.035  1.00 20.15           C  
ATOM    605  C   ALA L  80      32.469   3.935  27.498  1.00 18.41           C  
ATOM    606  O   ALA L  80      32.133   3.007  26.753  1.00 20.03           O  
ATOM    607  CB  ALA L  80      31.010   4.450  29.477  1.00 23.19           C  
ATOM    608  N   GLU L  81      32.991   5.054  27.082  1.00 19.83           N  
ATOM    609  CA  GLU L  81      33.052   5.361  25.680  1.00 20.95           C  
ATOM    610  C   GLU L  81      34.185   4.628  25.010  1.00 20.46           C  
ATOM    611  O   GLU L  81      34.370   4.717  23.798  1.00 20.68           O  
ATOM    612  CB  GLU L  81      33.177   6.876  25.493  1.00 23.17           C  
ATOM    613  CG  GLU L  81      34.398   7.469  26.090  1.00 28.09           C  
ATOM    614  CD  GLU L  81      34.196   8.016  27.523  1.00 34.04           C  
ATOM    615  OE1 GLU L  81      33.261   7.578  28.318  1.00 34.71           O  
ATOM    616  OE2 GLU L  81      35.014   8.931  27.840  1.00 37.46           O  
ATOM    617  N   ASP L  82      34.949   3.866  25.765  1.00 17.05           N  
ATOM    618  CA  ASP L  82      36.061   3.085  25.134  1.00 18.20           C  
ATOM    619  C   ASP L  82      35.641   1.806  24.531  1.00 16.62           C  
ATOM    620  O   ASP L  82      36.466   1.063  23.993  1.00 18.43           O  
ATOM    621  CB  ASP L  82      37.126   2.861  26.186  1.00 20.08           C  
ATOM    622  CG  ASP L  82      37.803   4.133  26.593  1.00 19.07           C  
ATOM    623  OD1 ASP L  82      37.808   5.177  25.900  1.00 20.32           O  
ATOM    624  OD2 ASP L  82      38.408   4.128  27.706  1.00 20.57           O  
ATOM    625  N   LEU L  83      34.345   1.499  24.578  1.00 16.51           N  
ATOM    626  CA  LEU L  83      33.768   0.365  23.901  1.00 18.70           C  
ATOM    627  C   LEU L  83      34.214   0.452  22.400  1.00 18.65           C  
ATOM    628  O   LEU L  83      34.008   1.499  21.750  1.00 19.89           O  
ATOM    629  CB  LEU L  83      32.237   0.573  23.987  1.00 23.14           C  
ATOM    630  CG  LEU L  83      31.248  -0.392  23.537  1.00 29.86           C  
ATOM    631  CD1 LEU L  83      31.405  -1.600  24.466  1.00 33.29           C  
ATOM    632  CD2 LEU L  83      29.893   0.265  23.746  1.00 30.39           C  
ATOM    633  N   ALA L  84      34.854  -0.619  21.894  1.00 17.08           N  
ATOM    634  CA  ALA L  84      35.452  -0.608  20.559  1.00 16.07           C  
ATOM    635  C   ALA L  84      36.109  -1.940  20.317  1.00 16.11           C  
ATOM    636  O   ALA L  84      36.259  -2.779  21.261  1.00 16.31           O  
ATOM    637  CB  ALA L  84      36.514   0.461  20.353  1.00 16.53           C  
ATOM    638  N   VAL L  85      36.517  -2.106  19.059  1.00 16.33           N  
ATOM    639  CA  VAL L  85      37.475  -3.122  18.692  1.00 16.04           C  
ATOM    640  C   VAL L  85      38.831  -2.465  18.619  1.00 15.68           C  
ATOM    641  O   VAL L  85      38.943  -1.443  18.022  1.00 15.59           O  
ATOM    642  CB  VAL L  85      37.108  -3.834  17.398  1.00 17.80           C  
ATOM    643  CG1 VAL L  85      38.209  -4.740  17.020  1.00 17.24           C  
ATOM    644  CG2 VAL L  85      35.757  -4.549  17.589  1.00 18.58           C  
ATOM    645  N   TYR L  86      39.840  -3.070  19.200  1.00 15.19           N  
ATOM    646  CA  TYR L  86      41.200  -2.602  19.156  1.00 15.54           C  
ATOM    647  C   TYR L  86      42.013  -3.623  18.398  1.00 16.02           C  
ATOM    648  O   TYR L  86      41.820  -4.816  18.541  1.00 18.88           O  
ATOM    649  CB  TYR L  86      41.795  -2.440  20.574  1.00 14.16           C  
ATOM    650  CG  TYR L  86      41.099  -1.399  21.367  1.00 14.07           C  
ATOM    651  CD1 TYR L  86      39.862  -1.693  22.039  1.00 15.18           C  
ATOM    652  CD2 TYR L  86      41.557  -0.105  21.441  1.00 13.79           C  
ATOM    653  CE1 TYR L  86      39.178  -0.711  22.759  1.00 13.96           C  
ATOM    654  CE2 TYR L  86      40.831   0.858  22.138  1.00 12.65           C  
ATOM    655  CZ  TYR L  86      39.633   0.541  22.795  1.00 13.38           C  
ATOM    656  OH  TYR L  86      38.932   1.586  23.412  1.00 15.93           O  
ATOM    657  N   PHE L  87      42.921  -3.158  17.584  1.00 15.22           N  
ATOM    658  CA  PHE L  87      43.819  -4.022  16.944  1.00 17.10           C  
ATOM    659  C   PHE L  87      45.175  -3.424  16.634  1.00 14.39           C  
ATOM    660  O   PHE L  87      45.383  -2.154  16.480  1.00 14.54           O  
ATOM    661  CB  PHE L  87      43.203  -4.638  15.726  1.00 18.46           C  
ATOM    662  CG  PHE L  87      42.795  -3.653  14.694  1.00 19.27           C  
ATOM    663  CD1 PHE L  87      43.689  -3.201  13.760  1.00 21.59           C  
ATOM    664  CD2 PHE L  87      41.478  -3.166  14.718  1.00 21.96           C  
ATOM    665  CE1 PHE L  87      43.272  -2.241  12.809  1.00 20.31           C  
ATOM    666  CE2 PHE L  87      41.078  -2.210  13.823  1.00 23.70           C  
ATOM    667  CZ  PHE L  87      41.984  -1.749  12.877  1.00 20.99           C  
ATOM    668  N   CYS L  88      46.113  -4.375  16.570  1.00 14.01           N  
ATOM    669  CA  CYS L  88      47.470  -4.081  16.225  1.00 12.90           C  
ATOM    670  C   CYS L  88      47.737  -4.224  14.734  1.00 12.09           C  
ATOM    671  O   CYS L  88      46.998  -4.940  14.020  1.00 13.65           O  
ATOM    672  CB  CYS L  88      48.451  -4.908  17.054  0.68 11.87           C  
ATOM    673  SG  CYS L  88      48.372  -6.642  16.685  0.68 11.77           S  
ATOM    674  N   GLN L  89      48.809  -3.631  14.271  1.00 11.45           N  
ATOM    675  CA  GLN L  89      49.262  -3.782  12.908  1.00 11.20           C  
ATOM    676  C   GLN L  89      50.797  -3.720  12.983  1.00 11.41           C  
ATOM    677  O   GLN L  89      51.401  -2.963  13.729  1.00 12.86           O  
ATOM    678  CB  GLN L  89      48.813  -2.568  12.026  1.00 12.34           C  
ATOM    679  CG  GLN L  89      49.196  -2.616  10.543  1.00 12.19           C  
ATOM    680  CD  GLN L  89      49.327  -1.227   9.961  1.00 11.96           C  
ATOM    681  OE1 GLN L  89      50.441  -0.755   9.637  1.00 15.86           O  
ATOM    682  NE2 GLN L  89      48.212  -0.605   9.764  1.00 12.35           N  
ATOM    683  N   GLN L  90      51.421  -4.473  12.088  1.00 12.39           N  
ATOM    684  CA  GLN L  90      52.872  -4.380  11.921  1.00 12.03           C  
ATOM    685  C   GLN L  90      53.124  -3.666  10.635  1.00 13.15           C  
ATOM    686  O   GLN L  90      52.843  -2.473  10.562  1.00 12.58           O  
ATOM    687  CB  GLN L  90      53.493  -5.829  12.052  1.00 12.71           C  
ATOM    688  CG  GLN L  90      54.950  -5.791  12.411  1.00 14.87           C  
ATOM    689  CD  GLN L  90      55.899  -5.439  11.271  1.00 15.51           C  
ATOM    690  OE1 GLN L  90      56.016  -6.165  10.294  1.00 18.44           O  
ATOM    691  NE2 GLN L  90      56.567  -4.291  11.378  1.00 15.75           N  
ATOM    692  N   ASP L  91      53.542  -4.365   9.585  1.00 14.46           N  
ATOM    693  CA  ASP L  91      53.582  -3.723   8.263  1.00 13.96           C  
ATOM    694  C   ASP L  91      52.144  -3.599   7.743  1.00 12.97           C  
ATOM    695  O   ASP L  91      51.173  -3.947   8.428  1.00 12.83           O  
ATOM    696  CB  ASP L  91      54.528  -4.393   7.286  1.00 17.36           C  
ATOM    697  CG  ASP L  91      54.083  -5.723   6.876  1.00 22.24           C  
ATOM    698  OD1 ASP L  91      52.949  -6.194   7.167  1.00 22.98           O  
ATOM    699  OD2 ASP L  91      54.918  -6.294   6.156  1.00 29.28           O  
ATOM    700  N   TYR L  92      52.003  -2.934   6.606  1.00 13.13           N  
ATOM    701  CA  TYR L  92      50.643  -2.492   6.175  1.00 15.08           C  
ATOM    702  C   TYR L  92      49.659  -3.620   6.047  1.00 16.46           C  
ATOM    703  O   TYR L  92      48.418  -3.469   6.237  1.00 17.65           O  
ATOM    704  CB  TYR L  92      50.683  -1.783   4.854  1.00 16.42           C  
ATOM    705  CG  TYR L  92      51.588  -0.592   4.858  1.00 15.60           C  
ATOM    706  CD1 TYR L  92      52.701  -0.566   4.081  1.00 16.44           C  
ATOM    707  CD2 TYR L  92      51.335   0.476   5.644  1.00 17.43           C  
ATOM    708  CE1 TYR L  92      53.611   0.522   4.045  1.00 16.96           C  
ATOM    709  CE2 TYR L  92      52.234   1.527   5.682  1.00 15.55           C  
ATOM    710  CZ  TYR L  92      53.367   1.587   4.867  1.00 17.52           C  
ATOM    711  OH  TYR L  92      54.364   2.595   4.771  1.00 23.43           O  
ATOM    712  N   SER L  96      50.079  -4.909   5.717  1.00 17.58           N  
ATOM    713  CA  SER L  96      49.169  -5.964   5.495  1.00 17.98           C  
ATOM    714  C   SER L  96      49.077  -6.888   6.674  1.00 18.10           C  
ATOM    715  O   SER L  96      48.371  -7.833   6.522  1.00 20.53           O  
ATOM    716  CB  SER L  96      49.678  -6.788   4.286  1.00 19.33           C  
ATOM    717  OG  SER L  96      50.941  -7.395   4.582  1.00 21.15           O  
ATOM    718  N   SER L  97      49.789  -6.635   7.807  1.00 14.72           N  
ATOM    719  CA  SER L  97      49.799  -7.558   8.950  1.00 14.82           C  
ATOM    720  C   SER L  97      49.037  -7.020  10.090  1.00 15.66           C  
ATOM    721  O   SER L  97      49.534  -6.153  10.836  1.00 15.73           O  
ATOM    722  CB  SER L  97      51.243  -7.810   9.413  0.56 14.05           C  
ATOM    723  OG  SER L  97      52.001  -8.250   8.325  1.00 20.79           O  
ATOM    724  N   PHE L  98      47.787  -7.432  10.234  1.00 16.31           N  
ATOM    725  CA  PHE L  98      46.952  -7.093  11.371  1.00 16.23           C  
ATOM    726  C   PHE L  98      46.703  -8.154  12.390  1.00 18.80           C  
ATOM    727  O   PHE L  98      46.548  -9.344  12.029  1.00 18.53           O  
ATOM    728  CB  PHE L  98      45.560  -6.642  10.860  1.00 16.25           C  
ATOM    729  CG  PHE L  98      45.585  -5.468   9.978  1.00 16.85           C  
ATOM    730  CD1 PHE L  98      45.564  -5.637   8.661  1.00 19.48           C  
ATOM    731  CD2 PHE L  98      45.646  -4.179  10.472  1.00 16.92           C  
ATOM    732  CE1 PHE L  98      45.635  -4.593   7.819  1.00 20.86           C  
ATOM    733  CE2 PHE L  98      45.682  -3.097   9.633  1.00 19.90           C  
ATOM    734  CZ  PHE L  98      45.668  -3.320   8.276  1.00 18.38           C  
ATOM    735  N   GLY L  99      46.651  -7.767  13.669  1.00 17.61           N  
ATOM    736  CA  GLY L  99      46.121  -8.679  14.664  1.00 18.72           C  
ATOM    737  C   GLY L  99      44.664  -8.909  14.461  1.00 18.41           C  
ATOM    738  O   GLY L  99      43.981  -8.091  13.773  1.00 18.99           O  
ATOM    739  N   GLY L 100      44.165 -10.007  15.054  1.00 19.89           N  
ATOM    740  CA  GLY L 100      42.784 -10.404  14.847  1.00 20.16           C  
ATOM    741  C   GLY L 100      41.769  -9.561  15.585  1.00 21.61           C  
ATOM    742  O   GLY L 100      40.606  -9.849  15.522  1.00 22.03           O  
ATOM    743  N   GLY L 101      42.206  -8.631  16.426  1.00 20.04           N  
ATOM    744  CA  GLY L 101      41.311  -7.733  17.138  1.00 17.98           C  
ATOM    745  C   GLY L 101      40.830  -8.220  18.491  1.00 18.07           C  
ATOM    746  O   GLY L 101      40.872  -9.425  18.815  1.00 18.18           O  
ATOM    747  N   THR L 102      40.505  -7.243  19.345  1.00 16.74           N  
ATOM    748  CA  THR L 102      39.970  -7.453  20.675  1.00 16.96           C  
ATOM    749  C   THR L 102      38.718  -6.592  20.802  1.00 17.34           C  
ATOM    750  O   THR L 102      38.799  -5.407  20.726  1.00 15.84           O  
ATOM    751  CB  THR L 102      40.914  -7.064  21.832  1.00 17.61           C  
ATOM    752  OG1 THR L 102      42.108  -7.850  21.734  1.00 16.85           O  
ATOM    753  CG2 THR L 102      40.313  -7.327  23.158  1.00 18.10           C  
ATOM    754  N   LYS L 103      37.570  -7.236  21.073  1.00 16.60           N  
ATOM    755  CA  LYS L 103      36.348  -6.481  21.321  1.00 19.07           C  
ATOM    756  C   LYS L 103      36.218  -6.226  22.792  1.00 18.41           C  
ATOM    757  O   LYS L 103      36.175  -7.173  23.586  1.00 20.58           O  
ATOM    758  CB  LYS L 103      35.148  -7.228  20.795  1.00 21.26           C  
ATOM    759  CG  LYS L 103      33.864  -6.463  20.868  1.00 25.32           C  
ATOM    760  CD  LYS L 103      32.662  -7.243  20.422  1.00 29.76           C  
ATOM    761  CE  LYS L 103      31.434  -6.374  20.554  1.00 31.57           C  
ATOM    762  NZ  LYS L 103      30.229  -7.057  20.023  1.00 35.71           N  
ATOM    763  N   LEU L 104      36.230  -4.951  23.132  1.00 18.01           N  
ATOM    764  CA  LEU L 104      36.123  -4.476  24.507  1.00 20.32           C  
ATOM    765  C   LEU L 104      34.685  -4.148  24.780  1.00 19.83           C  
ATOM    766  O   LEU L 104      34.134  -3.194  24.149  1.00 22.43           O  
ATOM    767  CB  LEU L 104      37.076  -3.291  24.730  1.00 20.83           C  
ATOM    768  CG  LEU L 104      37.100  -2.567  26.066  1.00 25.86           C  
ATOM    769  CD1 LEU L 104      37.566  -3.635  27.050  1.00 33.39           C  
ATOM    770  CD2 LEU L 104      38.012  -1.354  26.123  1.00 27.74           C  
ATOM    771  N   GLU L 105      34.086  -4.941  25.654  1.00 20.14           N  
ATOM    772  CA  GLU L 105      32.696  -4.779  26.069  1.00 21.60           C  
ATOM    773  C   GLU L 105      32.655  -4.369  27.554  1.00 24.27           C  
ATOM    774  O   GLU L 105      33.569  -4.667  28.351  1.00 21.38           O  
ATOM    775  CB  GLU L 105      31.896  -6.055  25.849  1.00 23.58           C  
ATOM    776  CG  GLU L 105      32.099  -6.682  24.473  1.00 24.40           C  
ATOM    777  CD  GLU L 105      31.011  -7.659  24.063  1.00 32.55           C  
ATOM    778  OE1 GLU L 105      31.250  -8.866  24.199  1.00 34.01           O  
ATOM    779  OE2 GLU L 105      29.952  -7.205  23.564  1.00 31.09           O  
ATOM    780  N   ILE L 106      31.629  -3.647  27.934  1.00 23.30           N  
ATOM    781  CA  ILE L 106      31.571  -3.058  29.266  1.00 23.62           C  
ATOM    782  C   ILE L 106      30.566  -3.853  30.115  1.00 26.53           C  
ATOM    783  O   ILE L 106      29.449  -4.204  29.686  1.00 23.34           O  
ATOM    784  CB  ILE L 106      31.265  -1.551  29.226  1.00 24.46           C  
ATOM    785  CG1 ILE L 106      32.316  -0.716  28.405  1.00 27.30           C  
ATOM    786  CG2 ILE L 106      31.132  -0.975  30.605  1.00 26.10           C  
ATOM    787  CD1 ILE L 106      33.748  -0.699  28.930  1.00 30.35           C  
ATOM    788  N   LYS L 107      30.963  -4.250  31.337  1.00 24.56           N  
ATOM    789  CA  LYS L 107      29.960  -4.685  32.267  1.00 24.25           C  
ATOM    790  C   LYS L 107      29.627  -3.588  33.214  1.00 23.68           C  
ATOM    791  O   LYS L 107      30.401  -2.684  33.503  1.00 24.34           O  
ATOM    792  CB  LYS L 107      30.295  -6.014  32.953  1.00 31.64           C  
ATOM    793  CG  LYS L 107      31.222  -5.938  34.140  1.00 37.05           C  
ATOM    794  CD  LYS L 107      31.509  -7.371  34.618  1.00 39.61           C  
ATOM    795  CE  LYS L 107      31.217  -7.530  36.101  1.00 46.53           C  
ATOM    796  NZ  LYS L 107      30.916  -8.958  36.474  1.00 52.27           N  
ATOM    797  N   ARG L 108      28.366  -3.575  33.595  1.00 22.69           N  
ATOM    798  CA  ARG L 108      27.833  -2.584  34.519  1.00 22.15           C  
ATOM    799  C   ARG L 108      26.755  -3.282  35.385  1.00 18.62           C  
ATOM    800  O   ARG L 108      26.460  -4.490  35.217  1.00 21.32           O  
ATOM    801  CB  ARG L 108      27.192  -1.406  33.758  1.00 22.13           C  
ATOM    802  CG  ARG L 108      26.179  -1.898  32.736  1.00 21.52           C  
ATOM    803  CD  ARG L 108      25.088  -0.863  32.455  1.00 24.06           C  
ATOM    804  NE  ARG L 108      24.242  -0.679  33.637  1.00 25.48           N  
ATOM    805  CZ  ARG L 108      23.650   0.457  33.976  1.00 24.19           C  
ATOM    806  NH1 ARG L 108      23.751   1.526  33.240  1.00 24.80           N  
ATOM    807  NH2 ARG L 108      22.873   0.506  35.086  1.00 24.06           N  
ATOM    808  N   ALA L 109      26.151  -2.501  36.309  1.00 22.69           N  
ATOM    809  CA  ALA L 109      25.069  -3.039  37.170  1.00 25.71           C  
ATOM    810  C   ALA L 109      23.876  -3.444  36.341  1.00 25.47           C  
ATOM    811  O   ALA L 109      23.572  -2.788  35.334  1.00 23.48           O  
ATOM    812  CB  ALA L 109      24.633  -2.030  38.207  1.00 27.23           C  
ATOM    813  N   ASP L 110      23.239  -4.544  36.700  1.00 23.51           N  
ATOM    814  CA  ASP L 110      22.022  -4.980  36.015  1.00 22.21           C  
ATOM    815  C   ASP L 110      20.969  -3.873  36.035  1.00 22.29           C  
ATOM    816  O   ASP L 110      20.913  -3.032  36.965  1.00 22.70           O  
ATOM    817  CB  ASP L 110      21.423  -6.296  36.546  1.00 22.70           C  
ATOM    818  CG  ASP L 110      22.363  -7.487  36.394  1.00 29.84           C  
ATOM    819  OD1 ASP L 110      23.427  -7.302  35.764  1.00 28.92           O  
ATOM    820  OD2 ASP L 110      21.986  -8.596  36.853  1.00 34.25           O  
ATOM    821  N   ALA L 111      20.226  -3.775  34.905  1.00 19.59           N  
ATOM    822  CA  ALA L 111      19.198  -2.744  34.748  1.00 21.50           C  
ATOM    823  C   ALA L 111      18.031  -3.315  34.006  1.00 19.80           C  
ATOM    824  O   ALA L 111      18.166  -4.088  33.029  1.00 19.09           O  
ATOM    825  CB  ALA L 111      19.713  -1.493  34.054  1.00 21.43           C  
ATOM    826  N   ALA L 112      16.803  -3.046  34.528  1.00 20.23           N  
ATOM    827  CA  ALA L 112      15.620  -3.558  33.953  1.00 19.85           C  
ATOM    828  C   ALA L 112      15.183  -2.700  32.753  1.00 15.37           C  
ATOM    829  O   ALA L 112      15.465  -1.505  32.741  1.00 19.08           O  
ATOM    830  CB  ALA L 112      14.472  -3.525  34.958  1.00 20.02           C  
ATOM    831  N   PRO L 113      14.514  -3.338  31.813  1.00 16.98           N  
ATOM    832  CA  PRO L 113      14.096  -2.502  30.614  1.00 16.80           C  
ATOM    833  C   PRO L 113      12.875  -1.612  30.883  1.00 18.15           C  
ATOM    834  O   PRO L 113      12.070  -1.941  31.767  1.00 18.03           O  
ATOM    835  CB  PRO L 113      13.650  -3.551  29.633  1.00 17.28           C  
ATOM    836  CG  PRO L 113      13.189  -4.695  30.436  1.00 19.67           C  
ATOM    837  CD  PRO L 113      14.117  -4.726  31.637  1.00 16.45           C  
ATOM    838  N   THR L 114      12.769  -0.509  30.110  1.00 16.62           N  
ATOM    839  CA  THR L 114      11.547   0.275  29.979  1.00 16.70           C  
ATOM    840  C   THR L 114      10.923  -0.187  28.684  1.00 16.51           C  
ATOM    841  O   THR L 114      11.595  -0.142  27.665  1.00 18.13           O  
ATOM    842  CB  THR L 114      11.909   1.723  29.978  1.00 19.50           C  
ATOM    843  OG1 THR L 114      12.548   1.982  31.247  1.00 23.51           O  
ATOM    844  CG2 THR L 114      10.625   2.490  29.871  1.00 21.72           C  
ATOM    845  N   VAL L 115       9.644  -0.532  28.704  1.00 13.98           N  
ATOM    846  CA  VAL L 115       8.957  -1.176  27.566  1.00 13.42           C  
ATOM    847  C   VAL L 115       7.968  -0.174  26.933  1.00 15.03           C  
ATOM    848  O   VAL L 115       7.228   0.496  27.669  1.00 15.07           O  
ATOM    849  CB  VAL L 115       8.267  -2.462  27.998  1.00 14.74           C  
ATOM    850  CG1 VAL L 115       7.647  -3.212  26.851  1.00 16.13           C  
ATOM    851  CG2 VAL L 115       9.260  -3.424  28.702  1.00 17.03           C  
ATOM    852  N   SER L 116       7.927  -0.126  25.600  1.00 13.13           N  
ATOM    853  CA  SER L 116       6.888   0.639  24.877  1.00 12.54           C  
ATOM    854  C   SER L 116       6.320  -0.209  23.789  1.00 13.14           C  
ATOM    855  O   SER L 116       7.071  -1.017  23.184  1.00 15.24           O  
ATOM    856  CB  SER L 116       7.500   1.893  24.244  0.55 10.11           C  
ATOM    857  OG  SER L 116       8.101   2.778  25.136  0.55 11.93           O  
ATOM    858  N   ILE L 117       5.042  -0.025  23.488  1.00 12.11           N  
ATOM    859  CA  ILE L 117       4.397  -0.768  22.402  1.00 12.09           C  
ATOM    860  C   ILE L 117       3.840   0.186  21.379  1.00 12.71           C  
ATOM    861  O   ILE L 117       3.382   1.294  21.715  1.00 13.15           O  
ATOM    862  CB  ILE L 117       3.357  -1.735  22.895  1.00 13.66           C  
ATOM    863  CG1 ILE L 117       2.923  -2.743  21.819  1.00 14.94           C  
ATOM    864  CG2 ILE L 117       2.138  -0.978  23.434  1.00 13.83           C  
ATOM    865  CD1 ILE L 117       2.197  -3.924  22.362  1.00 15.19           C  
ATOM    866  N   PHE L 118       3.999  -0.168  20.103  1.00 13.13           N  
ATOM    867  CA  PHE L 118       3.579   0.674  18.986  1.00 13.83           C  
ATOM    868  C   PHE L 118       2.694  -0.074  17.973  1.00 14.82           C  
ATOM    869  O   PHE L 118       3.093  -1.106  17.413  1.00 15.69           O  
ATOM    870  CB  PHE L 118       4.786   1.249  18.206  1.00 15.12           C  
ATOM    871  CG  PHE L 118       5.756   2.032  19.055  1.00 14.35           C  
ATOM    872  CD1 PHE L 118       5.557   3.394  19.348  1.00 16.97           C  
ATOM    873  CD2 PHE L 118       6.894   1.423  19.593  1.00 15.79           C  
ATOM    874  CE1 PHE L 118       6.437   4.152  20.128  1.00 19.52           C  
ATOM    875  CE2 PHE L 118       7.784   2.182  20.343  1.00 16.81           C  
ATOM    876  CZ  PHE L 118       7.524   3.515  20.663  1.00 18.19           C  
ATOM    877  N   PRO L 119       1.471   0.410  17.806  1.00 14.32           N  
ATOM    878  CA  PRO L 119       0.653  -0.189  16.737  1.00 13.89           C  
ATOM    879  C   PRO L 119       1.142   0.172  15.351  1.00 14.88           C  
ATOM    880  O   PRO L 119       1.882   1.110  15.195  1.00 16.66           O  
ATOM    881  CB  PRO L 119      -0.755   0.371  16.957  1.00 15.01           C  
ATOM    882  CG  PRO L 119      -0.663   1.239  18.143  1.00 18.57           C  
ATOM    883  CD  PRO L 119       0.778   1.417  18.592  1.00 16.50           C  
ATOM    884  N   PRO L 120       0.729  -0.626  14.378  1.00 15.81           N  
ATOM    885  CA  PRO L 120       1.013  -0.208  12.982  1.00 17.11           C  
ATOM    886  C   PRO L 120       0.490   1.199  12.655  1.00 17.22           C  
ATOM    887  O   PRO L 120      -0.540   1.716  13.208  1.00 18.44           O  
ATOM    888  CB  PRO L 120       0.257  -1.228  12.157  1.00 19.97           C  
ATOM    889  CG  PRO L 120      -0.348  -2.195  13.075  1.00 20.75           C  
ATOM    890  CD  PRO L 120      -0.182  -1.758  14.472  1.00 17.71           C  
ATOM    891  N   SER L 121       1.175   1.832  11.702  1.00 16.75           N  
ATOM    892  CA  SER L 121       0.849   3.150  11.227  1.00 17.92           C  
ATOM    893  C   SER L 121      -0.196   2.976  10.085  1.00 19.55           C  
ATOM    894  O   SER L 121      -0.224   1.943   9.429  1.00 19.48           O  
ATOM    895  CB  SER L 121       2.095   3.828  10.640  1.00 18.14           C  
ATOM    896  OG  SER L 121       2.601   3.095   9.524  1.00 19.31           O  
ATOM    897  N   SER L 122      -0.922   4.034   9.817  1.00 23.89           N  
ATOM    898  CA  SER L 122      -1.905   4.081   8.743  1.00 25.76           C  
ATOM    899  C   SER L 122      -1.206   3.903   7.409  1.00 24.87           C  
ATOM    900  O   SER L 122      -1.719   3.185   6.556  1.00 22.90           O  
ATOM    901  CB  SER L 122      -2.628   5.420   8.790  1.00 24.49           C  
ATOM    902  OG  SER L 122      -1.707   6.473   8.645  1.00 30.59           O  
ATOM    903  N   GLU L 123      -0.009   4.473   7.293  1.00 24.10           N  
ATOM    904  CA  GLU L 123       0.812   4.320   6.087  1.00 23.85           C  
ATOM    905  C   GLU L 123       1.133   2.896   5.776  1.00 22.77           C  
ATOM    906  O   GLU L 123       1.047   2.444   4.630  1.00 23.65           O  
ATOM    907  CB  GLU L 123       2.150   5.046   6.258  1.00 26.77           C  
ATOM    908  CG  GLU L 123       2.034   6.552   6.328  1.00 30.97           C  
ATOM    909  CD  GLU L 123       2.063   7.128   7.767  1.00 34.71           C  
ATOM    910  OE1 GLU L 123       1.438   6.541   8.703  1.00 30.08           O  
ATOM    911  OE2 GLU L 123       2.672   8.209   7.938  1.00 35.73           O  
ATOM    912  N   GLN L 124       1.607   2.135   6.761  1.00 19.70           N  
ATOM    913  CA  GLN L 124       1.954   0.761   6.452  1.00 20.09           C  
ATOM    914  C   GLN L 124       0.709  -0.071   6.127  1.00 19.99           C  
ATOM    915  O   GLN L 124       0.739  -0.988   5.286  1.00 19.92           O  
ATOM    916  CB  GLN L 124       2.778   0.112   7.590  1.00 17.49           C  
ATOM    917  CG  GLN L 124       3.228  -1.289   7.278  1.00 18.90           C  
ATOM    918  CD  GLN L 124       3.915  -1.923   8.425  1.00 20.01           C  
ATOM    919  OE1 GLN L 124       3.660  -1.531   9.557  1.00 17.71           O  
ATOM    920  NE2 GLN L 124       4.752  -2.916   8.168  1.00 19.43           N  
ATOM    921  N   LEU L 125      -0.399   0.226   6.825  1.00 20.52           N  
ATOM    922  CA  LEU L 125      -1.648  -0.515   6.600  1.00 21.58           C  
ATOM    923  C   LEU L 125      -2.135  -0.405   5.117  1.00 20.70           C  
ATOM    924  O   LEU L 125      -2.523  -1.441   4.529  1.00 20.45           O  
ATOM    925  CB  LEU L 125      -2.719  -0.041   7.581  1.00 21.93           C  
ATOM    926  CG  LEU L 125      -2.440  -0.579   8.988  1.00 22.52           C  
ATOM    927  CD1 LEU L 125      -3.422   0.014   9.994  1.00 26.57           C  
ATOM    928  CD2 LEU L 125      -2.508  -2.050   9.035  1.00 22.62           C  
ATOM    929  N   THR L 126      -1.965   0.791   4.614  1.00 21.66           N  
ATOM    930  CA  THR L 126      -2.299   1.100   3.203  1.00 24.19           C  
ATOM    931  C   THR L 126      -1.462   0.233   2.269  1.00 27.11           C  
ATOM    932  O   THR L 126      -1.970  -0.246   1.235  1.00 26.62           O  
ATOM    933  CB  THR L 126      -2.186   2.578   2.879  1.00 26.20           C  
ATOM    934  OG1 THR L 126      -0.846   3.003   2.976  1.00 39.88           O  
ATOM    935  CG2 THR L 126      -3.025   3.400   3.712  1.00 23.36           C  
ATOM    936  N   SER L 127      -0.206  -0.023   2.617  1.00 23.02           N  
ATOM    937  CA  SER L 127       0.638  -0.957   1.846  1.00 24.44           C  
ATOM    938  C   SER L 127       0.298  -2.464   1.982  1.00 23.88           C  
ATOM    939  O   SER L 127       0.979  -3.323   1.348  1.00 29.17           O  
ATOM    940  CB  SER L 127       2.107  -0.689   2.147  1.00 27.32           C  
ATOM    941  OG  SER L 127       2.486  -1.283   3.378  1.00 27.11           O  
ATOM    942  N   GLY L 128      -0.677  -2.865   2.841  1.00 23.05           N  
ATOM    943  CA  GLY L 128      -1.021  -4.281   3.051  1.00 23.01           C  
ATOM    944  C   GLY L 128      -0.322  -4.975   4.185  1.00 20.36           C  
ATOM    945  O   GLY L 128      -0.459  -6.202   4.402  1.00 25.41           O  
ATOM    946  N   GLY L 129       0.405  -4.165   4.958  1.00 25.41           N  
ATOM    947  CA  GLY L 129       1.251  -4.677   5.995  1.00 25.07           C  
ATOM    948  C   GLY L 129       0.858  -4.072   7.367  1.00 18.84           C  
ATOM    949  O   GLY L 129       0.276  -3.010   7.465  1.00 20.25           O  
ATOM    950  N   ALA L 130       1.245  -4.771   8.395  1.00 19.48           N  
ATOM    951  CA  ALA L 130       1.035  -4.282   9.760  1.00 18.33           C  
ATOM    952  C   ALA L 130       2.118  -4.858  10.670  1.00 18.55           C  
ATOM    953  O   ALA L 130       2.062  -5.988  11.145  1.00 20.67           O  
ATOM    954  CB  ALA L 130      -0.340  -4.752  10.232  1.00 21.04           C  
ATOM    955  N   SER L 131       3.065  -3.999  11.007  1.00 15.80           N  
ATOM    956  CA  SER L 131       4.082  -4.329  11.967  1.00 14.80           C  
ATOM    957  C   SER L 131       3.695  -3.744  13.328  1.00 13.60           C  
ATOM    958  O   SER L 131       3.390  -2.561  13.444  1.00 18.63           O  
ATOM    959  CB  SER L 131       5.443  -3.712  11.541  1.00 14.84           C  
ATOM    960  OG  SER L 131       5.871  -4.364  10.341  1.00 17.11           O  
ATOM    961  N   VAL L 132       3.729  -4.579  14.364  1.00 16.13           N  
ATOM    962  CA  VAL L 132       3.549  -4.113  15.737  1.00 16.28           C  
ATOM    963  C   VAL L 132       4.920  -4.191  16.392  1.00 15.77           C  
ATOM    964  O   VAL L 132       5.578  -5.169  16.303  1.00 15.70           O  
ATOM    965  CB  VAL L 132       2.574  -5.053  16.519  1.00 16.97           C  
ATOM    966  CG1 VAL L 132       2.144  -4.382  17.821  1.00 19.44           C  
ATOM    967  CG2 VAL L 132       1.399  -5.448  15.642  1.00 20.05           C  
ATOM    968  N   VAL L 133       5.365  -3.143  17.068  1.00 13.19           N  
ATOM    969  CA  VAL L 133       6.693  -3.092  17.654  1.00 14.22           C  
ATOM    970  C   VAL L 133       6.636  -2.969  19.147  1.00 15.81           C  
ATOM    971  O   VAL L 133       5.882  -2.159  19.705  1.00 15.12           O  
ATOM    972  CB  VAL L 133       7.527  -1.928  17.076  1.00 15.67           C  
ATOM    973  CG1 VAL L 133       8.867  -1.841  17.729  1.00 15.96           C  
ATOM    974  CG2 VAL L 133       7.592  -2.034  15.546  1.00 14.87           C  
ATOM    975  N   CYS L 134       7.437  -3.825  19.815  1.00 12.83           N  
ATOM    976  CA  CYS L 134       7.688  -3.755  21.244  1.00 14.07           C  
ATOM    977  C   CYS L 134       9.135  -3.331  21.434  1.00 14.37           C  
ATOM    978  O   CYS L 134      10.062  -4.020  20.953  1.00 15.97           O  
ATOM    979  CB  CYS L 134       7.427  -5.110  21.860  0.73 13.42           C  
ATOM    980  SG  CYS L 134       7.331  -5.158  23.677  0.73 16.68           S  
ATOM    981  N   PHE L 135       9.344  -2.207  22.038  1.00 12.22           N  
ATOM    982  CA  PHE L 135      10.675  -1.675  22.267  1.00 12.73           C  
ATOM    983  C   PHE L 135      11.097  -1.759  23.736  1.00 14.11           C  
ATOM    984  O   PHE L 135      10.371  -1.311  24.640  1.00 13.99           O  
ATOM    985  CB  PHE L 135      10.761  -0.263  21.792  1.00 14.76           C  
ATOM    986  CG  PHE L 135      12.116   0.360  21.970  1.00 15.73           C  
ATOM    987  CD1 PHE L 135      13.224  -0.199  21.380  1.00 17.53           C  
ATOM    988  CD2 PHE L 135      12.253   1.544  22.682  1.00 16.40           C  
ATOM    989  CE1 PHE L 135      14.484   0.430  21.511  1.00 16.90           C  
ATOM    990  CE2 PHE L 135      13.480   2.151  22.840  1.00 18.11           C  
ATOM    991  CZ  PHE L 135      14.589   1.543  22.232  1.00 17.44           C  
ATOM    992  N   LEU L 136      12.293  -2.371  23.987  1.00 12.66           N  
ATOM    993  CA  LEU L 136      12.791  -2.611  25.341  1.00 13.52           C  
ATOM    994  C   LEU L 136      14.036  -1.771  25.472  1.00 13.75           C  
ATOM    995  O   LEU L 136      14.993  -1.913  24.723  1.00 13.86           O  
ATOM    996  CB  LEU L 136      13.138  -4.062  25.524  1.00 14.67           C  
ATOM    997  CG  LEU L 136      11.946  -4.963  25.693  1.00 16.18           C  
ATOM    998  CD1 LEU L 136      10.864  -5.020  24.592  1.00 18.18           C  
ATOM    999  CD2 LEU L 136      12.468  -6.378  25.893  1.00 18.16           C  
ATOM   1000  N   ASN L 137      14.001  -0.772  26.328  1.00 14.58           N  
ATOM   1001  CA  ASN L 137      15.042   0.250  26.324  1.00 14.89           C  
ATOM   1002  C   ASN L 137      15.872   0.235  27.603  1.00 17.09           C  
ATOM   1003  O   ASN L 137      15.351   0.204  28.708  1.00 16.19           O  
ATOM   1004  CB  ASN L 137      14.376   1.620  26.256  1.00 16.33           C  
ATOM   1005  CG  ASN L 137      15.226   2.701  25.631  1.00 17.19           C  
ATOM   1006  OD1 ASN L 137      16.305   2.472  25.059  1.00 17.87           O  
ATOM   1007  ND2 ASN L 137      14.723   3.946  25.700  1.00 17.26           N  
ATOM   1008  N   ASN L 138      17.174   0.292  27.414  1.00 16.64           N  
ATOM   1009  CA  ASN L 138      18.166   0.603  28.431  1.00 16.60           C  
ATOM   1010  C   ASN L 138      18.286  -0.427  29.524  1.00 16.86           C  
ATOM   1011  O   ASN L 138      18.220  -0.026  30.716  1.00 18.66           O  
ATOM   1012  CB  ASN L 138      17.990   1.990  29.013  1.00 17.87           C  
ATOM   1013  CG  ASN L 138      18.113   3.084  27.941  1.00 21.35           C  
ATOM   1014  OD1 ASN L 138      18.892   3.008  26.967  1.00 22.29           O  
ATOM   1015  ND2 ASN L 138      17.313   4.083  28.122  1.00 24.16           N  
ATOM   1016  N   PHE L 139      18.578  -1.686  29.143  1.00 15.98           N  
ATOM   1017  CA  PHE L 139      18.630  -2.802  30.095  1.00 16.12           C  
ATOM   1018  C   PHE L 139      20.086  -3.373  30.082  1.00 17.48           C  
ATOM   1019  O   PHE L 139      20.893  -3.091  29.158  1.00 15.82           O  
ATOM   1020  CB  PHE L 139      17.621  -3.878  29.805  1.00 16.79           C  
ATOM   1021  CG  PHE L 139      17.689  -4.424  28.420  1.00 14.29           C  
ATOM   1022  CD1 PHE L 139      18.529  -5.459  28.068  1.00 15.47           C  
ATOM   1023  CD2 PHE L 139      16.894  -3.871  27.416  1.00 13.21           C  
ATOM   1024  CE1 PHE L 139      18.510  -5.989  26.824  1.00 15.38           C  
ATOM   1025  CE2 PHE L 139      16.962  -4.312  26.143  1.00 14.27           C  
ATOM   1026  CZ  PHE L 139      17.745  -5.401  25.827  1.00 16.27           C  
ATOM   1027  N   TYR L 140      20.405  -4.128  31.100  1.00 17.35           N  
ATOM   1028  CA  TYR L 140      21.724  -4.788  31.174  1.00 18.71           C  
ATOM   1029  C   TYR L 140      21.534  -6.021  32.085  1.00 19.75           C  
ATOM   1030  O   TYR L 140      20.901  -5.895  33.115  1.00 18.73           O  
ATOM   1031  CB  TYR L 140      22.810  -3.879  31.713  1.00 18.11           C  
ATOM   1032  CG  TYR L 140      24.140  -4.611  31.602  1.00 19.29           C  
ATOM   1033  CD1 TYR L 140      24.541  -5.525  32.601  1.00 20.93           C  
ATOM   1034  CD2 TYR L 140      24.940  -4.429  30.518  1.00 22.59           C  
ATOM   1035  CE1 TYR L 140      25.728  -6.221  32.456  1.00 23.72           C  
ATOM   1036  CE2 TYR L 140      26.154  -5.116  30.394  1.00 24.14           C  
ATOM   1037  CZ  TYR L 140      26.509  -6.004  31.366  1.00 25.62           C  
ATOM   1038  OH  TYR L 140      27.700  -6.765  31.216  1.00 28.77           O  
ATOM   1039  N   PRO L 141      21.955  -7.225  31.667  1.00 18.94           N  
ATOM   1040  CA  PRO L 141      22.712  -7.563  30.467  1.00 18.70           C  
ATOM   1041  C   PRO L 141      21.887  -7.712  29.240  1.00 20.85           C  
ATOM   1042  O   PRO L 141      20.631  -7.514  29.299  1.00 18.93           O  
ATOM   1043  CB  PRO L 141      23.395  -8.913  30.847  1.00 21.51           C  
ATOM   1044  CG  PRO L 141      22.494  -9.519  31.808  1.00 22.56           C  
ATOM   1045  CD  PRO L 141      21.748  -8.425  32.497  1.00 22.22           C  
ATOM   1046  N   LYS L 142      22.553  -8.091  28.151  1.00 19.88           N  
ATOM   1047  CA  LYS L 142      21.908  -8.069  26.861  1.00 20.08           C  
ATOM   1048  C   LYS L 142      20.787  -9.062  26.670  1.00 18.80           C  
ATOM   1049  O   LYS L 142      19.838  -8.834  25.898  1.00 19.82           O  
ATOM   1050  CB  LYS L 142      22.988  -8.305  25.808  1.00 20.46           C  
ATOM   1051  CG  LYS L 142      22.484  -8.369  24.434  1.00 23.33           C  
ATOM   1052  CD  LYS L 142      23.668  -8.464  23.429  1.00 27.08           C  
ATOM   1053  CE  LYS L 142      23.131  -8.391  21.995  1.00 32.01           C  
ATOM   1054  NZ  LYS L 142      24.190  -8.590  20.944  1.00 35.17           N  
ATOM   1055  N   ASP L 143      20.888 -10.228  27.284  1.00 20.58           N  
ATOM   1056  CA  ASP L 143      19.921 -11.248  27.084  1.00 20.22           C  
ATOM   1057  C   ASP L 143      18.524 -10.842  27.641  1.00 18.21           C  
ATOM   1058  O   ASP L 143      18.455 -10.319  28.785  1.00 18.89           O  
ATOM   1059  CB  ASP L 143      20.348 -12.400  27.970  1.00 27.96           C  
ATOM   1060  CG  ASP L 143      20.321 -13.631  27.301  1.00 40.16           C  
ATOM   1061  OD1 ASP L 143      19.201 -14.227  27.281  1.00 42.28           O  
ATOM   1062  OD2 ASP L 143      21.447 -14.003  26.849  1.00 45.90           O  
ATOM   1063  N   ILE L 144      17.510 -11.108  26.834  1.00 21.16           N  
ATOM   1064  CA  ILE L 144      16.101 -10.681  27.151  1.00 19.70           C  
ATOM   1065  C   ILE L 144      15.131 -11.461  26.295  1.00 19.95           C  
ATOM   1066  O   ILE L 144      15.460 -11.862  25.146  1.00 21.17           O  
ATOM   1067  CB  ILE L 144      15.969  -9.165  26.935  1.00 18.28           C  
ATOM   1068  CG1 ILE L 144      14.825  -8.576  27.814  1.00 18.48           C  
ATOM   1069  CG2 ILE L 144      15.809  -8.806  25.470  1.00 19.69           C  
ATOM   1070  CD1 ILE L 144      15.042  -7.154  28.137  1.00 18.93           C  
ATOM   1071  N   ASN L 145      13.902 -11.678  26.817  1.00 20.06           N  
ATOM   1072  CA  ASN L 145      12.909 -12.394  26.133  1.00 22.19           C  
ATOM   1073  C   ASN L 145      11.623 -11.576  25.912  1.00 21.09           C  
ATOM   1074  O   ASN L 145      11.251 -10.785  26.784  1.00 22.79           O  
ATOM   1075  CB  ASN L 145      12.562 -13.647  26.926  1.00 27.03           C  
ATOM   1076  CG  ASN L 145      12.743 -14.900  26.108  1.00 39.20           C  
ATOM   1077  OD1 ASN L 145      11.920 -15.221  25.253  1.00 45.32           O  
ATOM   1078  ND2 ASN L 145      13.842 -15.607  26.351  1.00 42.90           N  
ATOM   1079  N   VAL L 146      10.995 -11.777  24.775  1.00 20.73           N  
ATOM   1080  CA  VAL L 146       9.717 -11.152  24.485  1.00 20.47           C  
ATOM   1081  C   VAL L 146       8.723 -12.173  24.022  1.00 21.63           C  
ATOM   1082  O   VAL L 146       9.017 -12.951  23.122  1.00 22.73           O  
ATOM   1083  CB  VAL L 146       9.807 -10.009  23.426  1.00 22.79           C  
ATOM   1084  CG1 VAL L 146       8.429  -9.466  23.169  1.00 24.06           C  
ATOM   1085  CG2 VAL L 146      10.757  -8.882  23.844  1.00 24.41           C  
ATOM   1086  N   LYS L 147       7.509 -12.175  24.585  1.00 18.93           N  
ATOM   1087  CA  LYS L 147       6.433 -13.043  24.211  1.00 20.82           C  
ATOM   1088  C   LYS L 147       5.294 -12.126  23.753  1.00 20.52           C  
ATOM   1089  O   LYS L 147       5.002 -11.171  24.488  1.00 19.91           O  
ATOM   1090  CB  LYS L 147       5.901 -13.897  25.389  1.00 23.99           C  
ATOM   1091  CG  LYS L 147       6.885 -14.893  25.975  1.00 36.94           C  
ATOM   1092  CD  LYS L 147       6.222 -15.807  27.034  1.00 43.63           C  
ATOM   1093  CE  LYS L 147       7.216 -16.209  28.148  1.00 47.66           C  
ATOM   1094  NZ  LYS L 147       6.628 -16.859  29.359  1.00 47.66           N  
ATOM   1095  N   TRP L 148       4.792 -12.374  22.554  1.00 17.65           N  
ATOM   1096  CA  TRP L 148       3.645 -11.739  21.945  1.00 17.33           C  
ATOM   1097  C   TRP L 148       2.373 -12.572  22.123  1.00 22.06           C  
ATOM   1098  O   TRP L 148       2.379 -13.820  22.036  1.00 22.17           O  
ATOM   1099  CB  TRP L 148       3.881 -11.559  20.443  1.00 19.25           C  
ATOM   1100  CG  TRP L 148       4.824 -10.518  20.133  1.00 16.26           C  
ATOM   1101  CD1 TRP L 148       6.152 -10.657  19.933  1.00 17.13           C  
ATOM   1102  CD2 TRP L 148       4.535  -9.137  20.018  1.00 16.17           C  
ATOM   1103  NE1 TRP L 148       6.723  -9.452  19.665  1.00 16.88           N  
ATOM   1104  CE2 TRP L 148       5.755  -8.494  19.703  1.00 15.42           C  
ATOM   1105  CE3 TRP L 148       3.359  -8.386  20.089  1.00 16.53           C  
ATOM   1106  CZ2 TRP L 148       5.848  -7.123  19.485  1.00 15.97           C  
ATOM   1107  CZ3 TRP L 148       3.458  -7.023  19.922  1.00 16.39           C  
ATOM   1108  CH2 TRP L 148       4.700  -6.411  19.606  1.00 16.71           C  
ATOM   1109  N   LYS L 149       1.252 -11.899  22.432  1.00 20.22           N  
ATOM   1110  CA  LYS L 149      -0.073 -12.531  22.436  1.00 22.09           C  
ATOM   1111  C   LYS L 149      -0.995 -11.728  21.590  1.00 22.19           C  
ATOM   1112  O   LYS L 149      -0.990 -10.489  21.586  1.00 21.00           O  
ATOM   1113  CB  LYS L 149      -0.684 -12.689  23.837  1.00 23.68           C  
ATOM   1114  CG  LYS L 149       0.164 -13.514  24.785  1.00 27.79           C  
ATOM   1115  CD  LYS L 149      -0.369 -13.512  26.218  1.00 33.96           C  
ATOM   1116  CE  LYS L 149       0.185 -14.684  27.080  1.00 35.81           C  
ATOM   1117  NZ  LYS L 149       0.282 -14.413  28.591  1.00 36.54           N  
ATOM   1118  N   ILE L 150      -1.782 -12.429  20.799  1.00 19.33           N  
ATOM   1119  CA  ILE L 150      -2.797 -11.827  20.033  1.00 20.00           C  
ATOM   1120  C   ILE L 150      -4.122 -12.397  20.474  1.00 21.91           C  
ATOM   1121  O   ILE L 150      -4.306 -13.600  20.455  1.00 24.94           O  
ATOM   1122  CB  ILE L 150      -2.585 -12.119  18.532  1.00 22.57           C  
ATOM   1123  CG1 ILE L 150      -1.293 -11.501  18.050  1.00 22.89           C  
ATOM   1124  CG2 ILE L 150      -3.761 -11.671  17.686  1.00 25.35           C  
ATOM   1125  CD1 ILE L 150      -1.021 -11.883  16.589  1.00 22.41           C  
ATOM   1126  N   ASP L 151      -5.051 -11.540  20.814  1.00 20.70           N  
ATOM   1127  CA  ASP L 151      -6.345 -11.976  21.422  1.00 21.91           C  
ATOM   1128  C   ASP L 151      -6.085 -12.974  22.510  1.00 23.15           C  
ATOM   1129  O   ASP L 151      -6.863 -13.935  22.751  1.00 26.04           O  
ATOM   1130  CB  ASP L 151      -7.270 -12.491  20.283  1.00 20.28           C  
ATOM   1131  CG  ASP L 151      -7.937 -11.426  19.485  1.00 23.39           C  
ATOM   1132  OD1 ASP L 151      -7.821 -10.193  19.764  1.00 21.38           O  
ATOM   1133  OD2 ASP L 151      -8.647 -11.784  18.498  1.00 22.61           O  
ATOM   1134  N   GLY L 152      -5.025 -12.739  23.265  1.00 24.39           N  
ATOM   1135  CA  GLY L 152      -4.634 -13.539  24.396  1.00 26.55           C  
ATOM   1136  C   GLY L 152      -3.989 -14.870  24.132  1.00 29.01           C  
ATOM   1137  O   GLY L 152      -3.746 -15.570  25.085  1.00 32.67           O  
ATOM   1138  N   SER L 153      -3.765 -15.202  22.855  1.00 27.36           N  
ATOM   1139  CA  SER L 153      -3.052 -16.408  22.413  1.00 30.87           C  
ATOM   1140  C   SER L 153      -1.619 -16.075  21.969  1.00 28.39           C  
ATOM   1141  O   SER L 153      -1.407 -15.199  21.103  1.00 25.84           O  
ATOM   1142  CB  SER L 153      -3.748 -17.028  21.217  1.00 33.46           C  
ATOM   1143  OG  SER L 153      -5.061 -17.367  21.548  1.00 41.55           O  
ATOM   1144  N   GLU L 154      -0.661 -16.807  22.517  1.00 28.16           N  
ATOM   1145  CA  GLU L 154       0.739 -16.686  22.107  1.00 28.53           C  
ATOM   1146  C   GLU L 154       0.915 -16.759  20.614  1.00 28.41           C  
ATOM   1147  O   GLU L 154       0.280 -17.591  19.922  1.00 29.77           O  
ATOM   1148  CB  GLU L 154       1.593 -17.767  22.752  1.00 28.64           C  
ATOM   1149  CG  GLU L 154       3.057 -17.649  22.377  1.00 33.57           C  
ATOM   1150  CD  GLU L 154       3.922 -18.551  23.209  1.00 35.07           C  
ATOM   1151  OE1 GLU L 154       3.362 -19.314  24.013  1.00 42.89           O  
ATOM   1152  OE2 GLU L 154       5.147 -18.512  23.051  1.00 39.45           O  
ATOM   1153  N   ARG L 155       1.777 -15.898  20.089  1.00 24.56           N  
ATOM   1154  CA  ARG L 155       2.035 -15.833  18.666  1.00 29.09           C  
ATOM   1155  C   ARG L 155       3.542 -15.740  18.506  1.00 27.32           C  
ATOM   1156  O   ARG L 155       4.181 -14.822  19.052  1.00 26.21           O  
ATOM   1157  CB  ARG L 155       1.317 -14.618  18.056  1.00 31.76           C  
ATOM   1158  CG  ARG L 155       1.737 -14.251  16.672  1.00 34.28           C  
ATOM   1159  CD  ARG L 155       1.306 -15.305  15.685  1.00 36.33           C  
ATOM   1160  NE  ARG L 155       1.658 -14.929  14.321  1.00 38.52           N  
ATOM   1161  CZ  ARG L 155       0.792 -14.665  13.337  1.00 40.37           C  
ATOM   1162  NH1 ARG L 155      -0.531 -14.703  13.528  1.00 38.99           N  
ATOM   1163  NH2 ARG L 155       1.259 -14.359  12.137  1.00 44.31           N  
ATOM   1164  N   GLN L 156       4.127 -16.702  17.784  1.00 27.03           N  
ATOM   1165  CA  GLN L 156       5.581 -16.742  17.548  1.00 28.58           C  
ATOM   1166  C   GLN L 156       5.976 -16.419  16.122  1.00 29.44           C  
ATOM   1167  O   GLN L 156       7.051 -15.859  15.861  1.00 29.29           O  
ATOM   1168  CB  GLN L 156       6.133 -18.110  17.966  1.00 32.82           C  
ATOM   1169  CG  GLN L 156       5.764 -18.412  19.405  1.00 37.14           C  
ATOM   1170  CD  GLN L 156       6.344 -19.699  19.960  1.00 45.14           C  
ATOM   1171  OE1 GLN L 156       5.655 -20.457  20.657  1.00 47.39           O  
ATOM   1172  NE2 GLN L 156       7.616 -19.935  19.690  1.00 51.20           N  
ATOM   1173  N   ASN L 157       5.125 -16.763  15.174  1.00 28.61           N  
ATOM   1174  CA  ASN L 157       5.397 -16.485  13.790  1.00 30.04           C  
ATOM   1175  C   ASN L 157       5.246 -15.009  13.421  1.00 30.08           C  
ATOM   1176  O   ASN L 157       4.216 -14.375  13.744  1.00 27.21           O  
ATOM   1177  CB  ASN L 157       4.446 -17.294  12.885  1.00 33.46           C  
ATOM   1178  CG  ASN L 157       5.199 -17.997  11.777  1.00 41.18           C  
ATOM   1179  OD1 ASN L 157       6.323 -17.599  11.427  1.00 43.60           O  
ATOM   1180  ND2 ASN L 157       4.610 -19.064  11.242  1.00 45.44           N  
ATOM   1181  N   GLY L 158       6.233 -14.478  12.701  1.00 25.72           N  
ATOM   1182  CA  GLY L 158       6.156 -13.108  12.259  1.00 24.47           C  
ATOM   1183  C   GLY L 158       6.975 -12.172  13.124  1.00 23.10           C  
ATOM   1184  O   GLY L 158       7.055 -10.988  12.768  1.00 20.53           O  
ATOM   1185  N   VAL L 159       7.624 -12.727  14.143  1.00 22.15           N  
ATOM   1186  CA  VAL L 159       8.443 -11.930  15.081  1.00 21.02           C  
ATOM   1187  C   VAL L 159       9.883 -11.888  14.654  1.00 24.39           C  
ATOM   1188  O   VAL L 159      10.417 -12.972  14.288  1.00 24.72           O  
ATOM   1189  CB  VAL L 159       8.376 -12.480  16.508  1.00 20.20           C  
ATOM   1190  CG1 VAL L 159       9.230 -11.601  17.431  1.00 21.73           C  
ATOM   1191  CG2 VAL L 159       6.903 -12.564  16.982  1.00 21.04           C  
ATOM   1192  N   LEU L 160      10.468 -10.683  14.621  1.00 21.95           N  
ATOM   1193  CA  LEU L 160      11.907 -10.465  14.361  1.00 21.24           C  
ATOM   1194  C   LEU L 160      12.409  -9.622  15.531  1.00 21.08           C  
ATOM   1195  O   LEU L 160      11.815  -8.545  15.852  1.00 20.13           O  
ATOM   1196  CB  LEU L 160      12.156  -9.626  13.088  1.00 25.29           C  
ATOM   1197  CG  LEU L 160      12.043 -10.199  11.700  1.00 32.88           C  
ATOM   1198  CD1 LEU L 160      12.248  -9.144  10.598  1.00 31.01           C  
ATOM   1199  CD2 LEU L 160      13.077 -11.288  11.594  1.00 29.81           C  
ATOM   1200  N   ASN L 161      13.533 -10.047  16.106  1.00 19.07           N  
ATOM   1201  CA  ASN L 161      14.170  -9.348  17.220  1.00 18.03           C  
ATOM   1202  C   ASN L 161      15.488  -8.758  16.814  1.00 19.15           C  
ATOM   1203  O   ASN L 161      16.262  -9.422  16.113  1.00 21.28           O  
ATOM   1204  CB  ASN L 161      14.361 -10.299  18.380  1.00 18.90           C  
ATOM   1205  CG  ASN L 161      13.011 -10.761  18.979  1.00 21.84           C  
ATOM   1206  OD1 ASN L 161      12.021 -10.002  18.970  1.00 20.54           O  
ATOM   1207  ND2 ASN L 161      12.961 -11.994  19.460  1.00 25.41           N  
ATOM   1208  N   SER L 162      15.830  -7.590  17.303  1.00 17.08           N  
ATOM   1209  CA  SER L 162      17.124  -6.998  16.983  1.00 16.82           C  
ATOM   1210  C   SER L 162      17.574  -6.071  18.035  1.00 16.10           C  
ATOM   1211  O   SER L 162      16.735  -5.370  18.614  1.00 17.80           O  
ATOM   1212  CB  SER L 162      17.090  -6.249  15.646  1.00 17.52           C  
ATOM   1213  OG  SER L 162      18.432  -5.973  15.377  1.00 25.49           O  
ATOM   1214  N   TRP L 163      18.891  -6.102  18.397  1.00 15.43           N  
ATOM   1215  CA  TRP L 163      19.430  -5.252  19.435  1.00 15.32           C  
ATOM   1216  C   TRP L 163      20.278  -4.086  18.949  1.00 14.08           C  
ATOM   1217  O   TRP L 163      20.829  -4.130  17.815  1.00 16.31           O  
ATOM   1218  CB  TRP L 163      20.405  -6.102  20.304  1.00 14.77           C  
ATOM   1219  CG  TRP L 163      19.733  -7.029  21.305  1.00 16.12           C  
ATOM   1220  CD1 TRP L 163      19.753  -6.904  22.662  1.00 14.63           C  
ATOM   1221  CD2 TRP L 163      19.003  -8.221  21.042  1.00 15.94           C  
ATOM   1222  NE1 TRP L 163      19.070  -7.919  23.262  1.00 16.25           N  
ATOM   1223  CE2 TRP L 163      18.562  -8.735  22.310  1.00 16.12           C  
ATOM   1224  CE3 TRP L 163      18.645  -8.927  19.871  1.00 17.52           C  
ATOM   1225  CZ2 TRP L 163      17.842  -9.965  22.416  1.00 19.69           C  
ATOM   1226  CZ3 TRP L 163      17.859 -10.073  19.966  1.00 20.02           C  
ATOM   1227  CH2 TRP L 163      17.488 -10.605  21.239  1.00 20.94           C  
ATOM   1228  N   THR L 164      20.426  -3.056  19.766  1.00 14.34           N  
ATOM   1229  CA  THR L 164      21.406  -2.040  19.593  1.00 14.30           C  
ATOM   1230  C   THR L 164      22.784  -2.544  20.004  1.00 17.58           C  
ATOM   1231  O   THR L 164      22.902  -3.598  20.642  1.00 18.07           O  
ATOM   1232  CB  THR L 164      21.144  -0.845  20.452  1.00 16.26           C  
ATOM   1233  OG1 THR L 164      21.228  -1.272  21.822  1.00 19.79           O  
ATOM   1234  CG2 THR L 164      19.785  -0.263  20.112  1.00 16.96           C  
ATOM   1235  N   ASP L 165      23.768  -1.833  19.577  1.00 17.67           N  
ATOM   1236  CA  ASP L 165      25.104  -2.038  20.168  1.00 20.86           C  
ATOM   1237  C   ASP L 165      25.030  -1.484  21.573  1.00 17.48           C  
ATOM   1238  O   ASP L 165      24.183  -0.672  21.913  1.00 17.67           O  
ATOM   1239  CB  ASP L 165      26.177  -1.327  19.344  1.00 22.23           C  
ATOM   1240  CG  ASP L 165      26.364  -1.931  17.960  1.00 24.31           C  
ATOM   1241  OD1 ASP L 165      26.399  -3.177  17.812  1.00 33.36           O  
ATOM   1242  OD2 ASP L 165      26.393  -1.119  17.025  1.00 31.77           O  
ATOM   1243  N   GLN L 166      25.961  -1.870  22.425  1.00 18.60           N  
ATOM   1244  CA  GLN L 166      26.037  -1.317  23.726  1.00 18.55           C  
ATOM   1245  C   GLN L 166      26.210   0.206  23.683  1.00 19.13           C  
ATOM   1246  O   GLN L 166      26.947   0.768  22.854  1.00 18.08           O  
ATOM   1247  CB  GLN L 166      27.183  -2.056  24.454  1.00 18.38           C  
ATOM   1248  CG  GLN L 166      27.259  -1.714  25.863  1.00 19.60           C  
ATOM   1249  CD  GLN L 166      28.205  -2.642  26.655  1.00 21.90           C  
ATOM   1250  OE1 GLN L 166      29.165  -3.259  26.119  1.00 22.07           O  
ATOM   1251  NE2 GLN L 166      27.888  -2.769  27.875  1.00 17.95           N  
ATOM   1252  N   ASP L 167      25.488   0.925  24.529  1.00 17.75           N  
ATOM   1253  CA  ASP L 167      25.564   2.369  24.610  1.00 18.26           C  
ATOM   1254  C   ASP L 167      26.903   2.954  25.079  1.00 19.36           C  
ATOM   1255  O   ASP L 167      27.451   2.479  26.074  1.00 19.04           O  
ATOM   1256  CB  ASP L 167      24.425   2.935  25.485  1.00 19.99           C  
ATOM   1257  CG  ASP L 167      24.289   4.407  25.347  1.00 21.34           C  
ATOM   1258  OD1 ASP L 167      23.774   4.854  24.276  1.00 25.36           O  
ATOM   1259  OD2 ASP L 167      24.675   5.193  26.248  1.00 23.26           O  
ATOM   1260  N   SER L 168      27.435   3.928  24.336  1.00 20.98           N  
ATOM   1261  CA  SER L 168      28.699   4.621  24.612  1.00 22.65           C  
ATOM   1262  C   SER L 168      28.783   5.311  25.971  1.00 23.00           C  
ATOM   1263  O   SER L 168      29.868   5.490  26.522  1.00 25.57           O  
ATOM   1264  CB  SER L 168      28.927   5.743  23.538  1.00 27.15           C  
ATOM   1265  OG  SER L 168      30.293   5.960  23.407  1.00 40.48           O  
ATOM   1266  N   LYS L 169      27.650   5.822  26.451  1.00 23.48           N  
ATOM   1267  CA  LYS L 169      27.612   6.584  27.660  1.00 26.21           C  
ATOM   1268  C   LYS L 169      27.152   5.810  28.869  1.00 24.45           C  
ATOM   1269  O   LYS L 169      27.761   5.944  29.896  1.00 23.85           O  
ATOM   1270  CB  LYS L 169      26.680   7.803  27.503  1.00 28.93           C  
ATOM   1271  CG  LYS L 169      27.202   8.943  28.359  1.00 38.11           C  
ATOM   1272  CD  LYS L 169      26.327  10.172  28.281  1.00 47.28           C  
ATOM   1273  CE  LYS L 169      25.095  10.021  29.156  1.00 50.19           C  
ATOM   1274  NZ  LYS L 169      24.576  11.375  29.482  1.00 57.42           N  
ATOM   1275  N   ASP L 170      26.111   4.990  28.744  1.00 23.01           N  
ATOM   1276  CA  ASP L 170      25.476   4.249  29.884  1.00 25.39           C  
ATOM   1277  C   ASP L 170      25.711   2.780  29.904  1.00 21.81           C  
ATOM   1278  O   ASP L 170      25.394   2.124  30.856  1.00 20.21           O  
ATOM   1279  CB  ASP L 170      23.940   4.346  29.787  1.00 30.78           C  
ATOM   1280  CG  ASP L 170      23.429   5.750  29.877  1.00 40.50           C  
ATOM   1281  OD1 ASP L 170      24.018   6.543  30.654  1.00 48.23           O  
ATOM   1282  OD2 ASP L 170      22.419   6.037  29.173  1.00 49.74           O  
ATOM   1283  N   SER L 171      26.302   2.233  28.852  1.00 19.06           N  
ATOM   1284  CA  SER L 171      26.640   0.824  28.755  1.00 17.98           C  
ATOM   1285  C   SER L 171      25.481  -0.113  28.784  1.00 18.21           C  
ATOM   1286  O   SER L 171      25.622  -1.321  29.017  1.00 22.30           O  
ATOM   1287  CB  SER L 171      27.723   0.391  29.792  1.00 17.53           C  
ATOM   1288  OG  SER L 171      28.712   1.407  29.931  1.00 19.01           O  
ATOM   1289  N   THR L 172      24.266   0.397  28.508  1.00 16.86           N  
ATOM   1290  CA  THR L 172      23.115  -0.505  28.421  1.00 15.95           C  
ATOM   1291  C   THR L 172      22.844  -0.880  26.951  1.00 15.61           C  
ATOM   1292  O   THR L 172      23.509  -0.336  26.067  1.00 17.97           O  
ATOM   1293  CB  THR L 172      21.858   0.224  28.900  1.00 18.82           C  
ATOM   1294  OG1 THR L 172      21.771   1.451  28.185  1.00 19.00           O  
ATOM   1295  CG2 THR L 172      21.915   0.535  30.381  1.00 20.30           C  
ATOM   1296  N   TYR L 173      21.966  -1.846  26.756  1.00 15.88           N  
ATOM   1297  CA  TYR L 173      21.429  -2.325  25.497  1.00 14.71           C  
ATOM   1298  C   TYR L 173      19.953  -1.939  25.411  1.00 15.60           C  
ATOM   1299  O   TYR L 173      19.239  -1.713  26.416  1.00 15.34           O  
ATOM   1300  CB  TYR L 173      21.437  -3.824  25.390  1.00 17.54           C  
ATOM   1301  CG  TYR L 173      22.834  -4.346  25.407  1.00 19.13           C  
ATOM   1302  CD1 TYR L 173      23.440  -4.702  26.588  1.00 19.44           C  
ATOM   1303  CD2 TYR L 173      23.561  -4.412  24.220  1.00 21.44           C  
ATOM   1304  CE1 TYR L 173      24.750  -5.122  26.620  1.00 20.72           C  
ATOM   1305  CE2 TYR L 173      24.887  -4.887  24.238  1.00 22.19           C  
ATOM   1306  CZ  TYR L 173      25.464  -5.212  25.426  1.00 22.88           C  
ATOM   1307  OH  TYR L 173      26.795  -5.679  25.442  1.00 24.63           O  
ATOM   1308  N   SER L 174      19.513  -1.792  24.162  1.00 14.64           N  
ATOM   1309  CA  SER L 174      18.081  -1.726  23.859  1.00 14.44           C  
ATOM   1310  C   SER L 174      17.764  -2.709  22.759  1.00 15.61           C  
ATOM   1311  O   SER L 174      18.695  -3.178  22.092  1.00 14.96           O  
ATOM   1312  CB  SER L 174      17.670  -0.327  23.473  1.00 14.40           C  
ATOM   1313  OG  SER L 174      17.991   0.620  24.474  1.00 15.05           O  
ATOM   1314  N   MET L 175      16.502  -3.089  22.568  1.00 13.20           N  
ATOM   1315  CA  MET L 175      16.143  -4.019  21.538  1.00 13.94           C  
ATOM   1316  C   MET L 175      14.724  -3.733  21.099  1.00 14.90           C  
ATOM   1317  O   MET L 175      13.887  -3.253  21.906  1.00 14.29           O  
ATOM   1318  CB  MET L 175      16.390  -5.486  21.912  1.00 16.23           C  
ATOM   1319  CG  MET L 175      15.436  -6.038  22.911  1.00 16.46           C  
ATOM   1320  SD  MET L 175      13.849  -6.614  22.254  1.00 20.73           S  
ATOM   1321  CE  MET L 175      14.328  -7.973  21.215  1.00 20.30           C  
ATOM   1322  N   SER L 176      14.427  -4.087  19.815  1.00 13.91           N  
ATOM   1323  CA  SER L 176      13.080  -4.113  19.320  1.00 15.14           C  
ATOM   1324  C   SER L 176      12.639  -5.493  18.937  1.00 16.23           C  
ATOM   1325  O   SER L 176      13.410  -6.310  18.454  1.00 16.87           O  
ATOM   1326  CB  SER L 176      12.920  -3.215  18.113  0.55 13.58           C  
ATOM   1327  OG  SER L 176      13.585  -3.786  17.010  0.55 15.49           O  
ATOM   1328  N   SER L 177      11.374  -5.788  19.220  1.00 16.55           N  
ATOM   1329  CA  SER L 177      10.715  -7.037  18.816  1.00 16.97           C  
ATOM   1330  C   SER L 177       9.586  -6.578  17.942  1.00 16.48           C  
ATOM   1331  O   SER L 177       8.748  -5.784  18.395  1.00 17.88           O  
ATOM   1332  CB  SER L 177      10.153  -7.842  20.000  1.00 17.12           C  
ATOM   1333  OG  SER L 177       9.587  -9.077  19.555  1.00 19.24           O  
ATOM   1334  N   THR L 178       9.562  -7.038  16.683  1.00 15.53           N  
ATOM   1335  CA  THR L 178       8.609  -6.600  15.702  1.00 17.47           C  
ATOM   1336  C   THR L 178       7.857  -7.771  15.162  1.00 17.52           C  
ATOM   1337  O   THR L 178       8.435  -8.635  14.519  1.00 18.66           O  
ATOM   1338  CB  THR L 178       9.327  -5.913  14.499  1.00 18.70           C  
ATOM   1339  OG1 THR L 178      10.212  -4.872  15.024  1.00 18.45           O  
ATOM   1340  CG2 THR L 178       8.394  -5.325  13.524  1.00 20.83           C  
ATOM   1341  N   LEU L 179       6.558  -7.717  15.364  1.00 16.37           N  
ATOM   1342  CA  LEU L 179       5.612  -8.725  14.909  1.00 16.85           C  
ATOM   1343  C   LEU L 179       4.972  -8.175  13.627  1.00 16.10           C  
ATOM   1344  O   LEU L 179       4.219  -7.170  13.649  1.00 16.82           O  
ATOM   1345  CB  LEU L 179       4.600  -9.024  16.038  1.00 17.22           C  
ATOM   1346  CG  LEU L 179       3.335  -9.803  15.645  1.00 21.28           C  
ATOM   1347  CD1 LEU L 179       3.694 -11.203  15.125  1.00 21.99           C  
ATOM   1348  CD2 LEU L 179       2.319  -9.929  16.801  1.00 21.92           C  
ATOM   1349  N   THR L 180       5.249  -8.854  12.474  1.00 18.40           N  
ATOM   1350  CA  THR L 180       4.729  -8.377  11.197  1.00 19.37           C  
ATOM   1351  C   THR L 180       3.705  -9.335  10.681  1.00 19.56           C  
ATOM   1352  O   THR L 180       3.975 -10.580  10.542  1.00 22.59           O  
ATOM   1353  CB  THR L 180       5.833  -8.088  10.158  1.00 22.68           C  
ATOM   1354  OG1 THR L 180       6.720  -7.091  10.685  1.00 21.34           O  
ATOM   1355  CG2 THR L 180       5.246  -7.573   8.819  1.00 22.83           C  
ATOM   1356  N   LEU L 181       2.543  -8.764  10.464  1.00 21.26           N  
ATOM   1357  CA  LEU L 181       1.369  -9.436   9.935  1.00 22.77           C  
ATOM   1358  C   LEU L 181       0.941  -8.742   8.601  1.00 24.29           C  
ATOM   1359  O   LEU L 181       1.331  -7.631   8.280  1.00 25.19           O  
ATOM   1360  CB  LEU L 181       0.263  -9.250  10.964  1.00 25.51           C  
ATOM   1361  CG  LEU L 181       0.514  -9.673  12.411  1.00 27.57           C  
ATOM   1362  CD1 LEU L 181      -0.609  -9.255  13.355  1.00 31.22           C  
ATOM   1363  CD2 LEU L 181       0.603 -11.146  12.437  1.00 27.81           C  
ATOM   1364  N   THR L 182       0.047  -9.377   7.842  1.00 22.25           N  
ATOM   1365  CA  THR L 182      -0.646  -8.690   6.844  1.00 23.58           C  
ATOM   1366  C   THR L 182      -1.686  -7.832   7.462  1.00 21.05           C  
ATOM   1367  O   THR L 182      -2.153  -8.120   8.528  1.00 23.29           O  
ATOM   1368  CB  THR L 182      -1.412  -9.671   5.900  1.00 26.41           C  
ATOM   1369  OG1 THR L 182      -2.357 -10.448   6.637  1.00 26.86           O  
ATOM   1370  CG2 THR L 182      -0.448 -10.621   5.256  1.00 28.14           C  
ATOM   1371  N   LYS L 183      -2.058  -6.781   6.797  1.00 22.86           N  
ATOM   1372  CA  LYS L 183      -3.181  -5.972   7.212  1.00 25.34           C  
ATOM   1373  C   LYS L 183      -4.418  -6.842   7.497  1.00 27.26           C  
ATOM   1374  O   LYS L 183      -5.090  -6.670   8.524  1.00 25.30           O  
ATOM   1375  CB  LYS L 183      -3.537  -4.964   6.169  1.00 26.03           C  
ATOM   1376  CG  LYS L 183      -4.829  -4.211   6.493  1.00 26.15           C  
ATOM   1377  CD  LYS L 183      -5.136  -3.197   5.403  1.00 34.79           C  
ATOM   1378  CE  LYS L 183      -6.623  -2.864   5.355  1.00 37.70           C  
ATOM   1379  NZ  LYS L 183      -6.830  -1.469   4.904  1.00 44.26           N  
ATOM   1380  N   ASP L 184      -4.733  -7.782   6.606  1.00 29.52           N  
ATOM   1381  CA  ASP L 184      -5.889  -8.612   6.847  1.00 31.83           C  
ATOM   1382  C   ASP L 184      -5.776  -9.384   8.148  1.00 30.70           C  
ATOM   1383  O   ASP L 184      -6.744  -9.507   8.868  1.00 30.92           O  
ATOM   1384  CB  ASP L 184      -6.117  -9.633   5.708  1.00 35.59           C  
ATOM   1385  CG  ASP L 184      -6.684  -8.986   4.456  1.00 43.97           C  
ATOM   1386  OD1 ASP L 184      -6.877  -7.739   4.445  1.00 45.72           O  
ATOM   1387  OD2 ASP L 184      -6.941  -9.747   3.487  1.00 49.20           O  
ATOM   1388  N   GLU L 185      -4.619  -9.953   8.443  1.00 27.19           N  
ATOM   1389  CA  GLU L 185      -4.509 -10.740   9.624  1.00 30.85           C  
ATOM   1390  C   GLU L 185      -4.670  -9.813  10.870  1.00 25.61           C  
ATOM   1391  O   GLU L 185      -5.236 -10.188  11.905  1.00 25.96           O  
ATOM   1392  CB  GLU L 185      -3.147 -11.395   9.643  1.00 31.75           C  
ATOM   1393  CG  GLU L 185      -2.824 -12.217  10.851  1.00 40.86           C  
ATOM   1394  CD  GLU L 185      -3.248 -13.650  10.712  1.00 47.70           C  
ATOM   1395  OE1 GLU L 185      -4.076 -13.943   9.823  1.00 54.79           O  
ATOM   1396  OE2 GLU L 185      -2.765 -14.473  11.513  1.00 51.27           O  
ATOM   1397  N   TYR L 186      -4.085  -8.631  10.767  1.00 23.10           N  
ATOM   1398  CA  TYR L 186      -4.078  -7.681  11.909  1.00 22.69           C  
ATOM   1399  C   TYR L 186      -5.505  -7.291  12.242  1.00 24.07           C  
ATOM   1400  O   TYR L 186      -5.875  -6.930  13.374  1.00 21.23           O  
ATOM   1401  CB  TYR L 186      -3.199  -6.453  11.514  1.00 21.26           C  
ATOM   1402  CG  TYR L 186      -3.227  -5.311  12.472  1.00 19.72           C  
ATOM   1403  CD1 TYR L 186      -2.686  -5.428  13.726  1.00 18.56           C  
ATOM   1404  CD2 TYR L 186      -3.880  -4.114  12.163  1.00 19.51           C  
ATOM   1405  CE1 TYR L 186      -2.744  -4.375  14.670  1.00 18.01           C  
ATOM   1406  CE2 TYR L 186      -3.925  -3.050  13.084  1.00 18.80           C  
ATOM   1407  CZ  TYR L 186      -3.354  -3.237  14.354  1.00 17.35           C  
ATOM   1408  OH  TYR L 186      -3.463  -2.178  15.230  1.00 17.10           O  
ATOM   1409  N   GLU L 187      -6.344  -7.262  11.211  1.00 24.55           N  
ATOM   1410  CA  GLU L 187      -7.635  -6.644  11.358  1.00 24.75           C  
ATOM   1411  C   GLU L 187      -8.645  -7.674  11.802  1.00 25.49           C  
ATOM   1412  O   GLU L 187      -9.798  -7.299  12.080  1.00 28.62           O  
ATOM   1413  CB  GLU L 187      -8.035  -5.857  10.081  1.00 27.48           C  
ATOM   1414  CG  GLU L 187      -7.309  -4.541   9.988  1.00 29.64           C  
ATOM   1415  CD  GLU L 187      -7.691  -3.645   8.844  1.00 34.84           C  
ATOM   1416  OE1 GLU L 187      -8.391  -4.118   7.928  1.00 40.59           O  
ATOM   1417  OE2 GLU L 187      -7.246  -2.459   8.832  1.00 36.53           O  
ATOM   1418  N   ARG L 188      -8.185  -8.918  11.881  1.00 26.92           N  
ATOM   1419  CA  ARG L 188      -8.964 -10.065  12.325  1.00 28.15           C  
ATOM   1420  C   ARG L 188      -8.898 -10.177  13.841  1.00 26.56           C  
ATOM   1421  O   ARG L 188      -9.638 -10.938  14.409  1.00 25.52           O  
ATOM   1422  CB  ARG L 188      -8.397 -11.403  11.763  1.00 36.91           C  
ATOM   1423  CG  ARG L 188      -8.607 -11.747  10.287  1.00 44.01           C  
ATOM   1424  CD  ARG L 188      -7.714 -12.975   9.986  1.00 56.61           C  
ATOM   1425  NE  ARG L 188      -8.169 -13.880   8.928  1.00 65.91           N  
ATOM   1426  CZ  ARG L 188      -7.731 -15.140   8.747  1.00 73.46           C  
ATOM   1427  NH1 ARG L 188      -6.803 -15.663   9.550  1.00 77.50           N  
ATOM   1428  NH2 ARG L 188      -8.223 -15.897   7.754  1.00 67.13           N  
ATOM   1429  N   HIS L 189      -7.994  -9.445  14.504  1.00 23.03           N  
ATOM   1430  CA  HIS L 189      -7.837  -9.558  15.946  1.00 21.44           C  
ATOM   1431  C   HIS L 189      -7.850  -8.167  16.561  1.00 21.16           C  
ATOM   1432  O   HIS L 189      -7.648  -7.148  15.878  1.00 26.60           O  
ATOM   1433  CB  HIS L 189      -6.558 -10.301  16.324  1.00 23.08           C  
ATOM   1434  CG  HIS L 189      -6.418 -11.618  15.641  1.00 27.25           C  
ATOM   1435  ND1 HIS L 189      -6.979 -12.773  16.129  1.00 32.57           N  
ATOM   1436  CD2 HIS L 189      -5.809 -11.946  14.469  1.00 30.65           C  
ATOM   1437  CE1 HIS L 189      -6.723 -13.768  15.288  1.00 35.21           C  
ATOM   1438  NE2 HIS L 189      -6.003 -13.293  14.285  1.00 33.21           N  
ATOM   1439  N   ASN L 190      -8.077  -8.118  17.871  1.00 19.65           N  
ATOM   1440  CA  ASN L 190      -8.158  -6.810  18.546  1.00 20.69           C  
ATOM   1441  C   ASN L 190      -7.052  -6.556  19.609  1.00 18.64           C  
ATOM   1442  O   ASN L 190      -6.468  -5.466  19.605  1.00 19.86           O  
ATOM   1443  CB  ASN L 190      -9.536  -6.662  19.205  1.00 21.78           C  
ATOM   1444  CG  ASN L 190      -9.760  -5.270  19.753  1.00 25.31           C  
ATOM   1445  OD1 ASN L 190      -9.487  -4.282  19.068  1.00 24.67           O  
ATOM   1446  ND2 ASN L 190     -10.315  -5.177  20.967  1.00 26.25           N  
ATOM   1447  N   SER L 191      -6.789  -7.513  20.502  1.00 17.41           N  
ATOM   1448  CA  SER L 191      -5.858  -7.233  21.573  1.00 17.53           C  
ATOM   1449  C   SER L 191      -4.453  -7.680  21.180  1.00 18.32           C  
ATOM   1450  O   SER L 191      -4.268  -8.781  20.633  1.00 17.64           O  
ATOM   1451  CB  SER L 191      -6.335  -7.781  22.899  1.00 17.64           C  
ATOM   1452  OG  SER L 191      -6.343  -9.157  22.883  1.00 20.75           O  
ATOM   1453  N   TYR L 192      -3.466  -6.796  21.401  1.00 16.27           N  
ATOM   1454  CA  TYR L 192      -2.096  -7.083  21.159  1.00 16.91           C  
ATOM   1455  C   TYR L 192      -1.278  -6.839  22.422  1.00 18.60           C  
ATOM   1456  O   TYR L 192      -1.293  -5.717  22.981  1.00 17.28           O  
ATOM   1457  CB  TYR L 192      -1.575  -6.211  20.006  1.00 15.27           C  
ATOM   1458  CG  TYR L 192      -2.214  -6.641  18.700  1.00 15.27           C  
ATOM   1459  CD1 TYR L 192      -3.499  -6.138  18.295  1.00 15.74           C  
ATOM   1460  CD2 TYR L 192      -1.597  -7.626  17.944  1.00 19.00           C  
ATOM   1461  CE1 TYR L 192      -4.090  -6.561  17.129  1.00 17.43           C  
ATOM   1462  CE2 TYR L 192      -2.201  -8.065  16.774  1.00 18.51           C  
ATOM   1463  CZ  TYR L 192      -3.420  -7.565  16.413  1.00 20.14           C  
ATOM   1464  OH  TYR L 192      -4.032  -8.066  15.278  1.00 21.07           O  
ATOM   1465  N   THR L 193      -0.532  -7.845  22.843  1.00 16.44           N  
ATOM   1466  CA  THR L 193       0.235  -7.718  24.049  1.00 17.95           C  
ATOM   1467  C   THR L 193       1.657  -8.191  23.834  1.00 16.40           C  
ATOM   1468  O   THR L 193       1.846  -9.174  23.152  1.00 16.84           O  
ATOM   1469  CB  THR L 193      -0.346  -8.538  25.175  1.00 21.04           C  
ATOM   1470  OG1 THR L 193      -1.699  -8.078  25.459  1.00 21.54           O  
ATOM   1471  CG2 THR L 193       0.451  -8.425  26.419  1.00 24.88           C  
ATOM   1472  N   CYS L 194       2.616  -7.485  24.374  1.00 13.71           N  
ATOM   1473  CA  CYS L 194       3.963  -7.980  24.531  1.00 14.09           C  
ATOM   1474  C   CYS L 194       4.411  -8.025  26.013  1.00 16.81           C  
ATOM   1475  O   CYS L 194       4.086  -7.161  26.811  1.00 15.07           O  
ATOM   1476  CB  CYS L 194       4.980  -7.181  23.690  0.60 13.37           C  
ATOM   1477  SG  CYS L 194       5.354  -5.506  24.175  0.60 12.82           S  
ATOM   1478  N   GLU L 195       5.215  -9.042  26.339  1.00 17.34           N  
ATOM   1479  CA  GLU L 195       5.647  -9.289  27.677  1.00 17.33           C  
ATOM   1480  C   GLU L 195       7.133  -9.464  27.681  1.00 18.65           C  
ATOM   1481  O   GLU L 195       7.612 -10.380  26.981  1.00 20.48           O  
ATOM   1482  CB  GLU L 195       5.009 -10.626  28.180  1.00 22.86           C  
ATOM   1483  CG  GLU L 195       3.506 -10.553  28.455  1.00 30.81           C  
ATOM   1484  CD  GLU L 195       2.883 -11.924  28.776  1.00 40.18           C  
ATOM   1485  OE1 GLU L 195       2.731 -12.254  29.980  1.00 46.47           O  
ATOM   1486  OE2 GLU L 195       2.555 -12.662  27.829  1.00 45.65           O  
ATOM   1487  N   ALA L 196       7.858  -8.621  28.394  1.00 17.28           N  
ATOM   1488  CA  ALA L 196       9.286  -8.697  28.467  1.00 18.31           C  
ATOM   1489  C   ALA L 196       9.755  -9.357  29.753  1.00 20.39           C  
ATOM   1490  O   ALA L 196       9.368  -8.949  30.812  1.00 18.91           O  
ATOM   1491  CB  ALA L 196       9.849  -7.287  28.441  1.00 18.81           C  
ATOM   1492  N   THR L 197      10.659 -10.346  29.631  1.00 22.57           N  
ATOM   1493  CA  THR L 197      11.270 -10.910  30.818  1.00 20.86           C  
ATOM   1494  C   THR L 197      12.761 -10.833  30.721  1.00 19.92           C  
ATOM   1495  O   THR L 197      13.292 -11.157  29.639  1.00 20.50           O  
ATOM   1496  CB  THR L 197      10.826 -12.366  31.030  1.00 23.09           C  
ATOM   1497  OG1 THR L 197       9.398 -12.431  31.060  1.00 24.83           O  
ATOM   1498  CG2 THR L 197      11.303 -12.812  32.366  1.00 25.72           C  
ATOM   1499  N   HIS L 198      13.373 -10.319  31.783  1.00 20.10           N  
ATOM   1500  CA  HIS L 198      14.791 -10.025  31.906  1.00 19.70           C  
ATOM   1501  C   HIS L 198      15.240 -10.602  33.250  1.00 25.37           C  
ATOM   1502  O   HIS L 198      14.406 -10.774  34.205  1.00 23.78           O  
ATOM   1503  CB  HIS L 198      15.013  -8.526  31.833  1.00 20.96           C  
ATOM   1504  CG  HIS L 198      16.412  -8.134  31.751  1.00 18.84           C  
ATOM   1505  ND1 HIS L 198      17.042  -7.439  32.742  1.00 18.46           N  
ATOM   1506  CD2 HIS L 198      17.316  -8.304  30.756  1.00 17.42           C  
ATOM   1507  CE1 HIS L 198      18.289  -7.221  32.387  1.00 20.64           C  
ATOM   1508  NE2 HIS L 198      18.473  -7.732  31.182  1.00 17.89           N  
ATOM   1509  N   LYS L 199      16.547 -10.847  33.381  1.00 22.66           N  
ATOM   1510  CA  LYS L 199      17.048 -11.497  34.636  1.00 25.54           C  
ATOM   1511  C   LYS L 199      16.896 -10.664  35.914  1.00 26.13           C  
ATOM   1512  O   LYS L 199      16.997 -11.203  37.006  1.00 27.90           O  
ATOM   1513  CB  LYS L 199      18.530 -11.921  34.480  1.00 25.34           C  
ATOM   1514  CG  LYS L 199      19.529 -10.808  34.660  1.00 28.24           C  
ATOM   1515  CD  LYS L 199      20.959 -11.313  34.634  1.00 33.84           C  
ATOM   1516  CE  LYS L 199      21.309 -11.924  35.989  1.00 39.78           C  
ATOM   1517  NZ  LYS L 199      22.769 -11.921  36.231  1.00 42.08           N  
ATOM   1518  N   THR L 200      16.651  -9.365  35.772  1.00 24.20           N  
ATOM   1519  CA  THR L 200      16.369  -8.426  36.806  1.00 24.12           C  
ATOM   1520  C   THR L 200      15.083  -8.749  37.578  1.00 23.28           C  
ATOM   1521  O   THR L 200      14.953  -8.224  38.662  1.00 26.58           O  
ATOM   1522  CB  THR L 200      16.341  -6.971  36.297  1.00 23.53           C  
ATOM   1523  OG1 THR L 200      15.685  -6.923  35.013  1.00 21.06           O  
ATOM   1524  CG2 THR L 200      17.750  -6.442  36.080  1.00 25.38           C  
ATOM   1525  N   SER L 201      14.237  -9.632  37.063  1.00 25.14           N  
ATOM   1526  CA  SER L 201      13.011 -10.070  37.753  1.00 20.92           C  
ATOM   1527  C   SER L 201      12.362 -11.265  37.129  1.00 21.45           C  
ATOM   1528  O   SER L 201      12.312 -11.421  35.870  1.00 23.12           O  
ATOM   1529  CB  SER L 201      12.012  -8.875  37.822  1.00 23.92           C  
ATOM   1530  OG  SER L 201      10.791  -9.264  38.527  1.00 23.19           O  
ATOM   1531  N   THR L 202      11.807 -12.166  37.978  1.00 21.62           N  
ATOM   1532  CA  THR L 202      10.990 -13.248  37.505  1.00 22.51           C  
ATOM   1533  C   THR L 202       9.620 -12.770  37.014  1.00 21.89           C  
ATOM   1534  O   THR L 202       8.976 -13.485  36.256  1.00 25.83           O  
ATOM   1535  CB  THR L 202      10.765 -14.378  38.543  1.00 26.20           C  
ATOM   1536  OG1 THR L 202      10.272 -13.807  39.745  1.00 27.86           O  
ATOM   1537  CG2 THR L 202      12.094 -15.103  38.822  1.00 27.74           C  
ATOM   1538  N   SER L 203       9.280 -11.528  37.348  1.00 24.07           N  
ATOM   1539  CA  SER L 203       8.073 -10.905  36.864  1.00 23.14           C  
ATOM   1540  C   SER L 203       8.275 -10.254  35.470  1.00 18.21           C  
ATOM   1541  O   SER L 203       9.197  -9.505  35.315  1.00 22.52           O  
ATOM   1542  CB  SER L 203       7.587  -9.849  37.822  1.00 24.22           C  
ATOM   1543  OG  SER L 203       7.170 -10.416  39.050  1.00 27.33           O  
ATOM   1544  N   PRO L 204       7.350 -10.507  34.599  1.00 18.73           N  
ATOM   1545  CA  PRO L 204       7.448  -9.809  33.344  1.00 19.52           C  
ATOM   1546  C   PRO L 204       6.932  -8.382  33.438  1.00 19.90           C  
ATOM   1547  O   PRO L 204       6.328  -7.957  34.420  1.00 19.98           O  
ATOM   1548  CB  PRO L 204       6.582 -10.623  32.409  1.00 22.62           C  
ATOM   1549  CG  PRO L 204       5.615 -11.312  33.299  1.00 24.43           C  
ATOM   1550  CD  PRO L 204       6.371 -11.599  34.547  1.00 22.27           C  
ATOM   1551  N   ILE L 205       7.246  -7.623  32.376  1.00 19.40           N  
ATOM   1552  CA  ILE L 205       6.768  -6.286  32.123  1.00 17.33           C  
ATOM   1553  C   ILE L 205       5.934  -6.390  30.892  1.00 15.69           C  
ATOM   1554  O   ILE L 205       6.378  -6.858  29.858  1.00 17.61           O  
ATOM   1555  CB  ILE L 205       7.951  -5.263  31.920  1.00 17.64           C  
ATOM   1556  CG1 ILE L 205       8.877  -5.240  33.136  1.00 19.37           C  
ATOM   1557  CG2 ILE L 205       7.461  -3.848  31.734  1.00 19.30           C  
ATOM   1558  CD1 ILE L 205      10.322  -4.844  32.888  1.00 21.30           C  
ATOM   1559  N   VAL L 206       4.681  -5.936  31.009  1.00 16.59           N  
ATOM   1560  CA  VAL L 206       3.688  -6.011  29.954  1.00 17.07           C  
ATOM   1561  C   VAL L 206       3.293  -4.641  29.391  1.00 17.14           C  
ATOM   1562  O   VAL L 206       3.203  -3.620  30.086  1.00 14.59           O  
ATOM   1563  CB  VAL L 206       2.461  -6.783  30.425  1.00 19.60           C  
ATOM   1564  CG1 VAL L 206       2.874  -8.186  30.891  1.00 25.94           C  
ATOM   1565  CG2 VAL L 206       1.636  -6.025  31.459  1.00 20.39           C  
ATOM   1566  N   LYS L 207       3.116  -4.640  28.087  1.00 14.60           N  
ATOM   1567  CA  LYS L 207       2.435  -3.546  27.406  1.00 14.31           C  
ATOM   1568  C   LYS L 207       1.430  -4.097  26.455  1.00 13.78           C  
ATOM   1569  O   LYS L 207       1.592  -5.138  25.834  1.00 14.74           O  
ATOM   1570  CB  LYS L 207       3.471  -2.684  26.705  1.00 15.46           C  
ATOM   1571  CG  LYS L 207       4.418  -1.956  27.612  1.00 14.90           C  
ATOM   1572  CD  LYS L 207       3.733  -0.764  28.332  1.00 16.91           C  
ATOM   1573  CE  LYS L 207       4.714  -0.266  29.381  1.00 19.37           C  
ATOM   1574  NZ  LYS L 207       4.076   0.765  30.181  1.00 22.20           N  
ATOM   1575  N   SER L 208       0.338  -3.364  26.289  1.00 14.75           N  
ATOM   1576  CA  SER L 208      -0.779  -3.837  25.486  1.00 13.91           C  
ATOM   1577  C   SER L 208      -1.528  -2.677  24.781  1.00 13.67           C  
ATOM   1578  O   SER L 208      -1.498  -1.532  25.253  1.00 13.32           O  
ATOM   1579  CB  SER L 208      -1.751  -4.599  26.328  1.00 14.67           C  
ATOM   1580  OG  SER L 208      -2.365  -3.748  27.289  1.00 18.85           O  
ATOM   1581  N   PHE L 209      -2.251  -3.007  23.702  1.00 11.60           N  
ATOM   1582  CA  PHE L 209      -3.233  -2.113  23.142  1.00 13.63           C  
ATOM   1583  C   PHE L 209      -4.346  -2.888  22.461  1.00 13.77           C  
ATOM   1584  O   PHE L 209      -4.217  -4.096  22.250  1.00 15.59           O  
ATOM   1585  CB  PHE L 209      -2.599  -1.097  22.137  1.00 13.43           C  
ATOM   1586  CG  PHE L 209      -2.162  -1.753  20.840  1.00 13.49           C  
ATOM   1587  CD1 PHE L 209      -3.001  -1.878  19.765  1.00 16.13           C  
ATOM   1588  CD2 PHE L 209      -0.872  -2.239  20.725  1.00 16.80           C  
ATOM   1589  CE1 PHE L 209      -2.544  -2.533  18.570  1.00 15.94           C  
ATOM   1590  CE2 PHE L 209      -0.408  -2.869  19.559  1.00 17.74           C  
ATOM   1591  CZ  PHE L 209      -1.263  -3.009  18.487  1.00 16.87           C  
ATOM   1592  N   ASN L 210      -5.428  -2.159  22.133  1.00 14.68           N  
ATOM   1593  CA  ASN L 210      -6.504  -2.771  21.352  1.00 15.97           C  
ATOM   1594  C   ASN L 210      -6.614  -2.018  20.061  1.00 16.19           C  
ATOM   1595  O   ASN L 210      -6.655  -0.791  20.023  1.00 14.55           O  
ATOM   1596  CB  ASN L 210      -7.802  -2.678  22.137  1.00 16.21           C  
ATOM   1597  CG  ASN L 210      -7.718  -3.372  23.486  1.00 16.40           C  
ATOM   1598  OD1 ASN L 210      -7.654  -4.596  23.564  1.00 17.46           O  
ATOM   1599  ND2 ASN L 210      -7.713  -2.587  24.541  1.00 17.87           N  
ATOM   1600  N   ARG L 211      -6.648  -2.769  18.974  1.00 16.90           N  
ATOM   1601  CA  ARG L 211      -6.747  -2.171  17.644  1.00 18.71           C  
ATOM   1602  C   ARG L 211      -7.942  -1.261  17.484  1.00 19.86           C  
ATOM   1603  O   ARG L 211      -7.847  -0.159  16.881  1.00 21.12           O  
ATOM   1604  CB  ARG L 211      -6.777  -3.300  16.585  1.00 20.45           C  
ATOM   1605  CG  ARG L 211      -7.080  -2.798  15.189  1.00 22.28           C  
ATOM   1606  CD  ARG L 211      -7.150  -3.921  14.156  1.00 22.56           C  
ATOM   1607  NE  ARG L 211      -8.232  -4.836  14.473  1.00 23.89           N  
ATOM   1608  CZ  ARG L 211      -9.512  -4.578  14.344  1.00 28.50           C  
ATOM   1609  NH1 ARG L 211      -9.953  -3.417  13.859  1.00 34.21           N  
ATOM   1610  NH2 ARG L 211     -10.366  -5.503  14.737  1.00 33.45           N  
ATOM   1611  N   ASN L 212      -9.076  -1.642  18.097  1.00 21.63           N  
ATOM   1612  CA  ASN L 212     -10.263  -0.817  17.940  1.00 31.39           C  
ATOM   1613  C   ASN L 212     -10.186   0.519  18.642  1.00 32.59           C  
ATOM   1614  O   ASN L 212     -10.997   1.374  18.337  1.00 33.60           O  
ATOM   1615  CB  ASN L 212     -11.591  -1.545  18.274  1.00 40.60           C  
ATOM   1616  CG  ASN L 212     -11.600  -2.251  19.635  1.00 48.57           C  
ATOM   1617  OD1 ASN L 212     -11.960  -3.433  19.711  1.00 61.77           O  
ATOM   1618  ND2 ASN L 212     -11.230  -1.550  20.707  1.00 48.83           N  
ATOM   1619  N   GLU L 213      -9.165   0.735  19.501  1.00 26.86           N  
ATOM   1620  CA  GLU L 213      -9.041   1.959  20.247  1.00 30.56           C  
ATOM   1621  C   GLU L 213      -8.042   2.854  19.536  1.00 35.10           C  
ATOM   1622  O   GLU L 213      -7.888   4.037  19.936  1.00 36.94           O  
ATOM   1623  CB  GLU L 213      -8.544   1.636  21.706  1.00 24.98           C  
ATOM   1624  CG  GLU L 213      -9.668   1.245  22.685  1.00 26.19           C  
ATOM   1625  CD  GLU L 213      -9.135   0.937  24.085  1.00 25.78           C  
ATOM   1626  OE1 GLU L 213      -8.087   0.253  24.195  1.00 21.97           O  
ATOM   1627  OE2 GLU L 213      -9.754   1.372  25.078  1.00 29.81           O  
ATOM   1628  N   CYS L 214      -7.381   2.267  18.507  1.00 44.46           N  
ATOM   1629  CA  CYS L 214      -6.089   2.730  17.889  1.00 49.57           C  
ATOM   1630  C   CYS L 214      -6.181   2.877  16.375  1.00 53.90           C  
ATOM   1631  O   CYS L 214      -7.003   3.662  15.870  1.00 58.50           O  
ATOM   1632  CB  CYS L 214      -4.917   1.765  18.232  1.00 47.29           C  
ATOM   1633  SG  CYS L 214      -4.350   1.966  19.958  1.00 49.02           S  
TER    1634      CYS L 214                                                      
ATOM   1635  N   GLN H   1      42.699  21.182   7.094  1.00 31.67           N  
ATOM   1636  CA  GLN H   1      42.432  19.867   7.703  1.00 31.14           C  
ATOM   1637  C   GLN H   1      42.295  18.864   6.570  1.00 30.29           C  
ATOM   1638  O   GLN H   1      41.864  19.229   5.451  1.00 29.04           O  
ATOM   1639  CB  GLN H   1      41.134  19.903   8.527  1.00 37.43           C  
ATOM   1640  CG  GLN H   1      40.844  21.278   9.089  1.00 47.08           C  
ATOM   1641  CD  GLN H   1      39.985  21.256  10.346  1.00 64.46           C  
ATOM   1642  OE1 GLN H   1      39.086  20.407  10.495  1.00 74.45           O  
ATOM   1643  NE2 GLN H   1      40.244  22.213  11.261  1.00 67.21           N  
ATOM   1644  N   VAL H   2      42.642  17.606   6.873  1.00 26.89           N  
ATOM   1645  CA  VAL H   2      42.610  16.514   5.873  1.00 23.01           C  
ATOM   1646  C   VAL H   2      41.340  15.714   5.859  1.00 26.41           C  
ATOM   1647  O   VAL H   2      40.755  15.370   6.933  1.00 27.23           O  
ATOM   1648  CB  VAL H   2      43.802  15.570   6.123  1.00 23.58           C  
ATOM   1649  CG1 VAL H   2      43.681  14.329   5.248  1.00 22.00           C  
ATOM   1650  CG2 VAL H   2      45.105  16.319   5.945  1.00 26.40           C  
ATOM   1651  N   GLN H   3      40.890  15.394   4.647  1.00 21.48           N  
ATOM   1652  CA  GLN H   3      39.753  14.563   4.461  1.00 21.05           C  
ATOM   1653  C   GLN H   3      39.996  13.636   3.297  1.00 20.47           C  
ATOM   1654  O   GLN H   3      40.525  14.056   2.247  1.00 20.80           O  
ATOM   1655  CB  GLN H   3      38.469  15.346   4.176  1.00 25.67           C  
ATOM   1656  CG  GLN H   3      37.223  14.489   4.047  1.00 30.56           C  
ATOM   1657  CD  GLN H   3      35.920  15.288   3.972  1.00 37.25           C  
ATOM   1658  OE1 GLN H   3      35.902  16.459   4.311  1.00 41.91           O  
ATOM   1659  NE2 GLN H   3      34.843  14.659   3.531  1.00 36.47           N  
ATOM   1660  N   LEU H   4      39.739  12.364   3.539  1.00 18.84           N  
ATOM   1661  CA  LEU H   4      39.631  11.384   2.466  1.00 18.43           C  
ATOM   1662  C   LEU H   4      38.221  10.950   2.333  1.00 20.53           C  
ATOM   1663  O   LEU H   4      37.533  10.692   3.350  1.00 21.75           O  
ATOM   1664  CB  LEU H   4      40.470  10.110   2.816  1.00 18.42           C  
ATOM   1665  CG  LEU H   4      41.936  10.321   2.954  1.00 20.19           C  
ATOM   1666  CD1 LEU H   4      42.543   8.955   3.293  1.00 22.60           C  
ATOM   1667  CD2 LEU H   4      42.665  10.809   1.749  1.00 24.95           C  
ATOM   1668  N   LYS H   5      37.755  10.825   1.099  1.00 19.91           N  
ATOM   1669  CA  LYS H   5      36.405  10.481   0.876  1.00 19.75           C  
ATOM   1670  C   LYS H   5      36.235   9.484  -0.254  1.00 20.61           C  
ATOM   1671  O   LYS H   5      36.627   9.807  -1.387  1.00 21.68           O  
ATOM   1672  CB  LYS H   5      35.600  11.725   0.602  1.00 23.06           C  
ATOM   1673  CG  LYS H   5      34.148  11.417   0.588  1.00 27.13           C  
ATOM   1674  CD  LYS H   5      33.351  12.718   0.706  1.00 32.91           C  
ATOM   1675  CE  LYS H   5      31.870  12.421   0.814  1.00 40.88           C  
ATOM   1676  NZ  LYS H   5      31.151  13.725   1.047  1.00 44.17           N  
ATOM   1677  N   GLU H   6      35.720   8.278   0.045  1.00 19.45           N  
ATOM   1678  CA  GLU H   6      35.405   7.271  -0.945  1.00 18.49           C  
ATOM   1679  C   GLU H   6      34.067   7.474  -1.573  1.00 22.32           C  
ATOM   1680  O   GLU H   6      33.139   7.971  -0.889  1.00 24.40           O  
ATOM   1681  CB  GLU H   6      35.417   5.881  -0.359  1.00 18.56           C  
ATOM   1682  CG  GLU H   6      36.708   5.565   0.431  1.00 17.23           C  
ATOM   1683  CD  GLU H   6      36.707   5.938   1.908  1.00 19.46           C  
ATOM   1684  OE1 GLU H   6      35.881   6.745   2.308  1.00 20.02           O  
ATOM   1685  OE2 GLU H   6      37.597   5.474   2.639  1.00 18.94           O  
ATOM   1686  N   SER H   7      33.983   7.102  -2.843  1.00 19.91           N  
ATOM   1687  CA  SER H   7      32.748   7.031  -3.586  1.00 21.84           C  
ATOM   1688  C   SER H   7      32.795   5.791  -4.442  1.00 22.98           C  
ATOM   1689  O   SER H   7      33.779   5.511  -5.120  1.00 23.73           O  
ATOM   1690  CB  SER H   7      32.559   8.239  -4.455  1.00 22.32           C  
ATOM   1691  OG  SER H   7      33.657   8.497  -5.320  1.00 27.03           O  
ATOM   1692  N   GLY H   8      31.668   5.099  -4.448  1.00 23.97           N  
ATOM   1693  CA  GLY H   8      31.567   3.790  -5.035  1.00 23.09           C  
ATOM   1694  C   GLY H   8      30.145   3.391  -5.338  1.00 24.75           C  
ATOM   1695  O   GLY H   8      29.246   4.109  -4.922  1.00 24.58           O  
ATOM   1696  N   PRO H   9      29.945   2.205  -5.959  1.00 23.20           N  
ATOM   1697  CA  PRO H   9      28.588   1.849  -6.435  1.00 27.60           C  
ATOM   1698  C   PRO H   9      27.533   1.307  -5.437  1.00 32.06           C  
ATOM   1699  O   PRO H   9      26.359   1.296  -5.782  1.00 36.57           O  
ATOM   1700  CB  PRO H   9      28.889   0.758  -7.479  1.00 28.70           C  
ATOM   1701  CG  PRO H   9      30.067   0.078  -6.916  1.00 26.69           C  
ATOM   1702  CD  PRO H   9      30.919   1.191  -6.421  1.00 24.97           C  
ATOM   1703  N   GLY H  10      27.912   0.821  -4.274  1.00 27.38           N  
ATOM   1704  CA  GLY H  10      26.991   0.143  -3.379  1.00 25.89           C  
ATOM   1705  C   GLY H  10      26.738  -1.331  -3.659  1.00 21.77           C  
ATOM   1706  O   GLY H  10      26.787  -2.164  -2.777  1.00 26.53           O  
ATOM   1707  N   LEU H  11      26.337  -1.656  -4.900  1.00 23.34           N  
ATOM   1708  CA  LEU H  11      26.005  -3.020  -5.264  1.00 24.35           C  
ATOM   1709  C   LEU H  11      26.845  -3.380  -6.542  1.00 21.67           C  
ATOM   1710  O   LEU H  11      26.991  -2.572  -7.401  1.00 26.20           O  
ATOM   1711  CB  LEU H  11      24.510  -3.097  -5.649  1.00 25.81           C  
ATOM   1712  CG  LEU H  11      23.627  -4.295  -5.350  1.00 29.37           C  
ATOM   1713  CD1 LEU H  11      22.402  -4.298  -6.275  1.00 27.05           C  
ATOM   1714  CD2 LEU H  11      24.253  -5.650  -5.261  1.00 28.38           C  
ATOM   1715  N   VAL H  12      27.434  -4.533  -6.562  1.00 23.74           N  
ATOM   1716  CA  VAL H  12      28.142  -5.055  -7.728  1.00 26.03           C  
ATOM   1717  C   VAL H  12      27.637  -6.419  -7.987  1.00 23.46           C  
ATOM   1718  O   VAL H  12      27.545  -7.259  -7.066  1.00 21.04           O  
ATOM   1719  CB  VAL H  12      29.669  -5.247  -7.418  1.00 25.35           C  
ATOM   1720  CG1 VAL H  12      30.440  -6.019  -8.529  1.00 29.46           C  
ATOM   1721  CG2 VAL H  12      30.302  -3.939  -7.122  1.00 27.00           C  
ATOM   1722  N   ALA H  13      27.412  -6.767  -9.260  1.00 25.29           N  
ATOM   1723  CA  ALA H  13      26.972  -8.141  -9.556  1.00 23.00           C  
ATOM   1724  C   ALA H  13      28.161  -9.149  -9.589  1.00 22.02           C  
ATOM   1725  O   ALA H  13      29.295  -8.717  -9.864  1.00 24.86           O  
ATOM   1726  CB  ALA H  13      26.200  -8.148 -10.892  1.00 22.04           C  
ATOM   1727  N   PRO H  14      27.947 -10.409  -9.171  1.00 21.60           N  
ATOM   1728  CA  PRO H  14      28.979 -11.418  -9.222  1.00 22.43           C  
ATOM   1729  C   PRO H  14      29.570 -11.472 -10.640  1.00 22.17           C  
ATOM   1730  O   PRO H  14      28.822 -11.425 -11.631  1.00 26.61           O  
ATOM   1731  CB  PRO H  14      28.272 -12.727  -8.839  1.00 26.74           C  
ATOM   1732  CG  PRO H  14      26.985 -12.355  -8.262  1.00 25.63           C  
ATOM   1733  CD  PRO H  14      26.693 -10.924  -8.600  1.00 25.18           C  
ATOM   1734  N   SER H  15      30.905 -11.518 -10.652  1.00 24.26           N  
ATOM   1735  CA  SER H  15      31.769 -11.695 -11.804  1.00 23.80           C  
ATOM   1736  C   SER H  15      32.065 -10.377 -12.401  1.00 28.12           C  
ATOM   1737  O   SER H  15      32.927 -10.292 -13.274  1.00 25.53           O  
ATOM   1738  CB  SER H  15      31.158 -12.666 -12.842  1.00 28.13           C  
ATOM   1739  OG  SER H  15      30.308 -11.891 -13.707  1.00 34.29           O  
ATOM   1740  N   GLN H  16      31.413  -9.301 -11.920  1.00 22.41           N  
ATOM   1741  CA  GLN H  16      31.669  -7.960 -12.494  1.00 22.88           C  
ATOM   1742  C   GLN H  16      32.740  -7.237 -11.667  1.00 21.64           C  
ATOM   1743  O   GLN H  16      33.194  -7.789 -10.618  1.00 23.00           O  
ATOM   1744  CB  GLN H  16      30.397  -7.111 -12.526  1.00 24.25           C  
ATOM   1745  CG  GLN H  16      29.220  -7.743 -13.241  1.00 29.80           C  
ATOM   1746  CD  GLN H  16      29.546  -8.004 -14.685  1.00 35.73           C  
ATOM   1747  OE1 GLN H  16      29.999  -7.113 -15.389  1.00 39.68           O  
ATOM   1748  NE2 GLN H  16      29.364  -9.232 -15.117  1.00 40.44           N  
ATOM   1749  N   SER H  17      33.102  -6.049 -12.127  1.00 23.12           N  
ATOM   1750  CA  SER H  17      34.187  -5.231 -11.569  1.00 25.57           C  
ATOM   1751  C   SER H  17      33.669  -4.256 -10.548  1.00 27.59           C  
ATOM   1752  O   SER H  17      32.547  -3.800 -10.658  1.00 23.67           O  
ATOM   1753  CB  SER H  17      34.798  -4.312 -12.675  1.00 30.03           C  
ATOM   1754  OG  SER H  17      35.846  -4.966 -13.339  1.00 44.68           O  
ATOM   1755  N   LEU H  18      34.546  -3.890  -9.621  1.00 23.45           N  
ATOM   1756  CA  LEU H  18      34.323  -2.773  -8.681  1.00 21.10           C  
ATOM   1757  C   LEU H  18      35.270  -1.638  -9.022  1.00 23.51           C  
ATOM   1758  O   LEU H  18      36.490  -1.855  -9.115  1.00 22.94           O  
ATOM   1759  CB  LEU H  18      34.611  -3.261  -7.283  1.00 21.35           C  
ATOM   1760  CG  LEU H  18      34.692  -2.201  -6.179  1.00 21.87           C  
ATOM   1761  CD1 LEU H  18      33.319  -1.550  -6.057  1.00 23.55           C  
ATOM   1762  CD2 LEU H  18      35.099  -2.872  -4.901  1.00 23.49           C  
ATOM   1763  N   SER H  19      34.738  -0.426  -9.136  1.00 20.25           N  
ATOM   1764  CA  SER H  19      35.520   0.797  -9.265  1.00 21.75           C  
ATOM   1765  C   SER H  19      35.152   1.779  -8.169  1.00 20.08           C  
ATOM   1766  O   SER H  19      33.980   2.199  -8.094  1.00 21.95           O  
ATOM   1767  CB  SER H  19      35.309   1.417 -10.657  1.00 22.94           C  
ATOM   1768  OG  SER H  19      35.832   0.549 -11.674  1.00 26.97           O  
ATOM   1769  N   ILE H  20      36.124   2.153  -7.349  1.00 18.51           N  
ATOM   1770  CA  ILE H  20      36.013   3.198  -6.306  1.00 20.96           C  
ATOM   1771  C   ILE H  20      37.042   4.326  -6.432  1.00 19.11           C  
ATOM   1772  O   ILE H  20      38.157   4.146  -6.889  1.00 19.08           O  
ATOM   1773  CB  ILE H  20      36.203   2.550  -4.898  1.00 21.75           C  
ATOM   1774  CG1 ILE H  20      35.372   1.309  -4.831  1.00 24.94           C  
ATOM   1775  CG2 ILE H  20      35.934   3.582  -3.747  1.00 23.04           C  
ATOM   1776  CD1 ILE H  20      33.933   1.565  -4.860  1.00 28.32           C  
ATOM   1777  N   THR H  21      36.629   5.552  -6.079  1.00 18.32           N  
ATOM   1778  CA  THR H  21      37.472   6.693  -6.081  1.00 18.31           C  
ATOM   1779  C   THR H  21      37.610   7.247  -4.678  1.00 17.93           C  
ATOM   1780  O   THR H  21      36.653   7.278  -3.932  1.00 19.46           O  
ATOM   1781  CB  THR H  21      36.777   7.804  -6.931  1.00 19.14           C  
ATOM   1782  OG1 THR H  21      36.587   7.355  -8.281  1.00 20.37           O  
ATOM   1783  CG2 THR H  21      37.543   9.116  -6.954  1.00 20.94           C  
ATOM   1784  N   CYS H  22      38.803   7.613  -4.321  1.00 16.01           N  
ATOM   1785  CA  CYS H  22      39.120   8.333  -3.084  1.00 17.47           C  
ATOM   1786  C   CYS H  22      39.532   9.771  -3.491  1.00 18.94           C  
ATOM   1787  O   CYS H  22      40.476   9.989  -4.256  1.00 19.53           O  
ATOM   1788  CB  CYS H  22      40.274   7.604  -2.358  1.00 16.97           C  
ATOM   1789  SG  CYS H  22      40.922   8.383  -0.931  1.00 21.28           S  
ATOM   1790  N   THR H  23      38.825  10.764  -2.950  1.00 19.98           N  
ATOM   1791  CA  THR H  23      39.147  12.155  -3.202  1.00 19.76           C  
ATOM   1792  C   THR H  23      39.841  12.739  -1.986  1.00 19.09           C  
ATOM   1793  O   THR H  23      39.311  12.629  -0.880  1.00 23.13           O  
ATOM   1794  CB  THR H  23      37.860  12.902  -3.569  1.00 21.70           C  
ATOM   1795  OG1 THR H  23      37.289  12.292  -4.731  1.00 21.17           O  
ATOM   1796  CG2 THR H  23      38.187  14.387  -3.870  1.00 21.67           C  
ATOM   1797  N   VAL H  24      40.990  13.351  -2.195  1.00 19.19           N  
ATOM   1798  CA  VAL H  24      41.821  13.889  -1.119  1.00 20.26           C  
ATOM   1799  C   VAL H  24      41.775  15.427  -1.015  1.00 24.07           C  
ATOM   1800  O   VAL H  24      41.987  16.088  -2.019  1.00 20.63           O  
ATOM   1801  CB  VAL H  24      43.246  13.439  -1.299  1.00 21.87           C  
ATOM   1802  CG1 VAL H  24      44.161  13.999  -0.215  1.00 23.22           C  
ATOM   1803  CG2 VAL H  24      43.258  11.877  -1.404  1.00 23.98           C  
ATOM   1804  N   SER H  25      41.593  15.970   0.200  1.00 22.94           N  
ATOM   1805  CA  SER H  25      41.976  17.389   0.535  1.00 23.24           C  
ATOM   1806  C   SER H  25      42.893  17.498   1.722  1.00 26.12           C  
ATOM   1807  O   SER H  25      42.817  16.667   2.626  1.00 21.63           O  
ATOM   1808  CB  SER H  25      40.759  18.221   0.823  1.00 29.33           C  
ATOM   1809  OG  SER H  25      39.840  17.468   1.568  1.00 29.18           O  
ATOM   1810  N   GLY H  26      43.742  18.521   1.756  1.00 23.26           N  
ATOM   1811  CA  GLY H  26      44.607  18.767   2.899  1.00 23.24           C  
ATOM   1812  C   GLY H  26      46.009  18.289   2.705  1.00 23.90           C  
ATOM   1813  O   GLY H  26      46.922  18.696   3.480  1.00 28.76           O  
ATOM   1814  N   PHE H  27      46.208  17.426   1.717  1.00 24.05           N  
ATOM   1815  CA  PHE H  27      47.548  17.115   1.269  1.00 24.09           C  
ATOM   1816  C   PHE H  27      47.508  16.753  -0.212  1.00 19.90           C  
ATOM   1817  O   PHE H  27      46.440  16.505  -0.818  1.00 21.89           O  
ATOM   1818  CB  PHE H  27      48.254  16.014   2.134  1.00 23.68           C  
ATOM   1819  CG  PHE H  27      47.669  14.627   1.957  1.00 21.88           C  
ATOM   1820  CD1 PHE H  27      48.150  13.780   0.969  1.00 24.82           C  
ATOM   1821  CD2 PHE H  27      46.643  14.213   2.721  1.00 21.40           C  
ATOM   1822  CE1 PHE H  27      47.611  12.504   0.788  1.00 22.47           C  
ATOM   1823  CE2 PHE H  27      46.091  12.954   2.551  1.00 23.67           C  
ATOM   1824  CZ  PHE H  27      46.589  12.082   1.607  1.00 25.37           C  
ATOM   1825  N   SER H  28      48.708  16.778  -0.786  1.00 22.68           N  
ATOM   1826  CA  SER H  28      48.917  16.509  -2.178  1.00 25.60           C  
ATOM   1827  C   SER H  28      49.211  15.022  -2.379  1.00 24.02           C  
ATOM   1828  O   SER H  28      50.216  14.542  -1.830  1.00 24.38           O  
ATOM   1829  CB  SER H  28      50.142  17.257  -2.705  1.00 25.62           C  
ATOM   1830  OG  SER H  28      50.298  16.930  -4.100  1.00 32.45           O  
ATOM   1831  N   VAL H  29      48.405  14.362  -3.184  1.00 23.36           N  
ATOM   1832  CA  VAL H  29      48.680  12.980  -3.588  1.00 23.34           C  
ATOM   1833  C   VAL H  29      49.965  12.850  -4.392  1.00 27.39           C  
ATOM   1834  O   VAL H  29      50.502  11.735  -4.526  1.00 24.46           O  
ATOM   1835  CB  VAL H  29      47.530  12.300  -4.326  1.00 25.29           C  
ATOM   1836  CG1 VAL H  29      46.260  12.337  -3.484  1.00 28.56           C  
ATOM   1837  CG2 VAL H  29      47.279  12.971  -5.665  1.00 27.16           C  
ATOM   1838  N   THR H  30      50.516  13.980  -4.865  1.00 23.83           N  
ATOM   1839  CA  THR H  30      51.807  13.969  -5.506  1.00 27.02           C  
ATOM   1840  C   THR H  30      52.905  13.647  -4.551  1.00 27.40           C  
ATOM   1841  O   THR H  30      53.947  13.135  -4.976  1.00 35.28           O  
ATOM   1842  CB  THR H  30      52.074  15.330  -6.232  1.00 30.77           C  
ATOM   1843  OG1 THR H  30      51.110  15.443  -7.285  1.00 36.39           O  
ATOM   1844  CG2 THR H  30      53.425  15.373  -6.789  1.00 36.33           C  
ATOM   1845  N   ASN H  31      52.667  13.857  -3.266  1.00 27.37           N  
ATOM   1846  CA  ASN H  31      53.719  13.809  -2.274  1.00 26.98           C  
ATOM   1847  C   ASN H  31      53.564  12.687  -1.247  1.00 23.74           C  
ATOM   1848  O   ASN H  31      54.429  12.513  -0.400  1.00 25.81           O  
ATOM   1849  CB  ASN H  31      53.746  15.111  -1.478  1.00 30.02           C  
ATOM   1850  CG  ASN H  31      54.090  16.319  -2.348  1.00 36.31           C  
ATOM   1851  OD1 ASN H  31      54.865  16.218  -3.296  1.00 37.49           O  
ATOM   1852  ND2 ASN H  31      53.517  17.444  -2.016  1.00 39.78           N  
ATOM   1853  N   TYR H  32      52.426  12.024  -1.255  1.00 19.77           N  
ATOM   1854  CA  TYR H  32      52.092  11.057  -0.155  1.00 19.29           C  
ATOM   1855  C   TYR H  32      51.452   9.852  -0.793  1.00 18.35           C  
ATOM   1856  O   TYR H  32      50.665   9.965  -1.726  1.00 18.80           O  
ATOM   1857  CB  TYR H  32      51.099  11.641   0.809  1.00 19.66           C  
ATOM   1858  CG  TYR H  32      51.698  12.717   1.721  1.00 23.02           C  
ATOM   1859  CD1 TYR H  32      51.712  14.052   1.314  1.00 26.77           C  
ATOM   1860  CD2 TYR H  32      52.281  12.397   2.957  1.00 27.08           C  
ATOM   1861  CE1 TYR H  32      52.268  15.041   2.102  1.00 29.09           C  
ATOM   1862  CE2 TYR H  32      52.788  13.400   3.778  1.00 28.90           C  
ATOM   1863  CZ  TYR H  32      52.783  14.711   3.331  1.00 31.87           C  
ATOM   1864  OH  TYR H  32      53.336  15.691   4.124  1.00 40.99           O  
ATOM   1865  N   GLY H  33      51.688   8.674  -0.228  1.00 17.65           N  
ATOM   1866  CA  GLY H  33      51.025   7.464  -0.736  1.00 17.49           C  
ATOM   1867  C   GLY H  33      49.648   7.259  -0.135  1.00 16.30           C  
ATOM   1868  O   GLY H  33      49.404   7.708   0.987  1.00 15.51           O  
ATOM   1869  N   VAL H  34      48.800   6.565  -0.878  1.00 14.71           N  
ATOM   1870  CA  VAL H  34      47.383   6.341  -0.502  1.00 14.62           C  
ATOM   1871  C   VAL H  34      47.143   4.877  -0.656  1.00 14.84           C  
ATOM   1872  O   VAL H  34      47.484   4.254  -1.651  1.00 15.88           O  
ATOM   1873  CB  VAL H  34      46.415   7.186  -1.310  1.00 15.09           C  
ATOM   1874  CG1 VAL H  34      44.991   6.831  -0.959  1.00 16.94           C  
ATOM   1875  CG2 VAL H  34      46.730   8.654  -1.125  1.00 16.41           C  
ATOM   1876  N   HIS H  35      46.552   4.284   0.383  1.00 16.00           N  
ATOM   1877  CA  HIS H  35      46.322   2.854   0.471  1.00 14.96           C  
ATOM   1878  C   HIS H  35      44.850   2.530   0.404  1.00 14.70           C  
ATOM   1879  O   HIS H  35      44.033   3.367   0.713  1.00 15.62           O  
ATOM   1880  CB  HIS H  35      46.770   2.375   1.886  1.00 15.24           C  
ATOM   1881  CG  HIS H  35      48.205   2.600   2.200  1.00 14.47           C  
ATOM   1882  ND1 HIS H  35      49.102   1.558   2.363  1.00 15.56           N  
ATOM   1883  CD2 HIS H  35      48.880   3.736   2.494  1.00 15.38           C  
ATOM   1884  CE1 HIS H  35      50.273   2.059   2.714  1.00 15.36           C  
ATOM   1885  NE2 HIS H  35      50.170   3.371   2.765  1.00 16.17           N  
ATOM   1886  N   TRP H  36      44.521   1.320   0.013  1.00 13.66           N  
ATOM   1887  CA  TRP H  36      43.212   0.754   0.068  1.00 13.42           C  
ATOM   1888  C   TRP H  36      43.201  -0.402   1.027  1.00 12.77           C  
ATOM   1889  O   TRP H  36      44.091  -1.261   0.956  1.00 13.84           O  
ATOM   1890  CB  TRP H  36      42.796   0.317  -1.338  1.00 14.74           C  
ATOM   1891  CG  TRP H  36      42.495   1.471  -2.303  1.00 15.84           C  
ATOM   1892  CD1 TRP H  36      43.290   1.929  -3.307  1.00 17.56           C  
ATOM   1893  CD2 TRP H  36      41.284   2.245  -2.361  1.00 15.35           C  
ATOM   1894  NE1 TRP H  36      42.664   3.003  -3.953  1.00 18.47           N  
ATOM   1895  CE2 TRP H  36      41.452   3.221  -3.382  1.00 17.51           C  
ATOM   1896  CE3 TRP H  36      40.125   2.265  -1.622  1.00 16.36           C  
ATOM   1897  CZ2 TRP H  36      40.432   4.118  -3.718  1.00 18.43           C  
ATOM   1898  CZ3 TRP H  36      39.150   3.204  -1.914  1.00 16.80           C  
ATOM   1899  CH2 TRP H  36      39.318   4.107  -2.970  1.00 17.29           C  
ATOM   1900  N   VAL H  37      42.169  -0.421   1.877  1.00 13.34           N  
ATOM   1901  CA  VAL H  37      41.980  -1.406   2.924  1.00 14.39           C  
ATOM   1902  C   VAL H  37      40.504  -1.747   2.961  1.00 15.28           C  
ATOM   1903  O   VAL H  37      39.669  -0.849   2.907  1.00 18.34           O  
ATOM   1904  CB  VAL H  37      42.465  -0.845   4.247  1.00 14.38           C  
ATOM   1905  CG1 VAL H  37      42.244  -1.814   5.401  0.64 13.19           C  
ATOM   1906  CG2 VAL H  37      43.956  -0.478   4.182  1.00 14.93           C  
ATOM   1907  N   ARG H  38      40.164  -3.028   3.149  1.00 14.63           N  
ATOM   1908  CA  ARG H  38      38.749  -3.355   3.222  1.00 14.99           C  
ATOM   1909  C   ARG H  38      38.487  -4.141   4.517  1.00 15.45           C  
ATOM   1910  O   ARG H  38      39.410  -4.625   5.208  1.00 17.04           O  
ATOM   1911  CB  ARG H  38      38.258  -4.085   1.989  1.00 13.59           C  
ATOM   1912  CG  ARG H  38      38.652  -5.542   1.977  1.00 13.80           C  
ATOM   1913  CD  ARG H  38      38.139  -6.343   0.802  1.00 15.04           C  
ATOM   1914  NE  ARG H  38      38.492  -7.767   0.936  1.00 17.45           N  
ATOM   1915  CZ  ARG H  38      38.162  -8.683   0.030  1.00 20.68           C  
ATOM   1916  NH1 ARG H  38      37.570  -8.309  -1.078  1.00 20.38           N  
ATOM   1917  NH2 ARG H  38      38.490  -9.973   0.173  1.00 21.46           N  
ATOM   1918  N   GLN H  39      37.184  -4.218   4.811  1.00 17.17           N  
ATOM   1919  CA  GLN H  39      36.711  -4.892   6.036  1.00 16.28           C  
ATOM   1920  C   GLN H  39      35.382  -5.606   5.809  1.00 16.83           C  
ATOM   1921  O   GLN H  39      34.339  -4.959   5.788  1.00 18.19           O  
ATOM   1922  CB  GLN H  39      36.510  -3.878   7.108  1.00 17.81           C  
ATOM   1923  CG  GLN H  39      36.170  -4.489   8.461  1.00 17.57           C  
ATOM   1924  CD  GLN H  39      36.348  -3.419   9.536  1.00 17.75           C  
ATOM   1925  OE1 GLN H  39      36.089  -2.191   9.352  1.00 19.01           O  
ATOM   1926  NE2 GLN H  39      36.776  -3.879  10.678  1.00 20.08           N  
ATOM   1927  N   PRO H  40      35.478  -6.918   5.569  1.00 18.90           N  
ATOM   1928  CA  PRO H  40      34.266  -7.678   5.414  1.00 22.16           C  
ATOM   1929  C   PRO H  40      33.436  -7.618   6.682  1.00 26.70           C  
ATOM   1930  O   PRO H  40      33.945  -7.349   7.757  1.00 25.62           O  
ATOM   1931  CB  PRO H  40      34.760  -9.078   5.087  1.00 22.58           C  
ATOM   1932  CG  PRO H  40      36.196  -8.958   4.689  1.00 23.88           C  
ATOM   1933  CD  PRO H  40      36.668  -7.761   5.477  1.00 21.68           C  
ATOM   1934  N   PRO H  41      32.129  -7.819   6.548  1.00 29.18           N  
ATOM   1935  CA  PRO H  41      31.221  -7.685   7.687  1.00 30.78           C  
ATOM   1936  C   PRO H  41      31.613  -8.574   8.843  1.00 26.96           C  
ATOM   1937  O   PRO H  41      31.863  -9.769   8.684  1.00 30.05           O  
ATOM   1938  CB  PRO H  41      29.857  -8.112   7.086  1.00 32.74           C  
ATOM   1939  CG  PRO H  41      30.004  -7.847   5.635  1.00 33.61           C  
ATOM   1940  CD  PRO H  41      31.406  -8.302   5.355  1.00 30.73           C  
ATOM   1941  N   GLY H  42      31.759  -7.934   9.983  1.00 30.51           N  
ATOM   1942  CA  GLY H  42      32.135  -8.568  11.247  1.00 31.34           C  
ATOM   1943  C   GLY H  42      33.538  -9.136  11.236  1.00 34.19           C  
ATOM   1944  O   GLY H  42      33.853 -10.036  12.019  1.00 35.36           O  
ATOM   1945  N   LYS H  43      34.403  -8.633  10.352  1.00 27.98           N  
ATOM   1946  CA  LYS H  43      35.764  -9.197  10.289  1.00 27.51           C  
ATOM   1947  C   LYS H  43      36.742  -8.084  10.447  1.00 23.19           C  
ATOM   1948  O   LYS H  43      36.353  -6.942  10.667  1.00 23.27           O  
ATOM   1949  CB  LYS H  43      36.048  -9.928   8.983  1.00 32.65           C  
ATOM   1950  CG  LYS H  43      34.969 -10.936   8.635  1.00 38.82           C  
ATOM   1951  CD  LYS H  43      35.570 -12.186   8.039  1.00 44.91           C  
ATOM   1952  CE  LYS H  43      35.816 -13.196   9.148  1.00 47.35           C  
ATOM   1953  NZ  LYS H  43      36.655 -14.338   8.691  1.00 52.23           N  
ATOM   1954  N   GLY H  44      38.006  -8.446  10.388  1.00 23.90           N  
ATOM   1955  CA  GLY H  44      39.061  -7.486  10.579  1.00 22.08           C  
ATOM   1956  C   GLY H  44      39.440  -6.794   9.276  1.00 23.52           C  
ATOM   1957  O   GLY H  44      38.936  -7.101   8.181  1.00 22.14           O  
ATOM   1958  N   LEU H  45      40.435  -5.938   9.385  1.00 18.49           N  
ATOM   1959  CA  LEU H  45      40.909  -5.245   8.165  1.00 19.61           C  
ATOM   1960  C   LEU H  45      41.751  -6.191   7.266  1.00 17.62           C  
ATOM   1961  O   LEU H  45      42.492  -7.107   7.703  1.00 19.19           O  
ATOM   1962  CB  LEU H  45      41.761  -4.048   8.545  1.00 20.76           C  
ATOM   1963  CG  LEU H  45      41.078  -2.897   9.315  1.00 21.30           C  
ATOM   1964  CD1 LEU H  45      42.084  -1.768   9.461  1.00 23.90           C  
ATOM   1965  CD2 LEU H  45      39.816  -2.400   8.648  1.00 25.45           C  
ATOM   1966  N   GLU H  46      41.749  -5.870   5.976  1.00 18.13           N  
ATOM   1967  CA  GLU H  46      42.492  -6.572   4.989  1.00 16.15           C  
ATOM   1968  C   GLU H  46      43.110  -5.538   4.037  1.00 17.47           C  
ATOM   1969  O   GLU H  46      42.383  -4.899   3.292  1.00 16.69           O  
ATOM   1970  CB  GLU H  46      41.586  -7.489   4.176  1.00 19.37           C  
ATOM   1971  CG  GLU H  46      42.380  -8.309   3.189  1.00 24.02           C  
ATOM   1972  CD  GLU H  46      41.551  -9.429   2.541  1.00 25.74           C  
ATOM   1973  OE1 GLU H  46      40.296  -9.373   2.578  1.00 27.95           O  
ATOM   1974  OE2 GLU H  46      42.247 -10.371   2.047  1.00 31.70           O  
ATOM   1975  N   TRP H  47      44.420  -5.383   4.030  1.00 15.64           N  
ATOM   1976  CA  TRP H  47      45.075  -4.414   3.134  1.00 15.21           C  
ATOM   1977  C   TRP H  47      45.108  -4.871   1.719  1.00 16.50           C  
ATOM   1978  O   TRP H  47      45.406  -6.034   1.453  1.00 17.09           O  
ATOM   1979  CB  TRP H  47      46.516  -4.240   3.608  1.00 15.00           C  
ATOM   1980  CG  TRP H  47      47.352  -3.269   2.867  1.00 14.02           C  
ATOM   1981  CD1 TRP H  47      47.410  -1.926   3.101  1.00 13.77           C  
ATOM   1982  CD2 TRP H  47      48.362  -3.570   1.919  1.00 14.80           C  
ATOM   1983  NE1 TRP H  47      48.356  -1.369   2.250  1.00 14.34           N  
ATOM   1984  CE2 TRP H  47      48.979  -2.348   1.551  1.00 16.81           C  
ATOM   1985  CE3 TRP H  47      48.822  -4.759   1.341  1.00 15.22           C  
ATOM   1986  CZ2 TRP H  47      50.025  -2.301   0.650  1.00 17.83           C  
ATOM   1987  CZ3 TRP H  47      49.844  -4.703   0.413  1.00 17.32           C  
ATOM   1988  CH2 TRP H  47      50.448  -3.472   0.110  1.00 19.82           C  
ATOM   1989  N   LEU H  48      44.768  -3.991   0.776  1.00 15.32           N  
ATOM   1990  CA  LEU H  48      44.739  -4.347  -0.601  1.00 15.55           C  
ATOM   1991  C   LEU H  48      45.944  -3.912  -1.413  1.00 13.64           C  
ATOM   1992  O   LEU H  48      46.421  -4.659  -2.305  1.00 15.24           O  
ATOM   1993  CB  LEU H  48      43.414  -3.818  -1.234  1.00 14.99           C  
ATOM   1994  CG  LEU H  48      42.099  -4.235  -0.559  1.00 17.16           C  
ATOM   1995  CD1 LEU H  48      40.906  -3.518  -1.143  1.00 17.51           C  
ATOM   1996  CD2 LEU H  48      41.917  -5.758  -0.698  1.00 16.88           C  
ATOM   1997  N   GLY H  49      46.415  -2.677  -1.182  1.00 13.62           N  
ATOM   1998  CA  GLY H  49      47.544  -2.121  -1.918  1.00 12.73           C  
ATOM   1999  C   GLY H  49      47.711  -0.660  -1.670  1.00 14.24           C  
ATOM   2000  O   GLY H  49      46.992  -0.020  -0.883  1.00 12.81           O  
ATOM   2001  N   VAL H  50      48.729  -0.124  -2.301  1.00 14.17           N  
ATOM   2002  CA  VAL H  50      49.130   1.272  -2.092  1.00 13.60           C  
ATOM   2003  C   VAL H  50      49.648   1.786  -3.410  1.00 13.98           C  
ATOM   2004  O   VAL H  50      50.266   1.035  -4.164  1.00 15.11           O  
ATOM   2005  CB  VAL H  50      50.232   1.434  -1.005  1.00 13.52           C  
ATOM   2006  CG1 VAL H  50      51.479   0.617  -1.352  1.00 14.71           C  
ATOM   2007  CG2 VAL H  50      50.544   2.904  -0.732  1.00 14.68           C  
ATOM   2008  N   ILE H  51      49.348   3.047  -3.671  1.00 14.04           N  
ATOM   2009  CA  ILE H  51      50.018   3.832  -4.723  1.00 14.50           C  
ATOM   2010  C   ILE H  51      50.820   4.967  -4.093  1.00 15.42           C  
ATOM   2011  O   ILE H  51      50.310   5.832  -3.388  1.00 16.17           O  
ATOM   2012  CB  ILE H  51      49.063   4.289  -5.866  1.00 15.20           C  
ATOM   2013  CG1 ILE H  51      49.895   4.948  -6.981  1.00 15.17           C  
ATOM   2014  CG2 ILE H  51      47.973   5.255  -5.402  1.00 15.43           C  
ATOM   2015  CD1 ILE H  51      49.187   5.097  -8.273  1.00 14.79           C  
ATOM   2016  N   TRP H  52      52.149   4.889  -4.281  1.00 16.83           N  
ATOM   2017  CA  TRP H  52      53.087   5.812  -3.636  1.00 17.33           C  
ATOM   2018  C   TRP H  52      53.155   7.147  -4.400  1.00 18.20           C  
ATOM   2019  O   TRP H  52      52.625   7.256  -5.524  1.00 18.49           O  
ATOM   2020  CB  TRP H  52      54.484   5.174  -3.524  1.00 18.96           C  
ATOM   2021  CG  TRP H  52      54.534   3.999  -2.679  1.00 18.72           C  
ATOM   2022  CD1 TRP H  52      54.832   2.777  -3.057  1.00 17.05           C  
ATOM   2023  CD2 TRP H  52      54.300   3.962  -1.272  1.00 18.70           C  
ATOM   2024  NE1 TRP H  52      54.786   1.920  -1.961  1.00 19.66           N  
ATOM   2025  CE2 TRP H  52      54.449   2.648  -0.858  1.00 20.84           C  
ATOM   2026  CE3 TRP H  52      53.937   4.926  -0.346  1.00 19.64           C  
ATOM   2027  CZ2 TRP H  52      54.242   2.256   0.482  1.00 20.59           C  
ATOM   2028  CZ3 TRP H  52      53.770   4.569   0.962  1.00 22.81           C  
ATOM   2029  CH2 TRP H  52      53.924   3.249   1.360  1.00 21.66           C  
ATOM   2030  N   ALA H  53      53.712   8.174  -3.768  1.00 18.90           N  
ATOM   2031  CA  ALA H  53      53.777   9.525  -4.341  1.00 21.31           C  
ATOM   2032  C   ALA H  53      54.232   9.496  -5.767  1.00 21.64           C  
ATOM   2033  O   ALA H  53      53.594  10.072  -6.644  1.00 21.86           O  
ATOM   2034  CB  ALA H  53      54.725  10.388  -3.515  1.00 20.81           C  
ATOM   2035  N   GLY H  54      55.349   8.806  -6.001  1.00 25.58           N  
ATOM   2036  CA  GLY H  54      55.916   8.642  -7.363  1.00 25.67           C  
ATOM   2037  C   GLY H  54      55.204   7.716  -8.340  1.00 22.66           C  
ATOM   2038  O   GLY H  54      55.598   7.576  -9.498  1.00 25.45           O  
ATOM   2039  N   GLY H  55      54.156   7.018  -7.904  1.00 20.99           N  
ATOM   2040  CA  GLY H  55      53.380   6.179  -8.776  1.00 18.28           C  
ATOM   2041  C   GLY H  55      53.623   4.682  -8.656  1.00 20.45           C  
ATOM   2042  O   GLY H  55      52.896   3.934  -9.276  1.00 18.63           O  
ATOM   2043  N   ILE H  56      54.633   4.275  -7.890  1.00 18.49           N  
ATOM   2044  CA  ILE H  56      54.897   2.817  -7.727  1.00 19.05           C  
ATOM   2045  C   ILE H  56      53.664   2.241  -7.002  1.00 18.11           C  
ATOM   2046  O   ILE H  56      53.216   2.849  -6.066  1.00 17.46           O  
ATOM   2047  CB  ILE H  56      56.172   2.539  -6.921  1.00 18.99           C  
ATOM   2048  CG1 ILE H  56      57.378   2.783  -7.787  1.00 18.68           C  
ATOM   2049  CG2 ILE H  56      56.255   1.070  -6.529  1.00 18.19           C  
ATOM   2050  CD1 ILE H  56      58.690   2.872  -7.062  1.00 18.28           C  
ATOM   2051  N   THR H  57      53.201   1.080  -7.423  1.00 21.43           N  
ATOM   2052  CA  THR H  57      52.129   0.386  -6.724  1.00 21.69           C  
ATOM   2053  C   THR H  57      52.620  -0.881  -6.127  1.00 23.57           C  
ATOM   2054  O   THR H  57      53.456  -1.610  -6.763  1.00 27.03           O  
ATOM   2055  CB  THR H  57      50.968   0.050  -7.633  1.00 23.03           C  
ATOM   2056  OG1 THR H  57      51.409  -0.683  -8.798  1.00 22.84           O  
ATOM   2057  CG2 THR H  57      50.260   1.325  -8.038  1.00 23.26           C  
ATOM   2058  N   ASN H  58      52.133  -1.182  -4.934  1.00 20.89           N  
ATOM   2059  CA  ASN H  58      52.352  -2.503  -4.330  1.00 20.61           C  
ATOM   2060  C   ASN H  58      51.005  -3.034  -3.931  1.00 20.66           C  
ATOM   2061  O   ASN H  58      50.115  -2.287  -3.491  1.00 20.02           O  
ATOM   2062  CB  ASN H  58      53.301  -2.441  -3.134  1.00 23.89           C  
ATOM   2063  CG  ASN H  58      54.653  -1.788  -3.456  1.00 26.64           C  
ATOM   2064  OD1 ASN H  58      55.372  -2.147  -4.399  1.00 37.64           O  
ATOM   2065  ND2 ASN H  58      55.007  -0.841  -2.646  1.00 28.70           N  
ATOM   2066  N   TYR H  59      50.846  -4.326  -4.136  1.00 20.51           N  
ATOM   2067  CA  TYR H  59      49.616  -4.982  -3.890  1.00 18.65           C  
ATOM   2068  C   TYR H  59      49.752  -6.145  -2.917  1.00 20.90           C  
ATOM   2069  O   TYR H  59      50.846  -6.727  -2.792  1.00 24.31           O  
ATOM   2070  CB  TYR H  59      49.057  -5.541  -5.144  1.00 18.06           C  
ATOM   2071  CG  TYR H  59      48.830  -4.536  -6.265  1.00 20.48           C  
ATOM   2072  CD1 TYR H  59      47.751  -3.664  -6.190  1.00 20.13           C  
ATOM   2073  CD2 TYR H  59      49.660  -4.410  -7.358  1.00 22.22           C  
ATOM   2074  CE1 TYR H  59      47.495  -2.768  -7.186  1.00 24.00           C  
ATOM   2075  CE2 TYR H  59      49.386  -3.501  -8.390  1.00 22.45           C  
ATOM   2076  CZ  TYR H  59      48.276  -2.676  -8.293  1.00 23.28           C  
ATOM   2077  OH  TYR H  59      47.932  -1.690  -9.239  1.00 23.22           O  
ATOM   2078  N   ASN H  60      48.642  -6.503  -2.317  1.00 19.63           N  
ATOM   2079  CA  ASN H  60      48.537  -7.747  -1.510  1.00 19.81           C  
ATOM   2080  C   ASN H  60      48.463  -8.933  -2.497  1.00 22.08           C  
ATOM   2081  O   ASN H  60      47.568  -8.958  -3.326  1.00 23.99           O  
ATOM   2082  CB  ASN H  60      47.291  -7.676  -0.668  1.00 21.44           C  
ATOM   2083  CG  ASN H  60      47.032  -8.921   0.181  1.00 23.91           C  
ATOM   2084  OD1 ASN H  60      47.502 -10.024  -0.156  1.00 25.21           O  
ATOM   2085  ND2 ASN H  60      46.290  -8.748   1.282  1.00 23.93           N  
ATOM   2086  N   SER H  61      49.401  -9.914  -2.422  1.00 24.46           N  
ATOM   2087  CA  SER H  61      49.356 -11.059  -3.385  1.00 28.54           C  
ATOM   2088  C   SER H  61      48.136 -11.944  -3.292  1.00 27.70           C  
ATOM   2089  O   SER H  61      47.894 -12.692  -4.208  1.00 32.27           O  
ATOM   2090  CB  SER H  61      50.595 -11.940  -3.299  1.00 30.23           C  
ATOM   2091  OG  SER H  61      50.843 -12.233  -1.974  1.00 29.49           O  
ATOM   2092  N   ALA H  62      47.392 -11.919  -2.200  1.00 28.81           N  
ATOM   2093  CA  ALA H  62      46.131 -12.714  -2.131  1.00 31.09           C  
ATOM   2094  C   ALA H  62      45.097 -12.275  -3.159  1.00 32.31           C  
ATOM   2095  O   ALA H  62      44.074 -12.940  -3.373  1.00 34.40           O  
ATOM   2096  CB  ALA H  62      45.555 -12.615  -0.736  1.00 30.19           C  
ATOM   2097  N   PHE H  63      45.363 -11.138  -3.801  1.00 28.75           N  
ATOM   2098  CA  PHE H  63      44.532 -10.556  -4.841  1.00 29.86           C  
ATOM   2099  C   PHE H  63      45.190 -10.558  -6.189  1.00 30.18           C  
ATOM   2100  O   PHE H  63      44.771  -9.840  -7.125  1.00 28.89           O  
ATOM   2101  CB  PHE H  63      44.148  -9.124  -4.434  1.00 26.72           C  
ATOM   2102  CG  PHE H  63      43.277  -9.085  -3.238  1.00 24.49           C  
ATOM   2103  CD1 PHE H  63      43.788  -9.131  -1.971  1.00 22.16           C  
ATOM   2104  CD2 PHE H  63      41.907  -9.127  -3.388  1.00 22.83           C  
ATOM   2105  CE1 PHE H  63      42.958  -9.201  -0.864  1.00 22.99           C  
ATOM   2106  CE2 PHE H  63      41.035  -9.171  -2.280  1.00 25.14           C  
ATOM   2107  CZ  PHE H  63      41.569  -9.229  -1.001  1.00 21.26           C  
ATOM   2108  N   MET H  64      46.207 -11.410  -6.298  1.00 36.11           N  
ATOM   2109  CA  MET H  64      47.190 -11.420  -7.369  1.00 40.27           C  
ATOM   2110  C   MET H  64      46.936 -10.661  -8.713  1.00 46.48           C  
ATOM   2111  O   MET H  64      47.578  -9.628  -8.995  1.00 57.61           O  
ATOM   2112  CB  MET H  64      47.631 -12.873  -7.614  1.00 44.89           C  
ATOM   2113  CG  MET H  64      48.848 -12.964  -8.507  1.00 50.39           C  
ATOM   2114  SD  MET H  64      49.792 -14.464  -8.142  1.00 55.48           S  
ATOM   2115  CE  MET H  64      50.282 -14.288  -6.415  1.00 54.51           C  
ATOM   2116  N   SER H  65      46.060 -11.178  -9.557  1.00 47.67           N  
ATOM   2117  CA  SER H  65      45.874 -10.551 -10.880  1.00 47.69           C  
ATOM   2118  C   SER H  65      44.539  -9.800 -11.000  1.00 40.49           C  
ATOM   2119  O   SER H  65      44.049  -9.568 -12.105  1.00 38.89           O  
ATOM   2120  CB  SER H  65      45.926 -11.640 -11.947  1.00 54.29           C  
ATOM   2121  OG  SER H  65      44.893 -12.601 -11.728  1.00 66.38           O  
ATOM   2122  N   ARG H  66      43.977  -9.422  -9.854  1.00 33.48           N  
ATOM   2123  CA  ARG H  66      42.609  -8.919  -9.744  1.00 31.76           C  
ATOM   2124  C   ARG H  66      42.537  -7.456  -9.522  1.00 24.98           C  
ATOM   2125  O   ARG H  66      41.471  -6.924  -9.687  1.00 24.73           O  
ATOM   2126  CB  ARG H  66      41.930  -9.453  -8.483  1.00 32.42           C  
ATOM   2127  CG  ARG H  66      41.374 -10.800  -8.621  1.00 34.83           C  
ATOM   2128  CD  ARG H  66      39.950 -10.781  -8.217  1.00 29.99           C  
ATOM   2129  NE  ARG H  66      39.907 -10.952  -6.809  1.00 24.07           N  
ATOM   2130  CZ  ARG H  66      38.856 -10.660  -6.063  1.00 21.70           C  
ATOM   2131  NH1 ARG H  66      37.724 -10.224  -6.604  1.00 20.31           N  
ATOM   2132  NH2 ARG H  66      38.962 -10.894  -4.789  1.00 21.21           N  
ATOM   2133  N   LEU H  67      43.608  -6.817  -9.050  1.00 23.11           N  
ATOM   2134  CA  LEU H  67      43.505  -5.409  -8.613  1.00 22.93           C  
ATOM   2135  C   LEU H  67      44.328  -4.466  -9.402  1.00 23.87           C  
ATOM   2136  O   LEU H  67      45.446  -4.797  -9.817  1.00 23.06           O  
ATOM   2137  CB  LEU H  67      44.024  -5.261  -7.202  1.00 26.48           C  
ATOM   2138  CG  LEU H  67      43.545  -6.144  -6.100  1.00 28.42           C  
ATOM   2139  CD1 LEU H  67      44.362  -5.870  -4.832  1.00 28.04           C  
ATOM   2140  CD2 LEU H  67      42.084  -5.848  -5.809  1.00 30.41           C  
ATOM   2141  N   SER H  68      43.803  -3.238  -9.582  1.00 19.53           N  
ATOM   2142  CA  SER H  68      44.513  -2.134 -10.224  1.00 21.05           C  
ATOM   2143  C   SER H  68      44.351  -0.862  -9.378  1.00 18.89           C  
ATOM   2144  O   SER H  68      43.193  -0.471  -9.083  1.00 21.88           O  
ATOM   2145  CB  SER H  68      43.890  -1.875 -11.641  1.00 22.15           C  
ATOM   2146  OG  SER H  68      44.500  -0.765 -12.323  1.00 30.68           O  
ATOM   2147  N   ILE H  69      45.433  -0.246  -8.902  1.00 16.31           N  
ATOM   2148  CA  ILE H  69      45.290   1.032  -8.205  1.00 14.99           C  
ATOM   2149  C   ILE H  69      45.989   2.049  -9.097  1.00 17.82           C  
ATOM   2150  O   ILE H  69      47.060   1.777  -9.626  1.00 20.31           O  
ATOM   2151  CB  ILE H  69      45.977   0.948  -6.811  1.00 17.27           C  
ATOM   2152  CG1 ILE H  69      45.196  -0.034  -5.920  1.00 15.98           C  
ATOM   2153  CG2 ILE H  69      46.033   2.304  -6.172  1.00 18.77           C  
ATOM   2154  CD1 ILE H  69      45.867  -0.435  -4.625  1.00 18.52           C  
ATOM   2155  N   SER H  70      45.375   3.221  -9.278  1.00 17.79           N  
ATOM   2156  CA  SER H  70      45.982   4.268 -10.082  1.00 18.04           C  
ATOM   2157  C   SER H  70      45.522   5.602  -9.500  1.00 19.89           C  
ATOM   2158  O   SER H  70      44.843   5.640  -8.497  1.00 16.81           O  
ATOM   2159  CB  SER H  70      45.488   4.112 -11.506  1.00 18.59           C  
ATOM   2160  OG  SER H  70      44.101   4.247 -11.612  1.00 17.71           O  
ATOM   2161  N   LYS H  71      46.014   6.704 -10.059  1.00 19.40           N  
ATOM   2162  CA  LYS H  71      45.612   7.985  -9.560  1.00 19.69           C  
ATOM   2163  C   LYS H  71      45.692   9.035 -10.630  1.00 20.22           C  
ATOM   2164  O   LYS H  71      46.331   8.832 -11.669  1.00 22.70           O  
ATOM   2165  CB  LYS H  71      46.471   8.379  -8.372  1.00 17.59           C  
ATOM   2166  CG  LYS H  71      47.956   8.594  -8.655  1.00 19.65           C  
ATOM   2167  CD  LYS H  71      48.648   8.959  -7.409  1.00 18.97           C  
ATOM   2168  CE  LYS H  71      50.152   9.166  -7.590  1.00 19.56           C  
ATOM   2169  NZ  LYS H  71      50.735   9.915  -6.476  1.00 20.01           N  
ATOM   2170  N   ASP H  72      45.007  10.135 -10.385  1.00 20.01           N  
ATOM   2171  CA  ASP H  72      45.112  11.373 -11.194  1.00 21.25           C  
ATOM   2172  C   ASP H  72      45.469  12.496 -10.291  1.00 19.84           C  
ATOM   2173  O   ASP H  72      44.594  13.009  -9.549  1.00 21.27           O  
ATOM   2174  CB  ASP H  72      43.788  11.569 -11.872  1.00 21.02           C  
ATOM   2175  CG  ASP H  72      43.790  12.775 -12.793  1.00 27.30           C  
ATOM   2176  OD1 ASP H  72      44.732  13.570 -12.624  1.00 24.80           O  
ATOM   2177  OD2 ASP H  72      42.866  12.861 -13.635  1.00 28.49           O  
ATOM   2178  N   ASN H  73      46.764  12.841 -10.252  1.00 20.09           N  
ATOM   2179  CA  ASN H  73      47.274  13.855  -9.347  1.00 22.76           C  
ATOM   2180  C   ASN H  73      46.552  15.145  -9.563  1.00 19.92           C  
ATOM   2181  O   ASN H  73      46.335  15.883  -8.643  1.00 21.51           O  
ATOM   2182  CB  ASN H  73      48.799  14.068  -9.490  1.00 25.59           C  
ATOM   2183  CG  ASN H  73      49.622  12.872  -8.961  1.00 29.48           C  
ATOM   2184  OD1 ASN H  73      49.236  12.240  -7.978  1.00 27.97           O  
ATOM   2185  ND2 ASN H  73      50.744  12.572  -9.593  1.00 28.16           N  
ATOM   2186  N   SER H  74      46.152  15.427 -10.803  1.00 22.90           N  
ATOM   2187  CA  SER H  74      45.575  16.719 -11.107  1.00 22.15           C  
ATOM   2188  C   SER H  74      44.172  16.898 -10.510  1.00 23.70           C  
ATOM   2189  O   SER H  74      43.673  18.008 -10.398  1.00 26.92           O  
ATOM   2190  CB  SER H  74      45.521  16.911 -12.621  1.00 24.97           C  
ATOM   2191  OG  SER H  74      44.433  16.135 -13.184  1.00 26.06           O  
ATOM   2192  N   LYS H  75      43.514  15.800 -10.130  1.00 21.00           N  
ATOM   2193  CA  LYS H  75      42.169  15.809  -9.544  1.00 23.46           C  
ATOM   2194  C   LYS H  75      42.203  15.439  -8.057  1.00 20.42           C  
ATOM   2195  O   LYS H  75      41.157  15.384  -7.389  1.00 21.85           O  
ATOM   2196  CB  LYS H  75      41.271  14.822 -10.299  1.00 23.33           C  
ATOM   2197  CG  LYS H  75      40.973  15.231 -11.739  1.00 30.23           C  
ATOM   2198  CD  LYS H  75      39.873  14.400 -12.306  1.00 31.37           C  
ATOM   2199  CE  LYS H  75      39.649  14.627 -13.792  1.00 36.09           C  
ATOM   2200  NZ  LYS H  75      38.648  13.639 -14.269  1.00 40.31           N  
ATOM   2201  N   SER H  76      43.394  15.166  -7.563  1.00 19.85           N  
ATOM   2202  CA  SER H  76      43.599  14.752  -6.159  1.00 20.31           C  
ATOM   2203  C   SER H  76      42.684  13.479  -5.930  1.00 20.30           C  
ATOM   2204  O   SER H  76      42.069  13.314  -4.883  1.00 16.98           O  
ATOM   2205  CB  SER H  76      43.418  15.918  -5.187  1.00 26.00           C  
ATOM   2206  OG  SER H  76      42.072  16.187  -5.043  1.00 35.57           O  
ATOM   2207  N   GLN H  77      42.685  12.591  -6.914  1.00 18.26           N  
ATOM   2208  CA  GLN H  77      41.899  11.346  -6.837  1.00 16.35           C  
ATOM   2209  C   GLN H  77      42.767  10.102  -6.969  1.00 17.00           C  
ATOM   2210  O   GLN H  77      43.680  10.070  -7.769  1.00 17.44           O  
ATOM   2211  CB  GLN H  77      40.820  11.280  -7.858  1.00 20.66           C  
ATOM   2212  CG  GLN H  77      39.699  12.266  -7.502  1.00 21.94           C  
ATOM   2213  CD  GLN H  77      38.626  12.305  -8.569  1.00 26.95           C  
ATOM   2214  OE1 GLN H  77      37.439  12.509  -8.255  1.00 36.59           O  
ATOM   2215  NE2 GLN H  77      38.993  12.056  -9.796  1.00 25.49           N  
ATOM   2216  N   VAL H  78      42.426   9.117  -6.167  1.00 16.64           N  
ATOM   2217  CA  VAL H  78      43.075   7.798  -6.236  1.00 17.84           C  
ATOM   2218  C   VAL H  78      41.982   6.761  -6.505  1.00 18.06           C  
ATOM   2219  O   VAL H  78      40.891   6.847  -5.939  1.00 17.80           O  
ATOM   2220  CB  VAL H  78      43.827   7.494  -4.915  1.00 16.99           C  
ATOM   2221  CG1 VAL H  78      44.348   6.049  -4.934  1.00 19.58           C  
ATOM   2222  CG2 VAL H  78      44.948   8.457  -4.704  1.00 18.88           C  
ATOM   2223  N   PHE H  79      42.271   5.740  -7.344  1.00 15.57           N  
ATOM   2224  CA  PHE H  79      41.269   4.859  -7.842  1.00 17.59           C  
ATOM   2225  C   PHE H  79      41.594   3.432  -7.501  1.00 19.02           C  
ATOM   2226  O   PHE H  79      42.758   3.067  -7.512  1.00 18.02           O  
ATOM   2227  CB  PHE H  79      41.125   4.946  -9.372  1.00 18.06           C  
ATOM   2228  CG  PHE H  79      40.975   6.353  -9.891  1.00 18.92           C  
ATOM   2229  CD1 PHE H  79      39.825   7.059  -9.648  1.00 20.43           C  
ATOM   2230  CD2 PHE H  79      42.007   6.928 -10.630  1.00 19.57           C  
ATOM   2231  CE1 PHE H  79      39.692   8.369 -10.111  1.00 20.14           C  
ATOM   2232  CE2 PHE H  79      41.877   8.214 -11.073  1.00 22.72           C  
ATOM   2233  CZ  PHE H  79      40.737   8.931 -10.806  1.00 20.84           C  
ATOM   2234  N   LEU H  80      40.564   2.639  -7.195  1.00 17.35           N  
ATOM   2235  CA  LEU H  80      40.706   1.206  -7.138  1.00 18.12           C  
ATOM   2236  C   LEU H  80      39.844   0.534  -8.091  1.00 17.35           C  
ATOM   2237  O   LEU H  80      38.671   0.878  -8.175  1.00 19.83           O  
ATOM   2238  CB  LEU H  80      40.363   0.751  -5.698  1.00 18.02           C  
ATOM   2239  CG  LEU H  80      40.245  -0.748  -5.432  1.00 19.38           C  
ATOM   2240  CD1 LEU H  80      41.623  -1.400  -5.575  1.00 22.44           C  
ATOM   2241  CD2 LEU H  80      39.731  -1.075  -4.048  1.00 21.54           C  
ATOM   2242  N   LYS H  81      40.380  -0.483  -8.783  1.00 18.17           N  
ATOM   2243  CA  LYS H  81      39.558  -1.296  -9.604  1.00 21.76           C  
ATOM   2244  C   LYS H  81      39.850  -2.765  -9.243  1.00 20.41           C  
ATOM   2245  O   LYS H  81      41.032  -3.170  -9.112  1.00 21.78           O  
ATOM   2246  CB  LYS H  81      39.788  -1.009 -11.079  1.00 27.78           C  
ATOM   2247  CG  LYS H  81      38.627  -1.541 -11.898  1.00 36.43           C  
ATOM   2248  CD  LYS H  81      38.952  -1.586 -13.388  1.00 41.01           C  
ATOM   2249  CE  LYS H  81      38.491  -2.907 -13.983  1.00 44.17           C  
ATOM   2250  NZ  LYS H  81      37.887  -2.719 -15.323  1.00 47.10           N  
ATOM   2251  N   MET H  82      38.810  -3.529  -8.998  1.00 20.23           N  
ATOM   2252  CA  MET H  82      38.968  -4.908  -8.603  1.00 20.86           C  
ATOM   2253  C   MET H  82      38.043  -5.725  -9.499  1.00 21.22           C  
ATOM   2254  O   MET H  82      36.859  -5.415  -9.710  1.00 23.55           O  
ATOM   2255  CB  MET H  82      38.640  -5.227  -7.145  1.00 22.54           C  
ATOM   2256  CG  MET H  82      38.937  -6.663  -6.752  1.00 27.03           C  
ATOM   2257  SD  MET H  82      38.891  -6.987  -4.958  1.00 35.17           S  
ATOM   2258  CE  MET H  82      37.207  -6.999  -4.885  1.00 26.57           C  
ATOM   2259  N   ASN H  82A     38.711  -6.693 -10.301  1.00 22.48           N  
ATOM   2260  CA  ASN H  82A     37.900  -7.529 -11.173  1.00 23.35           C  
ATOM   2261  C   ASN H  82A     37.265  -8.740 -10.532  1.00 18.31           C  
ATOM   2262  O   ASN H  82A     37.628  -9.178  -9.450  1.00 19.53           O  
ATOM   2263  CB  ASN H  82A     38.716  -7.954 -12.363  1.00 27.56           C  
ATOM   2264  CG  ASN H  82A     39.055  -6.790 -13.249  1.00 33.16           C  
ATOM   2265  OD1 ASN H  82A     38.270  -5.851 -13.406  1.00 36.33           O  
ATOM   2266  ND2 ASN H  82A     40.227  -6.840 -13.839  1.00 40.01           N  
ATOM   2267  N   SER H  82B     36.233  -9.287 -11.248  1.00 20.72           N  
ATOM   2268  CA  SER H  82B     35.762 -10.656 -10.956  1.00 20.45           C  
ATOM   2269  C   SER H  82B     35.283 -10.808  -9.513  1.00 20.32           C  
ATOM   2270  O   SER H  82B     35.527 -11.772  -8.780  1.00 18.23           O  
ATOM   2271  CB  SER H  82B     36.842 -11.702 -11.257  1.00 20.49           C  
ATOM   2272  OG  SER H  82B     37.223 -11.547 -12.587  1.00 22.39           O  
ATOM   2273  N   LEU H  82C     34.364  -9.840  -9.003  1.00 22.71           N  
ATOM   2274  CA  LEU H  82C     33.876  -9.970  -7.623  1.00 23.97           C  
ATOM   2275  C   LEU H  82C     32.994 -11.173  -7.354  1.00 24.74           C  
ATOM   2276  O   LEU H  82C     32.207 -11.647  -8.239  1.00 24.52           O  
ATOM   2277  CB  LEU H  82C     33.156  -8.730  -7.137  1.00 26.11           C  
ATOM   2278  CG  LEU H  82C     34.163  -7.700  -6.607  1.00 26.19           C  
ATOM   2279  CD1 LEU H  82C     34.935  -7.072  -7.748  1.00 26.55           C  
ATOM   2280  CD2 LEU H  82C     33.508  -6.646  -5.726  1.00 29.37           C  
ATOM   2281  N   GLN H  83      33.180 -11.719  -6.158  1.00 23.20           N  
ATOM   2282  CA  GLN H  83      32.281 -12.754  -5.611  1.00 24.45           C  
ATOM   2283  C   GLN H  83      31.758 -12.350  -4.220  1.00 25.10           C  
ATOM   2284  O   GLN H  83      32.066 -11.238  -3.717  1.00 23.87           O  
ATOM   2285  CB  GLN H  83      32.951 -14.143  -5.539  1.00 30.88           C  
ATOM   2286  CG  GLN H  83      33.388 -14.723  -6.901  1.00 30.84           C  
ATOM   2287  CD  GLN H  83      32.311 -14.707  -7.970  1.00 32.57           C  
ATOM   2288  OE1 GLN H  83      31.133 -14.928  -7.683  1.00 36.40           O  
ATOM   2289  NE2 GLN H  83      32.707 -14.417  -9.196  1.00 30.26           N  
ATOM   2290  N   ILE H  84      30.936 -13.195  -3.605  1.00 26.08           N  
ATOM   2291  CA  ILE H  84      30.178 -12.709  -2.439  1.00 31.61           C  
ATOM   2292  C   ILE H  84      31.118 -12.362  -1.281  1.00 32.19           C  
ATOM   2293  O   ILE H  84      30.828 -11.456  -0.509  1.00 34.11           O  
ATOM   2294  CB  ILE H  84      29.076 -13.691  -1.936  1.00 34.11           C  
ATOM   2295  CG1 ILE H  84      29.678 -15.013  -1.495  1.00 41.88           C  
ATOM   2296  CG2 ILE H  84      28.046 -13.866  -3.021  1.00 36.71           C  
ATOM   2297  CD1 ILE H  84      28.789 -15.821  -0.549  1.00 40.97           C  
ATOM   2298  N   ASP H  85      32.249 -13.048  -1.202  1.00 30.65           N  
ATOM   2299  CA  ASP H  85      33.250 -12.788  -0.153  1.00 32.08           C  
ATOM   2300  C   ASP H  85      34.035 -11.455  -0.332  1.00 25.22           C  
ATOM   2301  O   ASP H  85      34.881 -11.103   0.515  1.00 24.62           O  
ATOM   2302  CB  ASP H  85      34.232 -13.976  -0.024  1.00 39.14           C  
ATOM   2303  CG  ASP H  85      34.839 -14.409  -1.349  1.00 46.78           C  
ATOM   2304  OD1 ASP H  85      34.096 -14.638  -2.346  1.00 54.21           O  
ATOM   2305  OD2 ASP H  85      36.073 -14.581  -1.394  1.00 53.06           O  
ATOM   2306  N   ASP H  86      33.757 -10.740  -1.410  1.00 20.96           N  
ATOM   2307  CA  ASP H  86      34.243  -9.377  -1.650  1.00 20.53           C  
ATOM   2308  C   ASP H  86      33.346  -8.312  -1.064  1.00 19.97           C  
ATOM   2309  O   ASP H  86      33.676  -7.092  -1.059  1.00 19.51           O  
ATOM   2310  CB  ASP H  86      34.516  -9.139  -3.135  1.00 21.39           C  
ATOM   2311  CG  ASP H  86      35.641 -10.078  -3.666  1.00 23.61           C  
ATOM   2312  OD1 ASP H  86      36.740 -10.098  -3.055  1.00 22.03           O  
ATOM   2313  OD2 ASP H  86      35.439 -10.771  -4.711  1.00 23.49           O  
ATOM   2314  N   THR H  87      32.179  -8.743  -0.561  1.00 21.39           N  
ATOM   2315  CA  THR H  87      31.292  -7.843   0.166  1.00 20.30           C  
ATOM   2316  C   THR H  87      32.018  -7.322   1.407  1.00 17.69           C  
ATOM   2317  O   THR H  87      32.546  -8.137   2.150  1.00 18.32           O  
ATOM   2318  CB  THR H  87      30.012  -8.571   0.602  1.00 21.30           C  
ATOM   2319  OG1 THR H  87      29.258  -8.833  -0.605  1.00 20.70           O  
ATOM   2320  CG2 THR H  87      29.143  -7.668   1.456  1.00 19.97           C  
ATOM   2321  N   ALA H  88      32.113  -5.997   1.507  1.00 17.53           N  
ATOM   2322  CA  ALA H  88      32.972  -5.321   2.503  1.00 19.54           C  
ATOM   2323  C   ALA H  88      32.780  -3.839   2.531  1.00 17.73           C  
ATOM   2324  O   ALA H  88      32.303  -3.208   1.579  1.00 16.62           O  
ATOM   2325  CB  ALA H  88      34.430  -5.630   2.232  1.00 19.15           C  
ATOM   2326  N   MET H  89      33.244  -3.211   3.597  1.00 16.90           N  
ATOM   2327  CA  MET H  89      33.501  -1.836   3.611  1.00 17.43           C  
ATOM   2328  C   MET H  89      34.868  -1.611   2.970  1.00 16.38           C  
ATOM   2329  O   MET H  89      35.836  -2.264   3.361  1.00 16.98           O  
ATOM   2330  CB  MET H  89      33.485  -1.299   5.029  1.00 17.71           C  
ATOM   2331  CG  MET H  89      33.552   0.191   5.123  1.00 20.51           C  
ATOM   2332  SD  MET H  89      32.172   1.193   4.546  1.00 26.51           S  
ATOM   2333  CE  MET H  89      30.934   0.204   5.262  1.00 26.33           C  
ATOM   2334  N   TYR H  90      34.951  -0.629   2.075  1.00 16.36           N  
ATOM   2335  CA  TYR H  90      36.232  -0.287   1.438  1.00 16.24           C  
ATOM   2336  C   TYR H  90      36.667   1.102   1.874  1.00 15.30           C  
ATOM   2337  O   TYR H  90      35.922   2.083   1.715  1.00 17.82           O  
ATOM   2338  CB  TYR H  90      36.129  -0.402  -0.111  1.00 14.51           C  
ATOM   2339  CG  TYR H  90      36.043  -1.802  -0.589  1.00 14.77           C  
ATOM   2340  CD1 TYR H  90      34.870  -2.561  -0.466  1.00 16.18           C  
ATOM   2341  CD2 TYR H  90      37.140  -2.467  -1.216  1.00 14.21           C  
ATOM   2342  CE1 TYR H  90      34.827  -3.905  -0.787  1.00 15.90           C  
ATOM   2343  CE2 TYR H  90      37.047  -3.795  -1.615  1.00 15.42           C  
ATOM   2344  CZ  TYR H  90      35.886  -4.523  -1.447  1.00 14.71           C  
ATOM   2345  OH  TYR H  90      35.862  -5.865  -1.796  1.00 15.82           O  
ATOM   2346  N   TYR H  91      37.910   1.210   2.381  1.00 14.90           N  
ATOM   2347  CA  TYR H  91      38.509   2.442   2.848  1.00 14.54           C  
ATOM   2348  C   TYR H  91      39.739   2.807   2.072  1.00 15.33           C  
ATOM   2349  O   TYR H  91      40.544   1.943   1.685  1.00 15.37           O  
ATOM   2350  CB  TYR H  91      39.030   2.274   4.279  1.00 15.01           C  
ATOM   2351  CG  TYR H  91      37.974   1.976   5.328  1.00 15.11           C  
ATOM   2352  CD1 TYR H  91      37.231   2.997   5.867  1.00 16.14           C  
ATOM   2353  CD2 TYR H  91      37.785   0.692   5.818  1.00 17.27           C  
ATOM   2354  CE1 TYR H  91      36.289   2.750   6.836  1.00 18.16           C  
ATOM   2355  CE2 TYR H  91      36.865   0.419   6.807  1.00 18.32           C  
ATOM   2356  CZ  TYR H  91      36.139   1.449   7.329  1.00 17.33           C  
ATOM   2357  OH  TYR H  91      35.196   1.248   8.321  1.00 19.22           O  
ATOM   2358  N   CYS H  92      39.934   4.114   1.936  1.00 15.41           N  
ATOM   2359  CA  CYS H  92      41.206   4.656   1.571  1.00 17.21           C  
ATOM   2360  C   CYS H  92      41.817   5.256   2.805  1.00 17.04           C  
ATOM   2361  O   CYS H  92      41.158   5.677   3.753  1.00 17.19           O  
ATOM   2362  CB  CYS H  92      41.225   5.570   0.295  1.00 17.74           C  
ATOM   2363  SG  CYS H  92      40.191   7.023   0.548  1.00 20.30           S  
ATOM   2364  N   ALA H  93      43.120   5.209   2.821  1.00 12.69           N  
ATOM   2365  CA  ALA H  93      43.897   5.595   3.992  1.00 13.61           C  
ATOM   2366  C   ALA H  93      45.262   6.140   3.621  1.00 13.39           C  
ATOM   2367  O   ALA H  93      45.754   5.920   2.556  1.00 15.30           O  
ATOM   2368  CB  ALA H  93      44.003   4.423   5.001  1.00 14.26           C  
ATOM   2369  N   SER H  94      45.819   6.984   4.482  1.00 14.12           N  
ATOM   2370  CA  SER H  94      47.091   7.590   4.220  1.00 13.85           C  
ATOM   2371  C   SER H  94      47.774   7.971   5.549  1.00 13.71           C  
ATOM   2372  O   SER H  94      47.139   7.905   6.642  1.00 13.78           O  
ATOM   2373  CB  SER H  94      46.892   8.873   3.331  1.00 15.90           C  
ATOM   2374  OG  SER H  94      48.178   9.223   2.831  1.00 18.64           O  
ATOM   2375  N   ARG H  95      49.046   8.366   5.476  1.00 15.36           N  
ATOM   2376  CA  ARG H  95      49.861   8.683   6.598  1.00 15.01           C  
ATOM   2377  C   ARG H  95      50.399  10.117   6.430  1.00 18.88           C  
ATOM   2378  O   ARG H  95      51.058  10.380   5.443  1.00 19.46           O  
ATOM   2379  CB  ARG H  95      51.048   7.691   6.731  1.00 18.31           C  
ATOM   2380  CG  ARG H  95      51.957   8.015   7.877  1.00 17.97           C  
ATOM   2381  CD  ARG H  95      53.232   7.175   7.914  1.00 21.44           C  
ATOM   2382  NE  ARG H  95      53.886   7.198   6.606  1.00 22.16           N  
ATOM   2383  CZ  ARG H  95      54.327   6.174   5.877  1.00 22.34           C  
ATOM   2384  NH1 ARG H  95      54.367   4.894   6.275  1.00 21.29           N  
ATOM   2385  NH2 ARG H  95      54.816   6.444   4.661  1.00 25.87           N  
ATOM   2386  N   GLY H  96      50.061  10.978   7.362  1.00 20.14           N  
ATOM   2387  CA  GLY H  96      50.536  12.374   7.308  1.00 23.07           C  
ATOM   2388  C   GLY H  96      51.798  12.731   8.066  1.00 24.74           C  
ATOM   2389  O   GLY H  96      52.122  13.945   8.179  1.00 25.75           O  
ATOM   2390  N   GLY H  97      52.574  11.772   8.570  1.00 22.09           N  
ATOM   2391  CA  GLY H  97      53.720  12.130   9.382  1.00 24.70           C  
ATOM   2392  C   GLY H  97      54.617  10.919   9.563  1.00 22.63           C  
ATOM   2393  O   GLY H  97      54.352   9.928   8.939  1.00 22.09           O  
ATOM   2394  N   HIS H  98      55.683  11.067  10.336  1.00 24.21           N  
ATOM   2395  CA  HIS H  98      56.662   9.993  10.556  1.00 22.11           C  
ATOM   2396  C   HIS H  98      56.184   9.085  11.670  1.00 18.91           C  
ATOM   2397  O   HIS H  98      56.706   9.054  12.813  1.00 20.61           O  
ATOM   2398  CB  HIS H  98      58.069  10.567  10.832  1.00 27.93           C  
ATOM   2399  CG  HIS H  98      58.657  11.314   9.660  1.00 30.61           C  
ATOM   2400  ND1 HIS H  98      59.868  11.976   9.728  1.00 37.33           N  
ATOM   2401  CD2 HIS H  98      58.194  11.514   8.406  1.00 30.74           C  
ATOM   2402  CE1 HIS H  98      60.136  12.524   8.558  1.00 35.16           C  
ATOM   2403  NE2 HIS H  98      59.145  12.249   7.731  1.00 34.39           N  
ATOM   2404  N   TYR H  99      55.162   8.293  11.314  1.00 17.49           N  
ATOM   2405  CA  TYR H  99      54.488   7.371  12.209  1.00 17.17           C  
ATOM   2406  C   TYR H  99      54.798   5.885  11.909  1.00 15.48           C  
ATOM   2407  O   TYR H  99      53.997   4.972  12.299  1.00 14.44           O  
ATOM   2408  CB  TYR H  99      52.977   7.610  12.188  1.00 17.85           C  
ATOM   2409  CG  TYR H  99      52.595   9.042  12.440  1.00 16.67           C  
ATOM   2410  CD1 TYR H  99      51.690   9.674  11.583  1.00 20.80           C  
ATOM   2411  CD2 TYR H  99      53.093   9.743  13.534  1.00 22.11           C  
ATOM   2412  CE1 TYR H  99      51.336  11.000  11.771  1.00 23.19           C  
ATOM   2413  CE2 TYR H  99      52.702  11.067  13.736  1.00 21.12           C  
ATOM   2414  CZ  TYR H  99      51.862  11.675  12.857  1.00 24.42           C  
ATOM   2415  OH  TYR H  99      51.498  13.016  13.121  1.00 26.24           O  
ATOM   2416  N   GLY H 100      55.940   5.655  11.255  1.00 14.47           N  
ATOM   2417  CA  GLY H 100      56.295   4.270  10.849  1.00 15.81           C  
ATOM   2418  C   GLY H 100      55.216   3.863   9.928  1.00 14.84           C  
ATOM   2419  O   GLY H 100      54.844   4.534   8.958  1.00 14.37           O  
ATOM   2420  N   TYR H 100A     54.750   2.504  10.018  1.00 13.21           N  
ATOM   2421  CA  TYR H 100A     53.710   1.999   9.122  1.00 14.33           C  
ATOM   2422  C   TYR H 100A     52.276   2.445   9.468  1.00 13.22           C  
ATOM   2423  O   TYR H 100A     51.295   1.958   8.848  1.00 12.27           O  
ATOM   2424  CB  TYR H 100A     53.766   0.461   9.209  1.00 13.71           C  
ATOM   2425  CG  TYR H 100A     54.983  -0.137   8.552  1.00 15.06           C  
ATOM   2426  CD1 TYR H 100A     56.079  -0.476   9.329  1.00 16.69           C  
ATOM   2427  CD2 TYR H 100A     55.023  -0.412   7.186  1.00 17.06           C  
ATOM   2428  CE1 TYR H 100A     57.206  -1.039   8.762  1.00 17.75           C  
ATOM   2429  CE2 TYR H 100A     56.165  -1.007   6.631  1.00 16.95           C  
ATOM   2430  CZ  TYR H 100A     57.209  -1.330   7.438  1.00 16.19           C  
ATOM   2431  OH  TYR H 100A     58.367  -1.971   6.846  1.00 21.75           O  
ATOM   2432  N   ALA H 100B     52.007   3.283  10.475  1.00 13.59           N  
ATOM   2433  CA  ALA H 100B     50.676   3.687  10.868  1.00 13.40           C  
ATOM   2434  C   ALA H 100B     50.019   4.579   9.854  1.00 14.14           C  
ATOM   2435  O   ALA H 100B     50.682   5.444   9.342  1.00 16.18           O  
ATOM   2436  CB  ALA H 100B     50.731   4.362  12.219  1.00 13.71           C  
ATOM   2437  N   LEU H 100C     48.723   4.285   9.755  1.00 12.54           N  
ATOM   2438  CA  LEU H 100C     47.993   5.205   8.865  1.00 14.36           C  
ATOM   2439  C   LEU H 100C     47.096   6.028   9.765  1.00 13.01           C  
ATOM   2440  O   LEU H 100C     46.171   5.532  10.403  1.00 12.20           O  
ATOM   2441  CB  LEU H 100C     47.176   4.364   7.893  1.00 14.01           C  
ATOM   2442  CG  LEU H 100C     47.996   3.416   6.977  1.00 14.47           C  
ATOM   2443  CD1 LEU H 100C     47.167   2.567   6.072  1.00 15.96           C  
ATOM   2444  CD2 LEU H 100C     49.095   4.129   6.207  1.00 15.98           C  
ATOM   2445  N   ASP H 101      47.284   7.374   9.751  1.00 14.52           N  
ATOM   2446  CA  ASP H 101      46.475   8.184  10.627  1.00 15.91           C  
ATOM   2447  C   ASP H 101      45.245   8.765   9.965  1.00 15.06           C  
ATOM   2448  O   ASP H 101      44.285   9.188  10.670  1.00 15.47           O  
ATOM   2449  CB  ASP H 101      47.292   9.291  11.328  1.00 16.93           C  
ATOM   2450  CG  ASP H 101      48.003  10.240  10.400  1.00 19.59           C  
ATOM   2451  OD1 ASP H 101      48.524   9.848   9.370  1.00 18.08           O  
ATOM   2452  OD2 ASP H 101      48.082  11.510  10.759  1.00 20.36           O  
ATOM   2453  N   TYR H 102      45.269   8.802   8.645  1.00 14.86           N  
ATOM   2454  CA  TYR H 102      44.119   9.316   7.896  1.00 14.50           C  
ATOM   2455  C   TYR H 102      43.307   8.207   7.261  1.00 14.53           C  
ATOM   2456  O   TYR H 102      43.830   7.337   6.502  1.00 15.45           O  
ATOM   2457  CB  TYR H 102      44.619  10.249   6.780  1.00 15.96           C  
ATOM   2458  CG  TYR H 102      45.383  11.487   7.238  1.00 16.04           C  
ATOM   2459  CD1 TYR H 102      44.979  12.202   8.338  1.00 18.95           C  
ATOM   2460  CD2 TYR H 102      46.501  11.956   6.510  1.00 17.89           C  
ATOM   2461  CE1 TYR H 102      45.746  13.310   8.752  1.00 20.80           C  
ATOM   2462  CE2 TYR H 102      47.212  13.061   6.912  1.00 20.40           C  
ATOM   2463  CZ  TYR H 102      46.798  13.735   8.032  1.00 21.50           C  
ATOM   2464  OH  TYR H 102      47.523  14.906   8.423  1.00 25.89           O  
ATOM   2465  N   TRP H 103      42.038   8.173   7.585  1.00 14.40           N  
ATOM   2466  CA  TRP H 103      41.074   7.224   6.975  1.00 13.87           C  
ATOM   2467  C   TRP H 103      39.800   7.848   6.461  1.00 14.49           C  
ATOM   2468  O   TRP H 103      39.309   8.804   7.056  1.00 18.01           O  
ATOM   2469  CB  TRP H 103      40.613   6.253   8.056  1.00 13.70           C  
ATOM   2470  CG  TRP H 103      41.750   5.350   8.546  1.00 13.79           C  
ATOM   2471  CD1 TRP H 103      42.747   5.674   9.428  1.00 14.99           C  
ATOM   2472  CD2 TRP H 103      41.958   3.967   8.189  1.00 14.56           C  
ATOM   2473  NE1 TRP H 103      43.585   4.607   9.572  1.00 16.05           N  
ATOM   2474  CE2 TRP H 103      43.135   3.560   8.821  1.00 14.69           C  
ATOM   2475  CE3 TRP H 103      41.337   3.108   7.276  1.00 15.50           C  
ATOM   2476  CZ2 TRP H 103      43.649   2.272   8.662  1.00 16.88           C  
ATOM   2477  CZ3 TRP H 103      41.800   1.827   7.152  1.00 16.66           C  
ATOM   2478  CH2 TRP H 103      43.004   1.451   7.821  1.00 16.99           C  
ATOM   2479  N   GLY H 104      39.356   7.442   5.298  1.00 16.17           N  
ATOM   2480  CA  GLY H 104      38.054   7.810   4.793  1.00 16.71           C  
ATOM   2481  C   GLY H 104      36.921   7.247   5.645  1.00 17.54           C  
ATOM   2482  O   GLY H 104      37.102   6.437   6.566  1.00 15.12           O  
ATOM   2483  N   GLN H 105      35.694   7.725   5.426  1.00 17.93           N  
ATOM   2484  CA  GLN H 105      34.536   7.172   6.084  1.00 19.76           C  
ATOM   2485  C   GLN H 105      34.156   5.715   5.653  1.00 19.57           C  
ATOM   2486  O   GLN H 105      33.399   5.006   6.351  1.00 19.83           O  
ATOM   2487  CB  GLN H 105      33.331   8.133   5.876  1.00 23.04           C  
ATOM   2488  CG  GLN H 105      32.537   7.926   4.575  1.00 26.36           C  
ATOM   2489  CD  GLN H 105      33.196   8.268   3.233  1.00 28.30           C  
ATOM   2490  OE1 GLN H 105      32.759   7.742   2.161  1.00 30.88           O  
ATOM   2491  NE2 GLN H 105      34.186   9.213   3.242  1.00 25.74           N  
ATOM   2492  N   GLY H 106      34.669   5.310   4.507  1.00 16.40           N  
ATOM   2493  CA  GLY H 106      34.433   4.056   3.903  1.00 17.36           C  
ATOM   2494  C   GLY H 106      33.243   4.034   2.992  1.00 20.07           C  
ATOM   2495  O   GLY H 106      32.312   4.800   3.200  1.00 22.82           O  
ATOM   2496  N   THR H 107      33.279   3.165   1.998  1.00 18.93           N  
ATOM   2497  CA  THR H 107      32.127   2.924   1.132  1.00 19.92           C  
ATOM   2498  C   THR H 107      31.760   1.479   1.160  1.00 19.68           C  
ATOM   2499  O   THR H 107      32.613   0.625   1.012  1.00 20.33           O  
ATOM   2500  CB  THR H 107      32.369   3.487  -0.263  1.00 20.99           C  
ATOM   2501  OG1 THR H 107      31.133   3.464  -1.030  1.00 22.12           O  
ATOM   2502  CG2 THR H 107      33.449   2.755  -1.014  1.00 23.09           C  
ATOM   2503  N   SER H 108      30.484   1.178   1.410  1.00 18.81           N  
ATOM   2504  CA  SER H 108      30.021  -0.137   1.483  1.00 19.25           C  
ATOM   2505  C   SER H 108      29.711  -0.770   0.129  1.00 18.93           C  
ATOM   2506  O   SER H 108      28.996  -0.187  -0.669  1.00 20.92           O  
ATOM   2507  CB  SER H 108      28.726  -0.165   2.333  1.00 20.00           C  
ATOM   2508  OG  SER H 108      28.298  -1.460   2.414  1.00 25.01           O  
ATOM   2509  N   VAL H 109      30.234  -1.947  -0.088  1.00 19.43           N  
ATOM   2510  CA  VAL H 109      30.059  -2.774  -1.307  1.00 19.54           C  
ATOM   2511  C   VAL H 109      29.421  -4.088  -0.983  1.00 19.47           C  
ATOM   2512  O   VAL H 109      29.892  -4.942  -0.164  1.00 19.00           O  
ATOM   2513  CB  VAL H 109      31.440  -3.069  -1.965  1.00 19.54           C  
ATOM   2514  CG1 VAL H 109      31.306  -4.085  -3.104  1.00 19.91           C  
ATOM   2515  CG2 VAL H 109      32.085  -1.771  -2.413  1.00 20.51           C  
ATOM   2516  N   THR H 110      28.288  -4.333  -1.659  1.00 19.02           N  
ATOM   2517  CA  THR H 110      27.688  -5.609  -1.549  1.00 19.60           C  
ATOM   2518  C   THR H 110      27.728  -6.289  -2.942  1.00 18.81           C  
ATOM   2519  O   THR H 110      27.419  -5.631  -3.902  1.00 21.17           O  
ATOM   2520  CB  THR H 110      26.236  -5.435  -1.135  1.00 23.39           C  
ATOM   2521  OG1 THR H 110      26.177  -4.914   0.218  1.00 20.57           O  
ATOM   2522  CG2 THR H 110      25.547  -6.698  -1.142  1.00 22.53           C  
ATOM   2523  N   VAL H 111      28.142  -7.526  -2.945  1.00 19.74           N  
ATOM   2524  CA  VAL H 111      28.150  -8.342  -4.180  1.00 23.07           C  
ATOM   2525  C   VAL H 111      26.998  -9.263  -4.128  1.00 22.18           C  
ATOM   2526  O   VAL H 111      26.922 -10.174  -3.292  1.00 25.39           O  
ATOM   2527  CB  VAL H 111      29.431  -9.137  -4.353  1.00 23.90           C  
ATOM   2528  CG1 VAL H 111      29.442  -9.891  -5.714  1.00 25.94           C  
ATOM   2529  CG2 VAL H 111      30.595  -8.206  -4.244  1.00 24.28           C  
ATOM   2530  N   SER H 112      26.125  -9.060  -5.093  1.00 23.26           N  
ATOM   2531  CA  SER H 112      24.898  -9.807  -5.158  1.00 23.75           C  
ATOM   2532  C   SER H 112      24.260  -9.632  -6.526  1.00 22.54           C  
ATOM   2533  O   SER H 112      24.363  -8.573  -7.170  1.00 23.80           O  
ATOM   2534  CB  SER H 112      23.954  -9.348  -4.022  1.00 25.35           C  
ATOM   2535  OG  SER H 112      22.587  -9.710  -4.205  1.00 25.10           O  
ATOM   2536  N   SER H 113      23.567 -10.724  -6.909  1.00 27.57           N  
ATOM   2537  CA  SER H 113      22.714 -10.840  -8.077  1.00 28.33           C  
ATOM   2538  C   SER H 113      21.383 -10.176  -7.907  1.00 30.01           C  
ATOM   2539  O   SER H 113      20.616 -10.117  -8.856  1.00 29.59           O  
ATOM   2540  CB  SER H 113      22.434 -12.334  -8.388  0.49 24.92           C  
ATOM   2541  OG  SER H 113      23.615 -13.053  -8.658  0.49 24.30           O  
ATOM   2542  N   ALA H 114      21.089  -9.615  -6.729  1.00 26.22           N  
ATOM   2543  CA  ALA H 114      19.782  -9.024  -6.513  1.00 25.33           C  
ATOM   2544  C   ALA H 114      19.766  -7.534  -6.920  1.00 25.70           C  
ATOM   2545  O   ALA H 114      20.628  -7.070  -7.611  1.00 29.47           O  
ATOM   2546  CB  ALA H 114      19.337  -9.231  -5.058  1.00 26.63           C  
ATOM   2547  N   SER H 115      18.721  -6.835  -6.576  1.00 26.10           N  
ATOM   2548  CA  SER H 115      18.428  -5.504  -7.125  1.00 27.85           C  
ATOM   2549  C   SER H 115      18.305  -4.464  -5.999  1.00 28.16           C  
ATOM   2550  O   SER H 115      17.688  -4.725  -4.966  1.00 25.23           O  
ATOM   2551  CB  SER H 115      17.100  -5.594  -7.890  1.00 34.06           C  
ATOM   2552  OG  SER H 115      16.722  -4.287  -8.359  1.00 33.88           O  
ATOM   2553  N   THR H 116      18.819  -3.270  -6.251  1.00 25.10           N  
ATOM   2554  CA  THR H 116      18.770  -2.190  -5.231  1.00 26.05           C  
ATOM   2555  C   THR H 116      17.317  -1.828  -5.017  1.00 25.65           C  
ATOM   2556  O   THR H 116      16.536  -1.690  -5.950  1.00 23.63           O  
ATOM   2557  CB  THR H 116      19.567  -0.971  -5.739  1.00 26.19           C  
ATOM   2558  OG1 THR H 116      20.939  -1.337  -5.810  1.00 26.29           O  
ATOM   2559  CG2 THR H 116      19.434   0.271  -4.819  1.00 27.97           C  
ATOM   2560  N   LYS H 117      16.919  -1.626  -3.772  1.00 22.53           N  
ATOM   2561  CA  LYS H 117      15.541  -1.360  -3.442  1.00 24.01           C  
ATOM   2562  C   LYS H 117      15.518  -0.355  -2.265  1.00 23.94           C  
ATOM   2563  O   LYS H 117      16.125  -0.619  -1.245  1.00 20.13           O  
ATOM   2564  CB  LYS H 117      14.978  -2.717  -3.014  1.00 28.73           C  
ATOM   2565  CG  LYS H 117      15.024  -3.771  -4.098  1.00 26.35           C  
ATOM   2566  CD  LYS H 117      13.642  -4.012  -4.753  1.00 44.23           C  
ATOM   2567  CE  LYS H 117      13.656  -5.070  -5.852  1.00 48.45           C  
ATOM   2568  NZ  LYS H 117      12.920  -4.614  -7.072  1.00 54.99           N  
ATOM   2569  N   GLY H 118      14.888   0.777  -2.463  1.00 20.82           N  
ATOM   2570  CA  GLY H 118      14.785   1.830  -1.452  1.00 25.80           C  
ATOM   2571  C   GLY H 118      13.890   1.377  -0.291  1.00 24.33           C  
ATOM   2572  O   GLY H 118      12.943   0.596  -0.468  1.00 23.32           O  
ATOM   2573  N   PRO H 119      14.204   1.862   0.920  1.00 21.38           N  
ATOM   2574  CA  PRO H 119      13.353   1.589   2.084  1.00 21.40           C  
ATOM   2575  C   PRO H 119      12.022   2.333   2.077  1.00 21.43           C  
ATOM   2576  O   PRO H 119      11.887   3.440   1.550  1.00 21.91           O  
ATOM   2577  CB  PRO H 119      14.190   2.116   3.241  1.00 22.45           C  
ATOM   2578  CG  PRO H 119      14.922   3.247   2.683  1.00 22.96           C  
ATOM   2579  CD  PRO H 119      15.285   2.786   1.281  1.00 22.32           C  
ATOM   2580  N   SER H 120      11.050   1.723   2.735  1.00 20.00           N  
ATOM   2581  CA  SER H 120       9.843   2.397   3.193  1.00 20.35           C  
ATOM   2582  C   SER H 120      10.064   2.786   4.650  1.00 19.45           C  
ATOM   2583  O   SER H 120      10.687   2.036   5.378  1.00 20.49           O  
ATOM   2584  CB  SER H 120       8.694   1.455   3.136  1.00 23.59           C  
ATOM   2585  OG  SER H 120       8.431   1.179   1.776  1.00 26.43           O  
ATOM   2586  N   VAL H 121       9.562   3.915   5.040  1.00 17.57           N  
ATOM   2587  CA  VAL H 121       9.727   4.362   6.455  1.00 17.65           C  
ATOM   2588  C   VAL H 121       8.361   4.654   7.093  1.00 18.31           C  
ATOM   2589  O   VAL H 121       7.564   5.436   6.522  1.00 18.69           O  
ATOM   2590  CB  VAL H 121      10.560   5.628   6.502  1.00 19.03           C  
ATOM   2591  CG1 VAL H 121      10.759   6.056   7.929  1.00 20.38           C  
ATOM   2592  CG2 VAL H 121      11.936   5.416   5.862  1.00 21.91           C  
ATOM   2593  N   TYR H 122       8.078   4.038   8.244  1.00 18.02           N  
ATOM   2594  CA  TYR H 122       6.751   4.116   8.899  1.00 16.89           C  
ATOM   2595  C   TYR H 122       6.953   4.702  10.292  1.00 16.56           C  
ATOM   2596  O   TYR H 122       7.941   4.351  10.916  1.00 16.04           O  
ATOM   2597  CB  TYR H 122       6.178   2.746   8.987  1.00 17.95           C  
ATOM   2598  CG  TYR H 122       6.015   2.071   7.641  1.00 17.39           C  
ATOM   2599  CD1 TYR H 122       5.240   2.659   6.681  1.00 20.93           C  
ATOM   2600  CD2 TYR H 122       6.631   0.877   7.367  1.00 19.90           C  
ATOM   2601  CE1 TYR H 122       5.092   2.040   5.443  1.00 20.38           C  
ATOM   2602  CE2 TYR H 122       6.505   0.276   6.146  1.00 21.07           C  
ATOM   2603  CZ  TYR H 122       5.702   0.864   5.211  1.00 20.46           C  
ATOM   2604  OH  TYR H 122       5.488   0.288   3.967  1.00 25.23           O  
ATOM   2605  N   PRO H 123       6.088   5.584  10.746  1.00 15.84           N  
ATOM   2606  CA  PRO H 123       6.178   6.214  12.081  1.00 16.73           C  
ATOM   2607  C   PRO H 123       5.823   5.188  13.148  1.00 15.79           C  
ATOM   2608  O   PRO H 123       4.962   4.345  12.940  1.00 18.68           O  
ATOM   2609  CB  PRO H 123       5.182   7.367  12.005  1.00 19.52           C  
ATOM   2610  CG  PRO H 123       4.103   6.834  11.046  1.00 20.33           C  
ATOM   2611  CD  PRO H 123       4.883   6.076  10.012  1.00 18.14           C  
ATOM   2612  N   LEU H 124       6.503   5.267  14.273  1.00 14.56           N  
ATOM   2613  CA  LEU H 124       6.216   4.519  15.452  1.00 13.96           C  
ATOM   2614  C   LEU H 124       5.718   5.630  16.456  1.00 14.47           C  
ATOM   2615  O   LEU H 124       6.476   6.498  16.980  1.00 15.20           O  
ATOM   2616  CB  LEU H 124       7.462   3.738  15.951  1.00 15.41           C  
ATOM   2617  CG  LEU H 124       8.049   2.572  15.171  1.00 15.98           C  
ATOM   2618  CD1 LEU H 124       9.410   2.167  15.649  1.00 16.74           C  
ATOM   2619  CD2 LEU H 124       7.094   1.416  15.113  1.00 19.82           C  
ATOM   2620  N   VAL H 125       4.397   5.601  16.719  1.00 16.58           N  
ATOM   2621  CA  VAL H 125       3.762   6.657  17.491  1.00 20.19           C  
ATOM   2622  C   VAL H 125       3.002   5.976  18.595  1.00 23.28           C  
ATOM   2623  O   VAL H 125       2.383   4.934  18.353  1.00 21.51           O  
ATOM   2624  CB  VAL H 125       2.724   7.385  16.563  1.00 21.69           C  
ATOM   2625  CG1 VAL H 125       2.019   8.513  17.267  1.00 26.46           C  
ATOM   2626  CG2 VAL H 125       3.455   7.931  15.318  1.00 23.03           C  
ATOM   2627  N   PRO H 126       3.084   6.532  19.784  1.00 29.56           N  
ATOM   2628  CA  PRO H 126       2.455   5.824  20.873  1.00 38.48           C  
ATOM   2629  C   PRO H 126       0.989   5.650  20.531  1.00 44.56           C  
ATOM   2630  O   PRO H 126       0.358   6.568  20.004  1.00 41.88           O  
ATOM   2631  CB  PRO H 126       2.705   6.734  22.081  1.00 35.65           C  
ATOM   2632  CG  PRO H 126       3.260   7.988  21.544  1.00 37.20           C  
ATOM   2633  CD  PRO H 126       3.887   7.665  20.242  1.00 29.68           C  
ATOM   2634  N   GLY H 127       0.509   4.430  20.743  1.00 46.51           N  
ATOM   2635  CA  GLY H 127      -0.833   4.075  20.484  1.00 53.90           C  
ATOM   2636  C   GLY H 127      -1.740   4.567  21.592  1.00 66.26           C  
ATOM   2637  O   GLY H 127      -2.010   3.849  22.578  1.00 75.74           O  
ATOM   2638  N   CYS H 128      -2.191   5.808  21.432  1.00 65.16           N  
ATOM   2639  CA  CYS H 128      -3.552   6.112  21.769  1.00 72.69           C  
ATOM   2640  C   CYS H 128      -3.607   6.338  23.273  1.00 75.98           C  
ATOM   2641  O   CYS H 128      -4.628   6.122  23.918  1.00 89.92           O  
ATOM   2642  CB  CYS H 128      -4.444   4.923  21.270  1.00 72.07           C  
ATOM   2643  SG  CYS H 128      -3.661   3.905  19.934  1.00 72.87           S  
ATOM   2644  N   THR H 131      -0.632   9.547  26.011  1.00 86.53           N  
ATOM   2645  CA  THR H 131      -0.132   8.714  27.103  1.00 91.67           C  
ATOM   2646  C   THR H 131       0.126   9.574  28.333  1.00 91.44           C  
ATOM   2647  O   THR H 131       0.369  10.781  28.217  1.00 85.89           O  
ATOM   2648  CB  THR H 131       1.210   8.023  26.733  1.00 95.20           C  
ATOM   2649  OG1 THR H 131       1.203   7.655  25.349  1.00 91.77           O  
ATOM   2650  CG2 THR H 131       1.485   6.765  27.609  1.00 94.04           C  
ATOM   2651  N   SER H 132       0.071   8.939  29.507  1.00 85.37           N  
ATOM   2652  CA  SER H 132       0.686   9.492  30.719  1.00 76.52           C  
ATOM   2653  C   SER H 132       2.204   9.237  30.574  1.00 73.08           C  
ATOM   2654  O   SER H 132       2.653   8.661  29.574  1.00 78.43           O  
ATOM   2655  CB  SER H 132       0.117   8.818  31.983  1.00 72.69           C  
ATOM   2656  OG  SER H 132      -0.372   9.745  32.944  1.00 67.25           O  
ATOM   2657  N   GLY H 133       2.993   9.661  31.555  1.00 63.90           N  
ATOM   2658  CA  GLY H 133       4.444   9.475  31.499  1.00 56.43           C  
ATOM   2659  C   GLY H 133       5.147  10.807  31.344  1.00 48.55           C  
ATOM   2660  O   GLY H 133       4.669  11.688  30.621  1.00 52.94           O  
ATOM   2661  N   SER H 134       6.263  10.962  32.047  1.00 41.11           N  
ATOM   2662  CA  SER H 134       7.153  12.126  31.874  1.00 38.46           C  
ATOM   2663  C   SER H 134       7.989  12.095  30.570  1.00 38.08           C  
ATOM   2664  O   SER H 134       8.529  13.121  30.132  1.00 36.32           O  
ATOM   2665  CB  SER H 134       8.131  12.188  33.021  1.00 39.98           C  
ATOM   2666  OG  SER H 134       8.572  10.878  33.333  1.00 45.79           O  
ATOM   2667  N   SER H 135       8.196  10.917  29.992  1.00 33.27           N  
ATOM   2668  CA  SER H 135       8.862  10.918  28.689  1.00 28.62           C  
ATOM   2669  C   SER H 135       7.960  10.229  27.715  1.00 25.23           C  
ATOM   2670  O   SER H 135       6.998   9.589  28.118  1.00 25.88           O  
ATOM   2671  CB  SER H 135      10.256  10.281  28.780  1.00 31.28           C  
ATOM   2672  OG  SER H 135      10.162   8.955  29.236  1.00 33.90           O  
ATOM   2673  N   VAL H 136       8.317  10.313  26.444  1.00 22.44           N  
ATOM   2674  CA  VAL H 136       7.628   9.647  25.393  1.00 23.53           C  
ATOM   2675  C   VAL H 136       8.734   9.148  24.454  1.00 18.34           C  
ATOM   2676  O   VAL H 136       9.668   9.816  24.214  1.00 19.83           O  
ATOM   2677  CB  VAL H 136       6.682  10.613  24.640  1.00 25.78           C  
ATOM   2678  CG1 VAL H 136       7.444  11.813  24.114  1.00 25.20           C  
ATOM   2679  CG2 VAL H 136       5.893   9.869  23.565  1.00 29.51           C  
ATOM   2680  N   THR H 137       8.535   7.948  23.997  1.00 18.98           N  
ATOM   2681  CA  THR H 137       9.437   7.336  23.050  1.00 17.92           C  
ATOM   2682  C   THR H 137       8.713   7.265  21.693  1.00 17.77           C  
ATOM   2683  O   THR H 137       7.560   6.789  21.583  1.00 19.54           O  
ATOM   2684  CB  THR H 137       9.901   5.956  23.542  1.00 18.26           C  
ATOM   2685  OG1 THR H 137      10.608   6.087  24.819  1.00 20.99           O  
ATOM   2686  CG2 THR H 137      10.875   5.376  22.557  1.00 18.77           C  
ATOM   2687  N   LEU H 138       9.442   7.675  20.676  1.00 16.93           N  
ATOM   2688  CA  LEU H 138       8.930   7.870  19.307  1.00 15.71           C  
ATOM   2689  C   LEU H 138       9.913   7.085  18.413  1.00 13.72           C  
ATOM   2690  O   LEU H 138      11.040   6.841  18.774  1.00 13.19           O  
ATOM   2691  CB  LEU H 138       8.980   9.369  18.864  1.00 17.66           C  
ATOM   2692  CG  LEU H 138       8.226  10.324  19.760  1.00 21.26           C  
ATOM   2693  CD1 LEU H 138       8.495  11.660  19.129  1.00 25.57           C  
ATOM   2694  CD2 LEU H 138       6.737   9.985  19.917  1.00 21.23           C  
ATOM   2695  N   GLY H 139       9.480   6.702  17.228  1.00 14.81           N  
ATOM   2696  CA  GLY H 139      10.412   5.956  16.363  1.00 15.60           C  
ATOM   2697  C   GLY H 139      10.086   5.940  14.903  1.00 15.20           C  
ATOM   2698  O   GLY H 139       9.081   6.511  14.490  1.00 13.44           O  
ATOM   2699  N   CYS H 140      11.006   5.409  14.120  1.00 14.24           N  
ATOM   2700  CA  CYS H 140      10.835   5.194  12.693  1.00 14.93           C  
ATOM   2701  C   CYS H 140      11.190   3.719  12.432  1.00 14.11           C  
ATOM   2702  O   CYS H 140      12.274   3.323  12.788  1.00 16.23           O  
ATOM   2703  CB  CYS H 140      11.707   6.133  11.858  0.58 14.23           C  
ATOM   2704  SG  CYS H 140      10.826   7.751  11.788  0.58 13.66           S  
ATOM   2705  N   LEU H 141      10.308   3.015  11.710  1.00 14.30           N  
ATOM   2706  CA  LEU H 141      10.497   1.639  11.265  1.00 15.10           C  
ATOM   2707  C   LEU H 141      10.843   1.693   9.771  1.00 15.37           C  
ATOM   2708  O   LEU H 141      10.136   2.270   8.973  1.00 16.04           O  
ATOM   2709  CB  LEU H 141       9.187   0.854  11.486  1.00 15.91           C  
ATOM   2710  CG  LEU H 141       9.125  -0.569  10.887  1.00 16.96           C  
ATOM   2711  CD1 LEU H 141      10.207  -1.458  11.395  1.00 19.20           C  
ATOM   2712  CD2 LEU H 141       7.753  -1.229  11.116  1.00 19.75           C  
ATOM   2713  N   VAL H 142      12.008   1.142   9.451  1.00 14.47           N  
ATOM   2714  CA  VAL H 142      12.588   1.221   8.130  1.00 15.37           C  
ATOM   2715  C   VAL H 142      12.639  -0.210   7.552  1.00 15.79           C  
ATOM   2716  O   VAL H 142      13.328  -1.098   8.099  1.00 16.63           O  
ATOM   2717  CB  VAL H 142      13.989   1.857   8.184  1.00 16.11           C  
ATOM   2718  CG1 VAL H 142      14.514   1.959   6.772  1.00 16.16           C  
ATOM   2719  CG2 VAL H 142      14.020   3.217   8.864  1.00 18.36           C  
ATOM   2720  N   LYS H 143      11.898  -0.461   6.476  1.00 16.81           N  
ATOM   2721  CA  LYS H 143      11.766  -1.816   5.979  1.00 17.72           C  
ATOM   2722  C   LYS H 143      11.968  -1.908   4.474  1.00 19.33           C  
ATOM   2723  O   LYS H 143      11.749  -0.964   3.755  1.00 19.01           O  
ATOM   2724  CB  LYS H 143      10.301  -2.264   6.262  1.00 21.53           C  
ATOM   2725  CG  LYS H 143      10.106  -2.816   7.683  1.00 27.17           C  
ATOM   2726  CD  LYS H 143       8.705  -3.362   7.875  1.00 27.84           C  
ATOM   2727  CE  LYS H 143       8.432  -4.807   7.441  1.00 26.18           C  
ATOM   2728  NZ  LYS H 143       9.418  -5.793   7.973  1.00 27.37           N  
ATOM   2729  N   GLY H 144      12.308  -3.124   4.067  1.00 19.07           N  
ATOM   2730  CA  GLY H 144      12.329  -3.493   2.671  1.00 20.21           C  
ATOM   2731  C   GLY H 144      13.450  -3.025   1.796  1.00 22.96           C  
ATOM   2732  O   GLY H 144      13.288  -2.971   0.565  1.00 24.06           O  
ATOM   2733  N   TYR H 145      14.579  -2.698   2.383  1.00 19.75           N  
ATOM   2734  CA  TYR H 145      15.683  -2.140   1.567  1.00 19.87           C  
ATOM   2735  C   TYR H 145      16.780  -3.138   1.294  1.00 15.87           C  
ATOM   2736  O   TYR H 145      16.940  -4.208   1.936  1.00 19.39           O  
ATOM   2737  CB  TYR H 145      16.236  -0.851   2.216  1.00 19.48           C  
ATOM   2738  CG  TYR H 145      16.967  -1.037   3.508  1.00 17.96           C  
ATOM   2739  CD1 TYR H 145      16.279  -1.042   4.721  1.00 16.45           C  
ATOM   2740  CD2 TYR H 145      18.352  -1.224   3.555  1.00 18.22           C  
ATOM   2741  CE1 TYR H 145      16.941  -1.208   5.937  1.00 17.18           C  
ATOM   2742  CE2 TYR H 145      19.034  -1.422   4.785  1.00 16.75           C  
ATOM   2743  CZ  TYR H 145      18.311  -1.365   5.972  1.00 15.95           C  
ATOM   2744  OH  TYR H 145      19.015  -1.578   7.118  1.00 21.35           O  
ATOM   2745  N   PHE H 146      17.508  -2.838   0.211  1.00 19.23           N  
ATOM   2746  CA  PHE H 146      18.610  -3.637  -0.192  1.00 18.12           C  
ATOM   2747  C   PHE H 146      19.482  -2.791  -1.087  1.00 16.44           C  
ATOM   2748  O   PHE H 146      19.004  -2.034  -1.847  1.00 18.20           O  
ATOM   2749  CB  PHE H 146      18.154  -4.905  -1.006  1.00 19.06           C  
ATOM   2750  CG  PHE H 146      19.232  -5.833  -1.267  1.00 18.46           C  
ATOM   2751  CD1 PHE H 146      19.645  -6.729  -0.326  1.00 17.94           C  
ATOM   2752  CD2 PHE H 146      19.922  -5.783  -2.459  1.00 20.56           C  
ATOM   2753  CE1 PHE H 146      20.717  -7.565  -0.530  1.00 20.38           C  
ATOM   2754  CE2 PHE H 146      21.012  -6.572  -2.642  1.00 18.18           C  
ATOM   2755  CZ  PHE H 146      21.390  -7.489  -1.726  1.00 18.68           C  
ATOM   2756  N   PRO H 147      20.810  -2.900  -0.973  1.00 18.25           N  
ATOM   2757  CA  PRO H 147      21.665  -3.503   0.015  1.00 17.83           C  
ATOM   2758  C   PRO H 147      21.712  -2.599   1.255  1.00 16.49           C  
ATOM   2759  O   PRO H 147      21.083  -1.503   1.262  1.00 21.36           O  
ATOM   2760  CB  PRO H 147      23.018  -3.537  -0.690  1.00 19.26           C  
ATOM   2761  CG  PRO H 147      22.966  -2.272  -1.482  1.00 18.76           C  
ATOM   2762  CD  PRO H 147      21.588  -2.246  -2.032  1.00 20.62           C  
ATOM   2763  N   GLU H 148      22.506  -3.031   2.195  1.00 18.38           N  
ATOM   2764  CA  GLU H 148      22.915  -2.135   3.291  1.00 18.78           C  
ATOM   2765  C   GLU H 148      23.854  -1.079   2.739  1.00 22.85           C  
ATOM   2766  O   GLU H 148      24.501  -1.267   1.692  1.00 20.92           O  
ATOM   2767  CB  GLU H 148      23.641  -2.922   4.337  1.00 20.89           C  
ATOM   2768  CG  GLU H 148      22.802  -4.034   4.939  1.00 24.18           C  
ATOM   2769  CD  GLU H 148      23.280  -4.509   6.266  1.00 31.34           C  
ATOM   2770  OE1 GLU H 148      22.794  -3.951   7.268  1.00 26.65           O  
ATOM   2771  OE2 GLU H 148      24.089  -5.476   6.292  1.00 32.53           O  
ATOM   2772  N   PRO H 149      23.955   0.053   3.440  1.00 20.72           N  
ATOM   2773  CA  PRO H 149      23.302   0.389   4.701  1.00 22.02           C  
ATOM   2774  C   PRO H 149      22.243   1.427   4.560  1.00 20.49           C  
ATOM   2775  O   PRO H 149      22.034   2.006   3.538  1.00 18.60           O  
ATOM   2776  CB  PRO H 149      24.464   1.026   5.495  1.00 22.01           C  
ATOM   2777  CG  PRO H 149      25.187   1.762   4.481  1.00 23.43           C  
ATOM   2778  CD  PRO H 149      25.033   1.022   3.182  1.00 22.10           C  
ATOM   2779  N   VAL H 150      21.529   1.657   5.669  1.00 21.12           N  
ATOM   2780  CA  VAL H 150      20.828   2.889   5.777  1.00 20.29           C  
ATOM   2781  C   VAL H 150      21.356   3.623   7.035  1.00 20.68           C  
ATOM   2782  O   VAL H 150      21.863   2.985   7.944  1.00 26.38           O  
ATOM   2783  CB  VAL H 150      19.283   2.764   5.878  1.00 24.11           C  
ATOM   2784  CG1 VAL H 150      18.629   1.959   4.787  1.00 22.84           C  
ATOM   2785  CG2 VAL H 150      18.887   2.239   7.177  1.00 25.12           C  
ATOM   2786  N   THR H 151      21.163   4.926   7.063  1.00 24.34           N  
ATOM   2787  CA  THR H 151      21.376   5.669   8.318  1.00 25.48           C  
ATOM   2788  C   THR H 151      20.169   6.422   8.728  1.00 19.40           C  
ATOM   2789  O   THR H 151      19.423   6.876   7.872  1.00 24.79           O  
ATOM   2790  CB  THR H 151      22.552   6.651   8.156  1.00 27.24           C  
ATOM   2791  OG1 THR H 151      22.328   7.511   7.032  1.00 29.32           O  
ATOM   2792  CG2 THR H 151      23.775   5.851   7.976  1.00 30.54           C  
ATOM   2793  N   VAL H 152      20.011   6.582  10.052  1.00 20.85           N  
ATOM   2794  CA  VAL H 152      18.886   7.297  10.556  1.00 17.73           C  
ATOM   2795  C   VAL H 152      19.395   8.368  11.520  1.00 18.42           C  
ATOM   2796  O   VAL H 152      20.232   8.057  12.391  1.00 20.02           O  
ATOM   2797  CB  VAL H 152      17.962   6.380  11.340  1.00 18.85           C  
ATOM   2798  CG1 VAL H 152      16.732   7.136  11.737  1.00 16.27           C  
ATOM   2799  CG2 VAL H 152      17.554   5.180  10.459  1.00 19.23           C  
ATOM   2800  N   LYS H 153      18.932   9.578  11.288  1.00 20.94           N  
ATOM   2801  CA  LYS H 153      19.138  10.700  12.195  1.00 21.05           C  
ATOM   2802  C   LYS H 153      17.786  11.247  12.672  1.00 19.91           C  
ATOM   2803  O   LYS H 153      16.760  10.940  12.097  1.00 18.35           O  
ATOM   2804  CB  LYS H 153      19.930  11.820  11.461  1.00 25.94           C  
ATOM   2805  CG  LYS H 153      21.381  11.448  11.216  1.00 31.28           C  
ATOM   2806  CD  LYS H 153      22.178  12.613  10.611  1.00 36.12           C  
ATOM   2807  CE  LYS H 153      23.644  12.629  11.076  1.00 45.16           C  
ATOM   2808  NZ  LYS H 153      24.278  14.003  11.100  1.00 46.04           N  
ATOM   2809  N   TRP H 154      17.819  12.074  13.734  1.00 18.06           N  
ATOM   2810  CA  TRP H 154      16.616  12.687  14.299  1.00 17.31           C  
ATOM   2811  C   TRP H 154      16.865  14.185  14.306  1.00 19.02           C  
ATOM   2812  O   TRP H 154      17.913  14.621  14.755  1.00 21.22           O  
ATOM   2813  CB  TRP H 154      16.302  12.149  15.677  1.00 16.65           C  
ATOM   2814  CG  TRP H 154      15.827  10.729  15.595  1.00 16.41           C  
ATOM   2815  CD1 TRP H 154      16.594   9.628  15.633  1.00 17.35           C  
ATOM   2816  CD2 TRP H 154      14.491  10.301  15.470  1.00 16.65           C  
ATOM   2817  NE1 TRP H 154      15.810   8.482  15.491  1.00 14.96           N  
ATOM   2818  CE2 TRP H 154      14.494   8.896  15.400  1.00 16.72           C  
ATOM   2819  CE3 TRP H 154      13.277  10.981  15.350  1.00 18.40           C  
ATOM   2820  CZ2 TRP H 154      13.333   8.173  15.246  1.00 17.61           C  
ATOM   2821  CZ3 TRP H 154      12.112  10.253  15.237  1.00 18.61           C  
ATOM   2822  CH2 TRP H 154      12.147   8.852  15.157  1.00 18.83           C  
ATOM   2823  N   ASN H 155      15.886  14.872  13.777  1.00 19.84           N  
ATOM   2824  CA  ASN H 155      15.940  16.367  13.556  1.00 22.05           C  
ATOM   2825  C   ASN H 155      17.291  16.738  12.952  1.00 22.55           C  
ATOM   2826  O   ASN H 155      18.036  17.623  13.472  1.00 23.19           O  
ATOM   2827  CB  ASN H 155      15.725  17.060  14.832  1.00 21.62           C  
ATOM   2828  CG  ASN H 155      14.287  16.957  15.320  1.00 26.27           C  
ATOM   2829  OD1 ASN H 155      13.406  16.529  14.584  1.00 24.26           O  
ATOM   2830  ND2 ASN H 155      14.052  17.412  16.545  1.00 26.84           N  
ATOM   2831  N   TYR H 156      17.596  16.064  11.844  1.00 21.63           N  
ATOM   2832  CA  TYR H 156      18.854  16.275  11.082  1.00 22.73           C  
ATOM   2833  C   TYR H 156      20.121  16.112  11.909  1.00 23.42           C  
ATOM   2834  O   TYR H 156      21.157  16.744  11.551  1.00 29.26           O  
ATOM   2835  CB  TYR H 156      18.853  17.689  10.452  1.00 23.68           C  
ATOM   2836  CG  TYR H 156      17.663  17.960   9.649  1.00 23.79           C  
ATOM   2837  CD1 TYR H 156      16.526  18.561  10.232  1.00 26.61           C  
ATOM   2838  CD2 TYR H 156      17.611  17.618   8.306  1.00 28.29           C  
ATOM   2839  CE1 TYR H 156      15.367  18.806   9.484  1.00 29.16           C  
ATOM   2840  CE2 TYR H 156      16.469  17.905   7.539  1.00 28.79           C  
ATOM   2841  CZ  TYR H 156      15.345  18.460   8.129  1.00 29.47           C  
ATOM   2842  OH  TYR H 156      14.201  18.731   7.397  1.00 35.67           O  
ATOM   2843  N   GLY H 157      20.117  15.374  13.022  1.00 20.81           N  
ATOM   2844  CA  GLY H 157      21.312  15.147  13.826  1.00 25.91           C  
ATOM   2845  C   GLY H 157      21.345  15.946  15.127  1.00 23.52           C  
ATOM   2846  O   GLY H 157      22.067  15.622  16.086  1.00 27.67           O  
ATOM   2847  N   ALA H 158      20.483  16.932  15.189  1.00 26.84           N  
ATOM   2848  CA  ALA H 158      20.375  17.784  16.358  1.00 26.72           C  
ATOM   2849  C   ALA H 158      19.824  17.080  17.590  1.00 29.23           C  
ATOM   2850  O   ALA H 158      20.221  17.347  18.714  1.00 28.46           O  
ATOM   2851  CB  ALA H 158      19.540  18.974  15.997  1.00 26.87           C  
ATOM   2852  N   LEU H 159      18.950  16.107  17.374  1.00 25.91           N  
ATOM   2853  CA  LEU H 159      18.442  15.310  18.457  1.00 26.51           C  
ATOM   2854  C   LEU H 159      19.293  14.018  18.483  1.00 28.70           C  
ATOM   2855  O   LEU H 159      19.168  13.189  17.581  1.00 27.27           O  
ATOM   2856  CB  LEU H 159      16.968  15.080  18.171  1.00 28.27           C  
ATOM   2857  CG  LEU H 159      16.007  14.998  19.343  1.00 35.55           C  
ATOM   2858  CD1 LEU H 159      14.797  14.173  18.914  1.00 33.64           C  
ATOM   2859  CD2 LEU H 159      16.639  14.493  20.631  1.00 34.93           C  
ATOM   2860  N   SER H 160      20.212  13.926  19.438  1.00 27.42           N  
ATOM   2861  CA  SER H 160      21.182  12.813  19.562  1.00 26.87           C  
ATOM   2862  C   SER H 160      21.109  12.045  20.851  1.00 29.26           C  
ATOM   2863  O   SER H 160      21.348  10.831  20.870  1.00 26.12           O  
ATOM   2864  CB  SER H 160      22.598  13.348  19.362  1.00 33.60           C  
ATOM   2865  OG  SER H 160      22.795  14.375  20.296  1.00 36.49           O  
ATOM   2866  N   SER H 161      20.772  12.710  21.948  1.00 24.68           N  
ATOM   2867  CA  SER H 161      20.724  12.020  23.203  1.00 29.02           C  
ATOM   2868  C   SER H 161      19.468  11.178  23.193  1.00 23.78           C  
ATOM   2869  O   SER H 161      18.428  11.611  22.722  1.00 26.58           O  
ATOM   2870  CB  SER H 161      20.691  13.013  24.372  1.00 34.08           C  
ATOM   2871  OG  SER H 161      19.395  13.561  24.471  1.00 41.41           O  
ATOM   2872  N   GLY H 162      19.580   9.971  23.676  1.00 24.13           N  
ATOM   2873  CA  GLY H 162      18.403   9.150  23.818  1.00 24.24           C  
ATOM   2874  C   GLY H 162      17.991   8.416  22.524  1.00 22.18           C  
ATOM   2875  O   GLY H 162      16.938   7.769  22.479  1.00 24.59           O  
ATOM   2876  N   VAL H 163      18.832   8.465  21.509  1.00 18.00           N  
ATOM   2877  CA  VAL H 163      18.566   7.754  20.174  1.00 15.49           C  
ATOM   2878  C   VAL H 163      19.094   6.347  20.259  1.00 15.75           C  
ATOM   2879  O   VAL H 163      20.195   6.094  20.823  1.00 17.27           O  
ATOM   2880  CB  VAL H 163      19.255   8.398  19.040  1.00 17.19           C  
ATOM   2881  CG1 VAL H 163      19.092   7.631  17.737  1.00 17.30           C  
ATOM   2882  CG2 VAL H 163      18.704   9.801  18.838  1.00 18.53           C  
ATOM   2883  N   ARG H 164      18.256   5.436  19.872  1.00 15.36           N  
ATOM   2884  CA  ARG H 164      18.592   4.046  19.876  1.00 15.12           C  
ATOM   2885  C   ARG H 164      18.213   3.385  18.535  1.00 16.35           C  
ATOM   2886  O   ARG H 164      17.025   3.347  18.187  1.00 16.03           O  
ATOM   2887  CB  ARG H 164      17.820   3.283  20.976  1.00 16.48           C  
ATOM   2888  CG  ARG H 164      18.022   3.792  22.412  1.00 19.68           C  
ATOM   2889  CD  ARG H 164      19.354   3.374  22.840  1.00 20.88           C  
ATOM   2890  NE  ARG H 164      19.615   3.782  24.242  1.00 23.86           N  
ATOM   2891  CZ  ARG H 164      20.203   4.926  24.604  1.00 22.82           C  
ATOM   2892  NH1 ARG H 164      20.575   5.847  23.731  1.00 22.89           N  
ATOM   2893  NH2 ARG H 164      20.445   5.126  25.876  1.00 25.68           N  
ATOM   2894  N   THR H 165      19.206   2.934  17.764  1.00 15.82           N  
ATOM   2895  CA  THR H 165      18.981   2.324  16.472  1.00 16.79           C  
ATOM   2896  C   THR H 165      19.437   0.909  16.466  1.00 13.61           C  
ATOM   2897  O   THR H 165      20.617   0.625  16.720  1.00 15.90           O  
ATOM   2898  CB  THR H 165      19.697   3.151  15.357  1.00 19.03           C  
ATOM   2899  OG1 THR H 165      19.241   4.552  15.376  1.00 17.10           O  
ATOM   2900  CG2 THR H 165      19.359   2.579  14.024  1.00 18.49           C  
ATOM   2901  N   VAL H 166      18.514  -0.033  16.315  1.00 13.67           N  
ATOM   2902  CA  VAL H 166      18.842  -1.403  16.366  1.00 13.76           C  
ATOM   2903  C   VAL H 166      19.560  -1.838  15.079  1.00 16.20           C  
ATOM   2904  O   VAL H 166      19.460  -1.210  14.002  1.00 15.55           O  
ATOM   2905  CB  VAL H 166      17.652  -2.308  16.667  1.00 14.81           C  
ATOM   2906  CG1 VAL H 166      17.011  -2.003  18.020  1.00 16.12           C  
ATOM   2907  CG2 VAL H 166      16.630  -2.206  15.559  1.00 15.93           C  
ATOM   2908  N   SER H 167      20.252  -2.956  15.192  1.00 14.49           N  
ATOM   2909  CA  SER H 167      20.832  -3.617  14.019  1.00 16.09           C  
ATOM   2910  C   SER H 167      19.841  -3.968  12.991  1.00 17.62           C  
ATOM   2911  O   SER H 167      18.710  -4.398  13.281  1.00 16.85           O  
ATOM   2912  CB  SER H 167      21.547  -4.860  14.480  1.00 17.93           C  
ATOM   2913  OG  SER H 167      22.714  -4.449  15.199  1.00 25.91           O  
ATOM   2914  N   SER H 168      20.306  -3.918  11.736  1.00 17.96           N  
ATOM   2915  CA  SER H 168      19.478  -4.427  10.643  1.00 17.42           C  
ATOM   2916  C   SER H 168      19.322  -5.978  10.761  1.00 19.89           C  
ATOM   2917  O   SER H 168      20.108  -6.663  11.408  1.00 20.27           O  
ATOM   2918  CB  SER H 168      20.127  -4.067   9.313  1.00 20.24           C  
ATOM   2919  OG  SER H 168      21.318  -4.812   9.252  1.00 23.64           O  
ATOM   2920  N   VAL H 169      18.238  -6.457  10.210  1.00 18.50           N  
ATOM   2921  CA  VAL H 169      17.898  -7.876  10.185  1.00 23.52           C  
ATOM   2922  C   VAL H 169      17.490  -8.173   8.775  1.00 22.49           C  
ATOM   2923  O   VAL H 169      16.772  -7.417   8.105  1.00 19.55           O  
ATOM   2924  CB  VAL H 169      16.777  -8.293  11.142  1.00 27.25           C  
ATOM   2925  CG1 VAL H 169      17.233  -8.160  12.590  1.00 30.43           C  
ATOM   2926  CG2 VAL H 169      15.532  -7.483  10.908  1.00 30.17           C  
ATOM   2927  N   LEU H 170      17.968  -9.328   8.305  1.00 24.30           N  
ATOM   2928  CA  LEU H 170      17.761  -9.754   6.934  1.00 24.04           C  
ATOM   2929  C   LEU H 170      16.716 -10.853   6.938  1.00 20.73           C  
ATOM   2930  O   LEU H 170      16.856 -11.856   7.728  1.00 24.44           O  
ATOM   2931  CB  LEU H 170      19.057 -10.386   6.399  1.00 24.64           C  
ATOM   2932  CG  LEU H 170      18.953 -10.994   5.003  1.00 26.54           C  
ATOM   2933  CD1 LEU H 170      18.718  -9.938   3.953  1.00 24.64           C  
ATOM   2934  CD2 LEU H 170      20.254 -11.761   4.714  1.00 29.45           C  
ATOM   2935  N   GLN H 171      15.712 -10.656   6.113  1.00 19.04           N  
ATOM   2936  CA  GLN H 171      14.610 -11.601   6.045  1.00 18.72           C  
ATOM   2937  C   GLN H 171      14.111 -11.578   4.608  1.00 20.46           C  
ATOM   2938  O   GLN H 171      13.749 -10.516   4.047  1.00 17.75           O  
ATOM   2939  CB  GLN H 171      13.418 -11.306   7.014  1.00 20.39           C  
ATOM   2940  CG  GLN H 171      12.440 -12.484   6.962  1.00 22.73           C  
ATOM   2941  CD  GLN H 171      11.258 -12.353   7.852  1.00 25.01           C  
ATOM   2942  OE1 GLN H 171      10.756 -13.348   8.430  1.00 32.70           O  
ATOM   2943  NE2 GLN H 171      10.823 -11.146   8.025  1.00 19.44           N  
ATOM   2944  N   SER H 172      14.037 -12.773   3.992  1.00 21.97           N  
ATOM   2945  CA  SER H 172      13.492 -12.914   2.657  1.00 22.63           C  
ATOM   2946  C   SER H 172      14.236 -12.072   1.629  1.00 20.52           C  
ATOM   2947  O   SER H 172      13.670 -11.738   0.594  1.00 19.79           O  
ATOM   2948  CB  SER H 172      11.984 -12.657   2.533  1.00 23.76           C  
ATOM   2949  OG  SER H 172      11.266 -13.343   3.561  1.00 26.69           O  
ATOM   2950  N   GLY H 173      15.526 -11.805   1.905  1.00 22.72           N  
ATOM   2951  CA  GLY H 173      16.367 -11.024   1.000  1.00 22.39           C  
ATOM   2952  C   GLY H 173      16.380  -9.509   1.234  1.00 23.19           C  
ATOM   2953  O   GLY H 173      17.058  -8.807   0.512  1.00 23.12           O  
ATOM   2954  N   PHE H 174      15.593  -9.025   2.221  1.00 22.48           N  
ATOM   2955  CA  PHE H 174      15.519  -7.585   2.498  1.00 23.65           C  
ATOM   2956  C   PHE H 174      15.792  -7.245   3.927  1.00 18.09           C  
ATOM   2957  O   PHE H 174      15.683  -8.054   4.828  1.00 20.03           O  
ATOM   2958  CB  PHE H 174      14.219  -6.993   2.074  1.00 23.75           C  
ATOM   2959  CG  PHE H 174      13.990  -7.167   0.618  1.00 26.34           C  
ATOM   2960  CD1 PHE H 174      13.409  -8.313   0.149  1.00 26.75           C  
ATOM   2961  CD2 PHE H 174      14.421  -6.212  -0.289  1.00 23.10           C  
ATOM   2962  CE1 PHE H 174      13.279  -8.539  -1.227  1.00 27.79           C  
ATOM   2963  CE2 PHE H 174      14.270  -6.398  -1.658  1.00 27.90           C  
ATOM   2964  CZ  PHE H 174      13.689  -7.567  -2.134  1.00 27.34           C  
ATOM   2965  N   TYR H 175      16.293  -6.060   4.079  1.00 18.21           N  
ATOM   2966  CA  TYR H 175      16.650  -5.534   5.372  1.00 17.56           C  
ATOM   2967  C   TYR H 175      15.554  -4.645   5.968  1.00 16.65           C  
ATOM   2968  O   TYR H 175      14.905  -3.922   5.273  1.00 16.73           O  
ATOM   2969  CB  TYR H 175      17.979  -4.709   5.215  1.00 17.38           C  
ATOM   2970  CG  TYR H 175      19.181  -5.577   4.925  1.00 19.52           C  
ATOM   2971  CD1 TYR H 175      19.874  -6.204   5.914  1.00 18.82           C  
ATOM   2972  CD2 TYR H 175      19.563  -5.791   3.598  1.00 21.09           C  
ATOM   2973  CE1 TYR H 175      20.940  -7.034   5.654  1.00 21.92           C  
ATOM   2974  CE2 TYR H 175      20.624  -6.594   3.336  1.00 21.76           C  
ATOM   2975  CZ  TYR H 175      21.282  -7.223   4.322  1.00 22.84           C  
ATOM   2976  OH  TYR H 175      22.359  -8.012   3.942  1.00 27.70           O  
ATOM   2977  N   SER H 176      15.551  -4.646   7.306  1.00 16.08           N  
ATOM   2978  CA  SER H 176      14.728  -3.708   8.133  1.00 16.64           C  
ATOM   2979  C   SER H 176      15.497  -3.408   9.358  1.00 16.17           C  
ATOM   2980  O   SER H 176      16.327  -4.127   9.857  1.00 17.11           O  
ATOM   2981  CB  SER H 176      13.354  -4.335   8.501  1.00 17.30           C  
ATOM   2982  OG  SER H 176      13.607  -5.522   9.218  1.00 21.58           O  
ATOM   2983  N   LEU H 177      15.210  -2.196   9.851  1.00 15.70           N  
ATOM   2984  CA  LEU H 177      15.617  -1.739  11.212  1.00 16.95           C  
ATOM   2985  C   LEU H 177      14.661  -0.758  11.769  1.00 15.41           C  
ATOM   2986  O   LEU H 177      13.796  -0.280  11.087  1.00 15.78           O  
ATOM   2987  CB  LEU H 177      17.010  -1.172  11.148  1.00 16.93           C  
ATOM   2988  CG  LEU H 177      17.428   0.055  10.339  1.00 18.59           C  
ATOM   2989  CD1 LEU H 177      16.822   1.249  11.027  1.00 18.61           C  
ATOM   2990  CD2 LEU H 177      18.957   0.152  10.295  1.00 20.79           C  
ATOM   2991  N   SER H 178      14.763  -0.483  13.070  1.00 15.47           N  
ATOM   2992  CA  SER H 178      14.019   0.597  13.679  1.00 16.21           C  
ATOM   2993  C   SER H 178      14.999   1.478  14.442  1.00 15.55           C  
ATOM   2994  O   SER H 178      16.018   1.057  14.904  1.00 13.19           O  
ATOM   2995  CB  SER H 178      13.002   0.146  14.675  1.00 18.12           C  
ATOM   2996  OG  SER H 178      11.984  -0.607  14.020  1.00 24.35           O  
ATOM   2997  N   SER H 179      14.624   2.757  14.524  1.00 13.63           N  
ATOM   2998  CA  SER H 179      15.352   3.739  15.281  1.00 13.95           C  
ATOM   2999  C   SER H 179      14.309   4.466  16.184  1.00 13.07           C  
ATOM   3000  O   SER H 179      13.224   4.810  15.729  1.00 13.43           O  
ATOM   3001  CB  SER H 179      16.009   4.781  14.378  1.00 13.85           C  
ATOM   3002  OG  SER H 179      16.735   5.735  15.133  1.00 14.81           O  
ATOM   3003  N   LEU H 180      14.656   4.640  17.446  1.00 12.97           N  
ATOM   3004  CA  LEU H 180      13.737   5.202  18.437  1.00 14.28           C  
ATOM   3005  C   LEU H 180      14.438   6.351  19.145  1.00 13.88           C  
ATOM   3006  O   LEU H 180      15.663   6.380  19.240  1.00 15.70           O  
ATOM   3007  CB  LEU H 180      13.304   4.135  19.399  1.00 15.94           C  
ATOM   3008  CG  LEU H 180      12.353   3.205  18.624  1.00 20.50           C  
ATOM   3009  CD1 LEU H 180      13.170   1.928  18.273  1.00 18.42           C  
ATOM   3010  CD2 LEU H 180      10.946   2.958  19.132  1.00 22.10           C  
ATOM   3011  N   VAL H 181      13.669   7.292  19.694  1.00 14.21           N  
ATOM   3012  CA  VAL H 181      14.248   8.410  20.438  1.00 15.24           C  
ATOM   3013  C   VAL H 181      13.310   8.672  21.598  1.00 14.91           C  
ATOM   3014  O   VAL H 181      12.092   8.576  21.438  1.00 16.21           O  
ATOM   3015  CB  VAL H 181      14.483   9.671  19.538  1.00 16.41           C  
ATOM   3016  CG1 VAL H 181      13.196  10.273  18.999  1.00 16.80           C  
ATOM   3017  CG2 VAL H 181      15.386  10.694  20.239  1.00 19.84           C  
ATOM   3018  N   THR H 182      13.878   8.981  22.765  1.00 15.37           N  
ATOM   3019  CA  THR H 182      13.094   9.325  23.966  1.00 18.73           C  
ATOM   3020  C   THR H 182      13.301  10.826  24.219  1.00 18.75           C  
ATOM   3021  O   THR H 182      14.440  11.342  24.188  1.00 21.77           O  
ATOM   3022  CB  THR H 182      13.422   8.414  25.203  1.00 20.97           C  
ATOM   3023  OG1 THR H 182      13.250   7.065  24.827  1.00 21.57           O  
ATOM   3024  CG2 THR H 182      12.489   8.669  26.354  1.00 24.79           C  
ATOM   3025  N   VAL H 183      12.164  11.525  24.355  1.00 18.77           N  
ATOM   3026  CA  VAL H 183      12.105  12.958  24.593  1.00 21.33           C  
ATOM   3027  C   VAL H 183      11.089  13.176  25.737  1.00 20.97           C  
ATOM   3028  O   VAL H 183      10.203  12.366  26.040  1.00 25.89           O  
ATOM   3029  CB  VAL H 183      11.705  13.749  23.302  1.00 21.93           C  
ATOM   3030  CG1 VAL H 183      12.693  13.560  22.147  1.00 23.09           C  
ATOM   3031  CG2 VAL H 183      10.322  13.306  22.904  1.00 20.79           C  
ATOM   3032  N   PRO H 184      11.230  14.289  26.427  1.00 27.84           N  
ATOM   3033  CA  PRO H 184      10.160  14.677  27.408  1.00 27.17           C  
ATOM   3034  C   PRO H 184       8.772  14.758  26.843  1.00 31.01           C  
ATOM   3035  O   PRO H 184       8.597  15.292  25.745  1.00 34.85           O  
ATOM   3036  CB  PRO H 184      10.618  16.078  27.859  1.00 31.39           C  
ATOM   3037  CG  PRO H 184      12.051  16.117  27.490  1.00 25.93           C  
ATOM   3038  CD  PRO H 184      12.187  15.365  26.208  1.00 24.24           C  
ATOM   3039  N   SER H 185       7.783  14.204  27.544  1.00 31.63           N  
ATOM   3040  CA  SER H 185       6.445  14.123  26.953  1.00 35.97           C  
ATOM   3041  C   SER H 185       5.841  15.528  26.721  1.00 38.59           C  
ATOM   3042  O   SER H 185       4.820  15.668  26.007  1.00 37.35           O  
ATOM   3043  CB  SER H 185       5.506  13.259  27.803  1.00 41.92           C  
ATOM   3044  OG  SER H 185       5.498  13.723  29.146  1.00 53.89           O  
ATOM   3045  N   SER H 186       6.485  16.554  27.301  1.00 38.63           N  
ATOM   3046  CA  SER H 186       6.131  17.959  27.032  1.00 40.18           C  
ATOM   3047  C   SER H 186       6.591  18.461  25.666  1.00 45.45           C  
ATOM   3048  O   SER H 186       5.913  19.288  25.017  1.00 48.27           O  
ATOM   3049  CB  SER H 186       6.810  18.842  28.068  1.00 43.04           C  
ATOM   3050  OG  SER H 186       8.145  19.015  27.665  1.00 36.83           O  
ATOM   3051  N   THR H 187       7.757  17.969  25.248  1.00 41.77           N  
ATOM   3052  CA  THR H 187       8.473  18.411  24.030  1.00 39.95           C  
ATOM   3053  C   THR H 187       7.806  17.912  22.730  1.00 27.81           C  
ATOM   3054  O   THR H 187       8.054  18.450  21.654  1.00 33.61           O  
ATOM   3055  CB  THR H 187       9.934  17.895  24.092  1.00 42.78           C  
ATOM   3056  OG1 THR H 187      10.589  18.578  25.172  1.00 48.90           O  
ATOM   3057  CG2 THR H 187      10.739  18.109  22.777  1.00 43.94           C  
ATOM   3058  N   TRP H 188       6.963  16.910  22.823  1.00 34.34           N  
ATOM   3059  CA  TRP H 188       6.303  16.442  21.654  1.00 30.10           C  
ATOM   3060  C   TRP H 188       4.840  16.187  22.073  1.00 31.99           C  
ATOM   3061  O   TRP H 188       4.627  15.599  23.111  1.00 34.51           O  
ATOM   3062  CB  TRP H 188       7.048  15.197  21.077  1.00 28.98           C  
ATOM   3063  CG  TRP H 188       6.334  14.554  19.943  1.00 23.98           C  
ATOM   3064  CD1 TRP H 188       6.585  14.743  18.648  1.00 25.02           C  
ATOM   3065  CD2 TRP H 188       5.295  13.562  20.026  1.00 23.36           C  
ATOM   3066  NE1 TRP H 188       5.739  14.005  17.908  1.00 24.51           N  
ATOM   3067  CE2 TRP H 188       4.923  13.266  18.732  1.00 22.28           C  
ATOM   3068  CE3 TRP H 188       4.621  12.933  21.090  1.00 23.25           C  
ATOM   3069  CZ2 TRP H 188       3.935  12.337  18.435  1.00 23.59           C  
ATOM   3070  CZ3 TRP H 188       3.615  12.012  20.802  1.00 23.97           C  
ATOM   3071  CH2 TRP H 188       3.268  11.737  19.491  1.00 23.29           C  
ATOM   3072  N   PRO H 189       3.859  16.592  21.243  1.00 30.88           N  
ATOM   3073  CA  PRO H 189       4.039  17.081  19.898  1.00 28.50           C  
ATOM   3074  C   PRO H 189       4.230  18.573  19.706  1.00 26.90           C  
ATOM   3075  O   PRO H 189       4.264  19.023  18.553  1.00 26.16           O  
ATOM   3076  CB  PRO H 189       2.746  16.629  19.196  1.00 30.38           C  
ATOM   3077  CG  PRO H 189       1.733  16.735  20.277  1.00 29.56           C  
ATOM   3078  CD  PRO H 189       2.419  16.526  21.587  1.00 32.62           C  
ATOM   3079  N   SER H 190       4.432  19.301  20.771  1.00 22.89           N  
ATOM   3080  CA  SER H 190       4.565  20.772  20.659  1.00 25.10           C  
ATOM   3081  C   SER H 190       5.736  21.268  19.843  1.00 27.15           C  
ATOM   3082  O   SER H 190       5.659  22.307  19.190  1.00 30.76           O  
ATOM   3083  CB  SER H 190       4.570  21.402  22.028  1.00 26.31           C  
ATOM   3084  OG  SER H 190       5.626  20.950  22.815  1.00 30.23           O  
ATOM   3085  N   GLN H 191       6.830  20.504  19.831  1.00 26.06           N  
ATOM   3086  CA  GLN H 191       7.931  20.752  18.939  1.00 29.98           C  
ATOM   3087  C   GLN H 191       7.991  19.558  17.932  1.00 29.97           C  
ATOM   3088  O   GLN H 191       7.784  18.402  18.341  1.00 35.14           O  
ATOM   3089  CB  GLN H 191       9.222  20.874  19.744  1.00 35.33           C  
ATOM   3090  CG  GLN H 191       9.155  21.893  20.890  1.00 40.85           C  
ATOM   3091  CD  GLN H 191      10.497  22.043  21.591  1.00 44.71           C  
ATOM   3092  OE1 GLN H 191      11.543  22.174  20.935  1.00 49.07           O  
ATOM   3093  NE2 GLN H 191      10.483  22.014  22.922  1.00 44.17           N  
ATOM   3094  N   THR H 192       8.202  19.882  16.666  1.00 30.37           N  
ATOM   3095  CA  THR H 192       8.362  18.935  15.577  1.00 27.78           C  
ATOM   3096  C   THR H 192       9.537  17.931  15.858  1.00 26.17           C  
ATOM   3097  O   THR H 192      10.619  18.294  16.318  1.00 24.97           O  
ATOM   3098  CB  THR H 192       8.581  19.659  14.234  1.00 29.19           C  
ATOM   3099  OG1 THR H 192       7.496  20.574  13.953  1.00 27.71           O  
ATOM   3100  CG2 THR H 192       8.640  18.677  13.129  1.00 26.80           C  
ATOM   3101  N   VAL H 193       9.261  16.648  15.616  1.00 22.72           N  
ATOM   3102  CA  VAL H 193      10.282  15.611  15.658  1.00 19.95           C  
ATOM   3103  C   VAL H 193      10.151  14.890  14.312  1.00 20.39           C  
ATOM   3104  O   VAL H 193       9.026  14.540  13.919  1.00 20.43           O  
ATOM   3105  CB  VAL H 193       9.988  14.614  16.787  1.00 21.18           C  
ATOM   3106  CG1 VAL H 193      10.884  13.397  16.641  1.00 22.05           C  
ATOM   3107  CG2 VAL H 193      10.123  15.289  18.130  1.00 24.87           C  
ATOM   3108  N   ILE H 194      11.272  14.753  13.592  1.00 20.62           N  
ATOM   3109  CA  ILE H 194      11.322  14.046  12.351  1.00 22.12           C  
ATOM   3110  C   ILE H 194      12.469  13.073  12.396  1.00 19.10           C  
ATOM   3111  O   ILE H 194      13.468  13.336  13.029  1.00 19.14           O  
ATOM   3112  CB  ILE H 194      11.508  14.970  11.129  1.00 28.18           C  
ATOM   3113  CG1 ILE H 194      12.748  15.753  11.265  1.00 28.98           C  
ATOM   3114  CG2 ILE H 194      10.344  15.964  11.014  1.00 26.33           C  
ATOM   3115  CD1 ILE H 194      13.178  16.408   9.972  1.00 35.82           C  
ATOM   3116  N   CYS H 195      12.310  11.963  11.679  1.00 19.43           N  
ATOM   3117  CA  CYS H 195      13.468  11.114  11.439  1.00 18.09           C  
ATOM   3118  C   CYS H 195      13.915  11.331   9.981  1.00 18.56           C  
ATOM   3119  O   CYS H 195      13.106  11.548   9.071  1.00 20.07           O  
ATOM   3120  CB  CYS H 195      13.163   9.654  11.722  0.66 16.54           C  
ATOM   3121  SG  CYS H 195      12.053   8.864  10.572  0.66 18.43           S  
ATOM   3122  N   ASN H 196      15.217  11.270   9.812  1.00 19.52           N  
ATOM   3123  CA  ASN H 196      15.897  11.384   8.534  1.00 23.03           C  
ATOM   3124  C   ASN H 196      16.501  10.043   8.148  1.00 17.85           C  
ATOM   3125  O   ASN H 196      17.363   9.574   8.876  1.00 20.89           O  
ATOM   3126  CB  ASN H 196      17.049  12.377   8.693  1.00 26.41           C  
ATOM   3127  CG  ASN H 196      16.582  13.729   9.229  1.00 26.86           C  
ATOM   3128  OD1 ASN H 196      16.663  14.000  10.438  1.00 26.78           O  
ATOM   3129  ND2 ASN H 196      16.071  14.559   8.324  1.00 31.42           N  
ATOM   3130  N   VAL H 197      16.067   9.430   7.032  1.00 19.66           N  
ATOM   3131  CA  VAL H 197      16.572   8.110   6.634  1.00 19.10           C  
ATOM   3132  C   VAL H 197      17.224   8.229   5.255  1.00 21.45           C  
ATOM   3133  O   VAL H 197      16.564   8.689   4.292  1.00 23.34           O  
ATOM   3134  CB  VAL H 197      15.405   7.139   6.488  1.00 19.92           C  
ATOM   3135  CG1 VAL H 197      15.889   5.750   6.063  1.00 21.95           C  
ATOM   3136  CG2 VAL H 197      14.593   7.107   7.798  1.00 20.42           C  
ATOM   3137  N   ALA H 198      18.473   7.799   5.197  1.00 23.49           N  
ATOM   3138  CA  ALA H 198      19.286   7.813   3.986  1.00 25.04           C  
ATOM   3139  C   ALA H 198      19.626   6.402   3.584  1.00 21.58           C  
ATOM   3140  O   ALA H 198      20.017   5.613   4.423  1.00 21.67           O  
ATOM   3141  CB  ALA H 198      20.556   8.584   4.263  1.00 30.63           C  
ATOM   3142  N   HIS H 199      19.516   6.124   2.287  1.00 21.81           N  
ATOM   3143  CA  HIS H 199      19.919   4.850   1.714  1.00 22.07           C  
ATOM   3144  C   HIS H 199      20.765   5.153   0.464  1.00 23.17           C  
ATOM   3145  O   HIS H 199      20.196   5.319  -0.598  1.00 28.52           O  
ATOM   3146  CB  HIS H 199      18.690   4.051   1.265  1.00 20.65           C  
ATOM   3147  CG  HIS H 199      19.009   2.676   0.729  1.00 19.10           C  
ATOM   3148  ND1 HIS H 199      18.554   2.241  -0.495  1.00 22.53           N  
ATOM   3149  CD2 HIS H 199      19.636   1.622   1.287  1.00 21.79           C  
ATOM   3150  CE1 HIS H 199      18.950   0.993  -0.685  1.00 21.77           C  
ATOM   3151  NE2 HIS H 199      19.615   0.593   0.381  1.00 24.90           N  
ATOM   3152  N   PRO H 200      22.082   5.247   0.655  1.00 29.01           N  
ATOM   3153  CA  PRO H 200      22.976   5.729  -0.414  1.00 30.71           C  
ATOM   3154  C   PRO H 200      22.817   4.945  -1.723  1.00 32.97           C  
ATOM   3155  O   PRO H 200      22.748   5.563  -2.772  1.00 36.75           O  
ATOM   3156  CB  PRO H 200      24.378   5.523   0.166  1.00 30.99           C  
ATOM   3157  CG  PRO H 200      24.261   5.151   1.581  1.00 31.40           C  
ATOM   3158  CD  PRO H 200      22.794   4.985   1.914  1.00 26.91           C  
ATOM   3159  N   ALA H 201      22.699   3.614  -1.646  1.00 28.68           N  
ATOM   3160  CA  ALA H 201      22.515   2.785  -2.845  1.00 25.74           C  
ATOM   3161  C   ALA H 201      21.418   3.213  -3.789  1.00 28.84           C  
ATOM   3162  O   ALA H 201      21.597   3.079  -5.004  1.00 31.88           O  
ATOM   3163  CB  ALA H 201      22.335   1.327  -2.469  1.00 25.54           C  
ATOM   3164  N   SER H 202      20.266   3.690  -3.275  1.00 25.01           N  
ATOM   3165  CA  SER H 202      19.185   4.135  -4.113  1.00 27.40           C  
ATOM   3166  C   SER H 202      19.152   5.685  -4.180  1.00 28.04           C  
ATOM   3167  O   SER H 202      18.188   6.259  -4.657  1.00 37.96           O  
ATOM   3168  CB  SER H 202      17.791   3.592  -3.664  1.00 29.70           C  
ATOM   3169  OG  SER H 202      17.426   4.021  -2.363  1.00 31.17           O  
ATOM   3170  N   LYS H 203      20.181   6.329  -3.672  1.00 31.29           N  
ATOM   3171  CA  LYS H 203      20.204   7.793  -3.489  1.00 37.03           C  
ATOM   3172  C   LYS H 203      18.873   8.285  -2.899  1.00 41.14           C  
ATOM   3173  O   LYS H 203      18.191   9.162  -3.444  1.00 47.39           O  
ATOM   3174  CB  LYS H 203      20.558   8.474  -4.814  1.00 41.25           C  
ATOM   3175  CG  LYS H 203      21.905   7.995  -5.368  1.00 43.54           C  
ATOM   3176  CD  LYS H 203      22.034   8.307  -6.851  1.00 50.20           C  
ATOM   3177  CE  LYS H 203      23.300   7.684  -7.433  1.00 55.78           C  
ATOM   3178  NZ  LYS H 203      22.970   6.808  -8.590  1.00 57.88           N  
ATOM   3179  N   THR H 204      18.483   7.653  -1.789  1.00 36.70           N  
ATOM   3180  CA  THR H 204      17.251   7.978  -1.056  1.00 36.32           C  
ATOM   3181  C   THR H 204      17.588   8.830   0.155  1.00 30.70           C  
ATOM   3182  O   THR H 204      18.525   8.520   0.913  1.00 26.56           O  
ATOM   3183  CB  THR H 204      16.597   6.691  -0.508  1.00 37.50           C  
ATOM   3184  OG1 THR H 204      16.004   5.976  -1.582  1.00 37.64           O  
ATOM   3185  CG2 THR H 204      15.514   6.968   0.564  1.00 42.68           C  
ATOM   3186  N   GLU H 205      16.777   9.871   0.333  1.00 33.08           N  
ATOM   3187  CA  GLU H 205      16.787  10.724   1.542  1.00 38.90           C  
ATOM   3188  C   GLU H 205      15.350  11.021   1.913  1.00 41.80           C  
ATOM   3189  O   GLU H 205      14.711  11.889   1.332  1.00 41.86           O  
ATOM   3190  CB  GLU H 205      17.496  12.046   1.272  1.00 49.18           C  
ATOM   3191  CG  GLU H 205      18.228  12.636   2.475  1.00 52.88           C  
ATOM   3192  CD  GLU H 205      19.723  12.698   2.233  1.00 58.76           C  
ATOM   3193  OE1 GLU H 205      20.127  13.485   1.337  1.00 54.24           O  
ATOM   3194  OE2 GLU H 205      20.478  11.966   2.920  1.00 58.93           O  
ATOM   3195  N   LEU H 206      14.826  10.295   2.881  1.00 36.34           N  
ATOM   3196  CA  LEU H 206      13.481  10.485   3.340  1.00 30.85           C  
ATOM   3197  C   LEU H 206      13.425  11.331   4.634  1.00 29.10           C  
ATOM   3198  O   LEU H 206      14.354  11.363   5.421  1.00 27.84           O  
ATOM   3199  CB  LEU H 206      12.825   9.113   3.591  1.00 32.93           C  
ATOM   3200  CG  LEU H 206      12.143   8.379   2.436  1.00 37.59           C  
ATOM   3201  CD1 LEU H 206      11.974   6.893   2.676  1.00 40.64           C  
ATOM   3202  CD2 LEU H 206      10.767   9.006   2.243  1.00 40.70           C  
ATOM   3203  N   ILE H 207      12.317  12.033   4.804  1.00 31.09           N  
ATOM   3204  CA  ILE H 207      11.966  12.723   6.057  1.00 30.64           C  
ATOM   3205  C   ILE H 207      10.574  12.223   6.432  1.00 32.34           C  
ATOM   3206  O   ILE H 207       9.639  12.199   5.609  1.00 35.71           O  
ATOM   3207  CB  ILE H 207      12.082  14.254   5.849  1.00 38.47           C  
ATOM   3208  CG1 ILE H 207      13.557  14.628   5.614  1.00 38.05           C  
ATOM   3209  CG2 ILE H 207      11.496  15.004   7.035  1.00 41.31           C  
ATOM   3210  CD1 ILE H 207      13.812  16.020   5.069  1.00 45.39           C  
ATOM   3211  N   LYS H 208      10.415  11.735   7.654  1.00 24.99           N  
ATOM   3212  CA  LYS H 208       9.113  11.395   8.153  1.00 27.09           C  
ATOM   3213  C   LYS H 208       8.852  12.199   9.439  1.00 23.56           C  
ATOM   3214  O   LYS H 208       9.625  12.093  10.407  1.00 25.18           O  
ATOM   3215  CB  LYS H 208       9.002   9.892   8.373  1.00 29.19           C  
ATOM   3216  CG  LYS H 208       7.741   9.429   9.048  1.00 32.84           C  
ATOM   3217  CD  LYS H 208       6.481   9.666   8.222  1.00 39.37           C  
ATOM   3218  CE  LYS H 208       6.526   8.826   6.960  1.00 39.27           C  
ATOM   3219  NZ  LYS H 208       5.150   8.684   6.428  1.00 43.07           N  
ATOM   3220  N   ARG H 209       7.797  13.007   9.465  1.00 24.09           N  
ATOM   3221  CA  ARG H 209       7.441  13.779  10.633  1.00 23.96           C  
ATOM   3222  C   ARG H 209       6.692  12.806  11.479  1.00 22.62           C  
ATOM   3223  O   ARG H 209       5.859  12.072  10.935  1.00 27.50           O  
ATOM   3224  CB  ARG H 209       6.466  14.947  10.321  1.00 25.74           C  
ATOM   3225  CG  ARG H 209       6.266  15.801  11.555  1.00 27.64           C  
ATOM   3226  CD  ARG H 209       5.301  16.993  11.411  1.00 35.48           C  
ATOM   3227  NE  ARG H 209       5.299  17.559  10.082  1.00 42.47           N  
ATOM   3228  CZ  ARG H 209       4.556  17.147   9.054  1.00 52.64           C  
ATOM   3229  NH1 ARG H 209       3.713  16.117   9.155  1.00 53.54           N  
ATOM   3230  NH2 ARG H 209       4.684  17.774   7.889  1.00 59.34           N  
ATOM   3231  N   ILE H 210       6.973  12.735  12.770  1.00 21.49           N  
ATOM   3232  CA  ILE H 210       6.129  11.933  13.693  1.00 20.73           C  
ATOM   3233  C   ILE H 210       5.031  12.779  14.299  1.00 23.23           C  
ATOM   3234  O   ILE H 210       5.287  13.683  15.067  1.00 24.47           O  
ATOM   3235  CB  ILE H 210       6.962  11.415  14.896  1.00 20.58           C  
ATOM   3236  CG1 ILE H 210       8.292  10.880  14.403  1.00 20.64           C  
ATOM   3237  CG2 ILE H 210       6.152  10.462  15.729  1.00 22.20           C  
ATOM   3238  CD1 ILE H 210       8.197   9.786  13.418  1.00 21.98           C  
ATOM   3239  N   GLU H 211       3.777  12.479  13.993  1.00 27.39           N  
ATOM   3240  CA  GLU H 211       2.717  13.212  14.614  1.00 31.73           C  
ATOM   3241  C   GLU H 211       1.757  12.377  15.436  1.00 26.88           C  
ATOM   3242  O   GLU H 211       1.606  11.212  15.177  1.00 24.86           O  
ATOM   3243  CB  GLU H 211       1.925  14.045  13.615  1.00 35.65           C  
ATOM   3244  CG  GLU H 211       1.883  13.679  12.156  1.00 44.24           C  
ATOM   3245  CD  GLU H 211       1.315  14.870  11.375  1.00 51.45           C  
ATOM   3246  OE1 GLU H 211       2.099  15.829  11.101  1.00 51.28           O  
ATOM   3247  OE2 GLU H 211       0.085  14.873  11.104  1.00 47.32           O  
ATOM   3248  N   PRO H 212       1.104  13.025  16.394  1.00 32.72           N  
ATOM   3249  CA  PRO H 212       0.202  12.368  17.328  1.00 38.03           C  
ATOM   3250  C   PRO H 212      -1.047  11.807  16.666  1.00 37.03           C  
ATOM   3251  O   PRO H 212      -1.512  12.342  15.650  1.00 36.87           O  
ATOM   3252  CB  PRO H 212      -0.128  13.472  18.342  1.00 40.67           C  
ATOM   3253  CG  PRO H 212       0.212  14.746  17.681  1.00 39.68           C  
ATOM   3254  CD  PRO H 212       1.315  14.445  16.716  1.00 38.54           C  
ATOM   3255  N   ARG H 213      -1.517  10.686  17.195  1.00 38.79           N  
ATOM   3256  CA  ARG H 213      -2.817  10.153  16.854  1.00 41.33           C  
ATOM   3257  C   ARG H 213      -3.873  11.073  17.519  1.00 40.60           C  
ATOM   3258  O   ARG H 213      -4.679  11.684  16.811  1.00 46.44           O  
ATOM   3259  CB  ARG H 213      -2.942   8.708  17.346  1.00 41.49           C  
ATOM   3260  CG  ARG H 213      -1.954   7.699  16.740  1.00 42.72           C  
ATOM   3261  CD  ARG H 213      -1.913   6.442  17.613  1.00 40.99           C  
ATOM   3262  NE  ARG H 213      -0.838   5.527  17.245  1.00 37.85           N  
ATOM   3263  CZ  ARG H 213      -0.875   4.706  16.214  1.00 43.39           C  
ATOM   3264  NH1 ARG H 213      -1.950   4.645  15.431  1.00 46.24           N  
ATOM   3265  NH2 ARG H 213       0.160   3.921  15.973  1.00 42.33           N  
TER    3266      ARG H 213                                                      
HETATM 3267  O   HOH L 301      59.326  -3.855  10.198  1.00 29.28           O  
HETATM 3268  O   HOH L 302      32.060  -3.416  22.190  1.00 23.89           O  
HETATM 3269  O   HOH L 303      22.212   0.974  23.165  1.00 25.90           O  
HETATM 3270  O   HOH L 304      11.663  -9.503  34.108  1.00 22.29           O  
HETATM 3271  O   HOH L 305      32.142   3.725  22.133  1.00 29.14           O  
HETATM 3272  O   HOH L 306       3.778   0.768  10.726  1.00 16.07           O  
HETATM 3273  O   HOH L 307      18.742   1.990  32.575  1.00 32.28           O  
HETATM 3274  O   HOH L 308      12.480 -11.649  40.820  1.00 32.33           O  
HETATM 3275  O   HOH L 309      51.052  -0.870  27.287  1.00 33.32           O  
HETATM 3276  O   HOH L 310      53.269  -0.664  12.566  1.00 14.36           O  
HETATM 3277  O   HOH L 311      53.058  -1.713  21.433  1.00 14.71           O  
HETATM 3278  O   HOH L 312      36.283   9.800  25.452  1.00 41.96           O  
HETATM 3279  O   HOH L 313      -3.461 -10.236  23.403  1.00 24.14           O  
HETATM 3280  O   HOH L 314      10.623   1.809  25.743  1.00 19.33           O  
HETATM 3281  O   HOH L 315      23.294   0.541  18.022  1.00 26.66           O  
HETATM 3282  O   HOH L 316      32.849   0.168  11.338  1.00 29.60           O  
HETATM 3283  O   HOH L 317      20.029  -8.029  14.302  1.00 35.34           O  
HETATM 3284  O   HOH L 318       2.637 -18.436  15.813  1.00 28.54           O  
HETATM 3285  O   HOH L 319       0.219  -0.695  27.620  1.00 22.68           O  
HETATM 3286  O   HOH L 320      36.520   4.548  15.525  1.00 19.08           O  
HETATM 3287  O   HOH L 321      12.581  -5.863  15.508  1.00 23.23           O  
HETATM 3288  O   HOH L 322      13.016  -6.868  34.537  1.00 17.87           O  
HETATM 3289  O   HOH L 323      46.971  -9.338  27.187  1.00 25.14           O  
HETATM 3290  O   HOH L 324      42.534 -11.570  17.877  1.00 21.44           O  
HETATM 3291  O   HOH L 325      29.780   1.784  27.275  1.00 21.41           O  
HETATM 3292  O   HOH L 326       2.410 -11.094  25.754  1.00 32.29           O  
HETATM 3293  O   HOH L 327      20.823  -7.898  17.125  1.00 23.46           O  
HETATM 3294  O   HOH L 328      58.095  -6.424   8.615  1.00 34.19           O  
HETATM 3295  O   HOH L 329      45.496 -12.468  15.908  1.00 20.10           O  
HETATM 3296  O   HOH L 330       3.769   1.939  25.271  1.00 18.61           O  
HETATM 3297  O   HOH L 331      43.285   9.349  17.009  1.00 28.62           O  
HETATM 3298  O   HOH L 332      41.601  -3.444  36.865  1.00 32.00           O  
HETATM 3299  O   HOH L 333      58.710  -6.580  24.146  1.00 19.28           O  
HETATM 3300  O   HOH L 334       8.679  -8.526  11.800  1.00 21.73           O  
HETATM 3301  O   HOH L 335      52.403  11.136  25.002  1.00 37.12           O  
HETATM 3302  O   HOH L 336      45.584   0.780  35.956  1.00 26.93           O  
HETATM 3303  O   HOH L 337      28.344  -6.452  27.758  1.00 28.84           O  
HETATM 3304  O   HOH L 338       4.427  -0.182  14.287  1.00 21.28           O  
HETATM 3305  O   HOH L 339      49.119 -12.688  21.989  1.00 24.22           O  
HETATM 3306  O   HOH L 340       4.068   3.617  23.070  1.00 28.42           O  
HETATM 3307  O   HOH L 341      29.673  -4.317  23.660  1.00 25.21           O  
HETATM 3308  O   HOH L 342      52.546   4.715  25.253  1.00 23.69           O  
HETATM 3309  O   HOH L 343      18.284 -11.594  31.117  1.00 25.93           O  
HETATM 3310  O   HOH L 344      34.067  -1.717  15.785  1.00 25.01           O  
HETATM 3311  O   HOH L 345      63.903  -6.286  16.500  1.00 30.86           O  
HETATM 3312  O   HOH L 346       8.607 -12.658  28.193  1.00 23.39           O  
HETATM 3313  O   HOH L 347       6.091 -14.586  20.978  1.00 23.01           O  
HETATM 3314  O   HOH L 348      -0.070 -12.193   8.626  1.00 31.64           O  
HETATM 3315  O   HOH L 349      30.867  -0.134  34.053  1.00 26.01           O  
HETATM 3316  O   HOH L 350       8.680  -4.286   1.188  1.00 55.06           O  
HETATM 3317  O   HOH L 351      47.776   2.835  29.907  1.00 20.64           O  
HETATM 3318  O   HOH L 352      45.925  -7.606   5.127  1.00 16.00           O  
HETATM 3319  O   HOH L 353      -4.464  -2.220  26.475  1.00 17.39           O  
HETATM 3320  O   HOH L 354      53.583   9.249  23.694  1.00 28.82           O  
HETATM 3321  O   HOH L 355      30.265  -3.508  37.118  1.00 34.10           O  
HETATM 3322  O   HOH L 356      31.958   0.841  19.761  1.00 20.04           O  
HETATM 3323  O   HOH L 357      55.125   3.163  26.951  1.00 31.00           O  
HETATM 3324  O   HOH L 358      44.350 -14.883  19.065  1.00 27.32           O  
HETATM 3325  O   HOH L 359      29.274  -8.712  27.006  1.00 34.82           O  
HETATM 3326  O   HOH L 360      48.030 -15.935  14.853  1.00 34.39           O  
HETATM 3327  O   HOH L 361      -5.486   0.463  23.321  1.00 18.86           O  
HETATM 3328  O   HOH L 362      57.212 -13.101  22.060  1.00 30.67           O  
HETATM 3329  O   HOH L 363      20.780   1.007  25.444  1.00 22.44           O  
HETATM 3330  O   HOH L 364      13.978 -13.415  34.958  1.00 29.26           O  
HETATM 3331  O   HOH L 365      18.549 -13.094  24.611  1.00 27.77           O  
HETATM 3332  O   HOH L 366      32.520  -1.328  13.386  1.00 42.59           O  
HETATM 3333  O   HOH L 367       5.225  -3.880   5.313  1.00 27.57           O  
HETATM 3334  O   HOH L 368      26.279   4.594  21.880  1.00 29.26           O  
HETATM 3335  O   HOH L 369      46.782 -13.555  13.342  1.00 34.62           O  
HETATM 3336  O   HOH L 370      47.578  -0.844   6.761  1.00 21.07           O  
HETATM 3337  O   HOH L 371       5.089   2.590  27.871  1.00 27.82           O  
HETATM 3338  O   HOH L 372      46.882  -9.530   8.397  1.00 24.90           O  
HETATM 3339  O   HOH L 373      -3.769  -7.863   4.009  1.00 33.25           O  
HETATM 3340  O   HOH L 374       8.263  -0.268  31.252  1.00 18.68           O  
HETATM 3341  O   HOH L 375      -4.873 -15.095  18.052  1.00 39.58           O  
HETATM 3342  O   HOH L 376      37.574   6.046  23.328  1.00 25.41           O  
HETATM 3343  O   HOH L 377      -1.760 -19.145  23.712  1.00 42.66           O  
HETATM 3344  O   HOH L 378      44.691  12.805  28.779  1.00 34.69           O  
HETATM 3345  O   HOH L 379      39.280   7.717  20.838  1.00 30.88           O  
HETATM 3346  O   HOH L 380      57.773   6.850  14.548  1.00 33.01           O  
HETATM 3347  O   HOH L 381      -1.969   7.124   6.103  1.00 38.55           O  
HETATM 3348  O   HOH L 382      33.054   5.845  32.346  1.00 26.23           O  
HETATM 3349  O   HOH L 383      -4.588   0.038  14.456  1.00 35.61           O  
HETATM 3350  O   HOH L 384      52.587 -14.497  15.990  1.00 25.40           O  
HETATM 3351  O   HOH L 385      29.555   1.904  32.412  1.00 24.46           O  
HETATM 3352  O   HOH L 386      25.404  -8.772  27.990  1.00 24.08           O  
HETATM 3353  O   HOH L 387       1.371   0.331  31.077  1.00 23.90           O  
HETATM 3354  O   HOH L 388       1.287   1.521  26.603  1.00 23.56           O  
HETATM 3355  O   HOH L 389      21.376  -0.650  37.196  1.00 28.85           O  
HETATM 3356  O   HOH L 390      27.388  -7.508  23.633  1.00 45.29           O  
HETATM 3357  O   HOH L 391      27.166   0.402  36.746  1.00 37.53           O  
HETATM 3358  O   HOH L 392      15.285   1.128  31.383  1.00 26.59           O  
HETATM 3359  O   HOH L 393      30.436   4.315  33.340  1.00 32.11           O  
HETATM 3360  O   HOH L 394     -11.486 -12.816  13.471  1.00 38.01           O  
HETATM 3361  O   HOH L 395      34.630   7.253  11.355  1.00 31.48           O  
HETATM 3362  O   HOH L 396     -12.796  -6.918  20.573  1.00 25.81           O  
HETATM 3363  O   HOH L 397      37.548  -9.859  30.335  1.00 34.60           O  
HETATM 3364  O   HOH L 398       6.009 -13.445  29.593  1.00 32.63           O  
HETATM 3365  O   HOH L 399      35.893  -3.521  14.249  1.00 32.36           O  
HETATM 3366  O   HOH L 400      12.272 -13.547  22.928  1.00 32.26           O  
HETATM 3367  O   HOH L 401      48.163 -11.573  11.660  1.00 23.09           O  
HETATM 3368  O   HOH L 402      16.612  -1.616  36.910  1.00 32.55           O  
HETATM 3369  O   HOH L 403      44.196 -10.308  10.621  1.00 36.54           O  
HETATM 3370  O   HOH L 404      53.676 -10.135  26.537  1.00 35.39           O  
HETATM 3371  O   HOH L 405      55.418  -5.998  25.774  1.00 29.58           O  
HETATM 3372  O   HOH L 406      -4.597   0.152   0.363  1.00 31.42           O  
HETATM 3373  O   HOH L 407      48.016  15.134  21.938  1.00 43.64           O  
HETATM 3374  O   HOH L 408      59.098   0.327  22.307  1.00 36.19           O  
HETATM 3375  O   HOH L 409      50.874 -10.102   5.759  1.00 44.81           O  
HETATM 3376  O   HOH L 410      40.140 -12.375  14.051  1.00 55.15           O  
HETATM 3377  O   HOH L 411      30.130   4.079  17.763  1.00 30.12           O  
HETATM 3378  O   HOH L 412      31.265   8.944  23.124  1.00 35.26           O  
HETATM 3379  O   HOH L 413      55.958  -8.367  26.955  1.00 41.21           O  
HETATM 3380  O   HOH L 414      18.763   0.441  37.082  1.00 37.91           O  
HETATM 3381  O   HOH L 415      39.688   3.389  38.582  1.00 41.17           O  
HETATM 3382  O   HOH L 416      46.615 -17.819  16.071  1.00 37.40           O  
HETATM 3383  O   HOH L 417      32.060  -2.916  17.438  1.00 32.47           O  
HETATM 3384  O   HOH L 418      -7.571   0.641  14.225  1.00 39.54           O  
HETATM 3385  O   HOH L 419      39.703  -1.036  38.983  1.00 44.16           O  
HETATM 3386  O   HOH L 420      40.579   7.962  11.767  1.00 31.72           O  
HETATM 3387  O   HOH L 421      23.930  -5.786  39.158  1.00 31.44           O  
HETATM 3388  O   HOH L 422      32.146  -5.738  16.875  1.00 44.62           O  
HETATM 3389  O   HOH L 423      46.603 -11.783  26.333  1.00 29.60           O  
HETATM 3390  O   HOH L 424      55.548  10.744  21.730  1.00 34.39           O  
HETATM 3391  O   HOH L 425      16.701   5.057  35.549  1.00 57.96           O  
HETATM 3392  O   HOH L 426      24.287 -10.256  34.881  1.00 42.99           O  
HETATM 3393  O   HOH L 427       6.110 -11.339   9.065  1.00 29.22           O  
HETATM 3394  O   HOH L 428      16.932   6.692  26.760  1.00 31.10           O  
HETATM 3395  O   HOH L 429      31.936  -1.908  19.862  1.00 31.94           O  
HETATM 3396  O   HOH L 430      25.929 -11.246  32.791  1.00 47.18           O  
HETATM 3397  O   HOH L 431      36.981 -10.601  18.888  1.00 34.82           O  
HETATM 3398  O   HOH L 432      37.641   5.785  17.651  1.00 32.61           O  
HETATM 3399  O   HOH L 433      14.470 -12.493  15.262  1.00 23.86           O  
HETATM 3400  O   HOH L 434      60.898   4.899  16.338  1.00 50.37           O  
HETATM 3401  O   HOH L 435      27.840  -9.371  32.640  1.00 45.38           O  
HETATM 3402  O   HOH L 436     -12.256  -1.784  14.458  1.00 63.21           O  
HETATM 3403  O   HOH L 437      32.004  10.174  20.567  1.00 44.31           O  
HETATM 3404  O   HOH L 438      30.304   2.834  20.431  1.00 27.81           O  
HETATM 3405  O   HOH L 439      15.093   3.896  30.252  1.00 36.06           O  
HETATM 3406  O   HOH L 440      59.175   2.832  20.575  1.00 38.62           O  
HETATM 3407  O   HOH L 441      -3.346 -10.481  26.738  1.00 32.89           O  
HETATM 3408  O   HOH L 442      44.390  -0.661  37.914  1.00 42.93           O  
HETATM 3409  O   HOH L 443      42.571 -16.337  20.927  1.00 33.36           O  
HETATM 3410  O   HOH L 444      43.616 -14.420  15.774  1.00 38.48           O  
HETATM 3411  O   HOH L 445     -14.323  -2.727  21.270  1.00 32.49           O  
HETATM 3412  O   HOH L 446      35.740  -8.645  17.086  1.00 45.56           O  
HETATM 3413  O   HOH L 447      11.607  -5.235  36.228  1.00 22.67           O  
HETATM 3414  O   HOH L 448     -11.763  -8.247  13.562  1.00 39.20           O  
HETATM 3415  O   HOH L 449      30.819   8.108  27.698  1.00 37.48           O  
HETATM 3416  O   HOH L 450      38.079   8.628  13.530  1.00 42.49           O  
HETATM 3417  O   HOH L 451       3.025 -13.024  10.542  1.00 43.30           O  
HETATM 3418  O   HOH L 452      10.864 -13.380  20.918  1.00 38.38           O  
HETATM 3419  O   HOH L 453      11.401  -9.296  41.173  1.00 42.53           O  
HETATM 3420  O   HOH L 454      -7.407 -16.367  21.257  1.00 41.58           O  
HETATM 3421  O   HOH L 455     -13.274  -9.898  11.977  1.00 50.15           O  
HETATM 3422  O   HOH L 456      59.214  -1.747  25.726  1.00 40.08           O  
HETATM 3423  O   HOH L 457      -3.302   2.032  13.318  1.00 42.25           O  
HETATM 3424  O   HOH L 458      57.729   6.383  23.450  1.00 40.52           O  
HETATM 3425  O   HOH L 459      54.601 -15.985  17.053  1.00 37.09           O  
HETATM 3426  O   HOH L 460      28.415   7.417  20.848  1.00 44.37           O  
HETATM 3427  O   HOH L 461      22.849   7.202  26.257  1.00 27.63           O  
HETATM 3428  O   HOH L 462      33.676   8.583  30.918  1.00 42.20           O  
HETATM 3429  O   HOH L 463      34.065  12.261  24.739  1.00 48.00           O  
HETATM 3430  O   HOH L 464      48.789 -11.580   8.863  1.00 36.23           O  
HETATM 3431  O   HOH L 465       1.729  10.111   9.863  1.00 45.55           O  
HETATM 3432  O   HOH L 466      23.831 -11.401  20.532  1.00 57.77           O  
HETATM 3433  O   HOH L 467      50.736   1.251  31.226  1.00 45.11           O  
HETATM 3434  O   HOH L 468      -1.140  -7.771   2.350  1.00 41.65           O  
HETATM 3435  O   HOH L 469      53.983  11.711  27.162  1.00 44.15           O  
HETATM 3436  O   HOH L 470      28.374   0.898  20.534  1.00 40.54           O  
HETATM 3437  O   HOH L 471      33.241  -9.251  25.838  1.00 38.07           O  
HETATM 3438  O   HOH L 472      43.799 -11.959  29.151  1.00 47.43           O  
HETATM 3439  O   HOH L 473       4.693 -21.805  24.652  1.00 42.28           O  
HETATM 3440  O   HOH L 474      29.622   3.570   8.832  1.00 41.47           O  
HETATM 3441  O   HOH L 475      38.797 -13.916  24.593  1.00 30.08           O  
HETATM 3442  O   HOH L 476      45.350 -17.154  19.306  1.00 48.08           O  
HETATM 3443  O   HOH L 477      29.679   7.664  30.714  1.00 39.64           O  
HETATM 3444  O   HOH L 478      -3.370 -12.654   5.450  1.00 37.48           O  
HETATM 3445  O   HOH L 479      36.112   8.158  17.868  1.00 42.28           O  
HETATM 3446  O   HOH L 480     -11.026  -8.229  16.213  1.00 25.46           O  
HETATM 3447  O   HOH L 481       5.458  -4.465  22.750  1.00 28.00           O  
HETATM 3448  O   HOH L 482      40.312 -14.884  26.575  1.00 32.01           O  
HETATM 3449  O   HOH L 483      37.563   3.080  40.561  1.00 50.36           O  
HETATM 3450  O   HOH L 484      13.277  -4.870  38.344  1.00 38.51           O  
HETATM 3451  O   HOH L 485      41.414 -13.584  16.287  1.00 35.03           O  
HETATM 3452  O   HOH L 486      41.577 -15.178  23.316  1.00 33.74           O  
HETATM 3453  O   HOH L 487      44.517 -13.407  27.181  1.00 33.97           O  
HETATM 3454  O   HOH L 488      26.698   2.116  18.432  1.00 33.55           O  
HETATM 3455  O   HOH L 489      43.047 -15.117  25.670  1.00 30.56           O  
HETATM 3456  O   HOH L 490      22.047 -15.753  22.865  1.00 51.08           O  
HETATM 3457  O   HOH L 491      -4.352   3.337  11.537  1.00 34.56           O  
HETATM 3458  O   HOH L 492      43.338 -15.949  12.783  1.00 61.00           O  
HETATM 3459  O   HOH L 493       1.954  -7.976   3.498  1.00 42.67           O  
HETATM 3460  O   HOH L 494       2.699  -5.686   2.383  1.00 41.84           O  
HETATM 3461  O   HOH L 495      -5.316   3.137   9.111  1.00 35.08           O  
HETATM 3462  O   HOH L 496      19.628  -8.580  38.400  1.00 40.08           O  
HETATM 3463  O   HOH L 497      22.737   3.092  21.906  1.00 26.00           O  
HETATM 3464  O   HOH L 498       9.625 -15.436  34.589  1.00 34.05           O  
HETATM 3465  O   HOH L 499      23.400 -11.353  28.550  1.00 29.78           O  
HETATM 3466  O   HOH L 500      -8.778  -6.497   6.626  1.00 50.86           O  
HETATM 3467  O   HOH L 501      62.067  -6.627  24.080  1.00 31.18           O  
HETATM 3468  O   HOH L 502      43.769  -9.270  29.409  1.00 41.43           O  
HETATM 3469  O   HOH L 503      -0.944   5.858  11.903  1.00 35.64           O  
HETATM 3470  O   HOH L 504      32.241   6.793  21.744  1.00 36.05           O  
HETATM 3471  O   HOH L 505      28.054  -3.575  21.667  1.00 25.13           O  
HETATM 3472  O   HOH L 506      -1.481   5.728   3.715  1.00 53.09           O  
HETATM 3473  O   HOH L 507      -4.552   2.972   6.404  1.00 37.32           O  
HETATM 3474  O   HOH L 508      39.377 -11.803  28.189  1.00 52.59           O  
HETATM 3475  O   HOH L 509       2.966  -8.132   5.765  1.00 41.67           O  
HETATM 3476  O   HOH L 510      41.917  -7.722  12.512  1.00 34.30           O  
HETATM 3477  O   HOH L 511      -4.503  -1.935   2.393  1.00 47.70           O  
HETATM 3478  O   HOH L 512      43.168  11.700  18.584  1.00 34.53           O  
HETATM 3479  O   HOH L 513      41.918 -17.993  16.711  1.00 47.83           O  
HETATM 3480  O   HOH L 514      14.950 -12.658  22.631  1.00 38.35           O  
HETATM 3481  O   HOH L 515      -6.828  -1.527  11.346  1.00 38.51           O  
HETATM 3482  O   HOH L 516      16.196 -10.152  41.102  1.00 49.64           O  
HETATM 3483  O   HOH L 517      61.059  -0.025   9.524  1.00 32.79           O  
HETATM 3484  O   HOH L 518       7.306   2.995  28.617  1.00 43.46           O  
HETATM 3485  O   HOH L 519      64.094  -5.525  13.573  1.00 68.57           O  
HETATM 3486  O   HOH L 520      32.898   0.919  37.741  1.00 46.89           O  
HETATM 3487  O   HOH L 521       1.901   3.331   2.334  1.00 36.57           O  
HETATM 3488  O   HOH L 522      15.332 -13.418  37.398  1.00 46.62           O  
HETATM 3489  O   HOH L 523      19.803 -12.051  17.358  1.00 50.64           O  
HETATM 3490  O   HOH L 524      21.812   4.304  33.298  1.00 45.41           O  
HETATM 3491  O   HOH L 525      28.026  -5.456  19.840  1.00 43.49           O  
HETATM 3492  O   HOH L 526      11.482  -0.987  34.263  1.00 39.37           O  
HETATM 3493  O   HOH L 527      -9.934 -14.541  19.065  1.00 40.01           O  
HETATM 3494  O   HOH L 528      27.191   2.015  33.878  1.00 42.88           O  
HETATM 3495  O   HOH L 529     -13.943  -7.208   9.278  1.00 43.78           O  
HETATM 3496  O   HOH L 530      44.399   8.826  32.607  1.00 48.68           O  
HETATM 3497  O   HOH L 531      39.161  11.011  27.329  1.00 38.65           O  
HETATM 3498  O   HOH L 532      13.796   0.488  34.928  1.00 49.87           O  
HETATM 3499  O   HOH L 533      38.169 -16.116  22.875  1.00 53.64           O  
HETATM 3500  O   HOH L 534      -7.285 -16.064  18.654  1.00 42.45           O  
HETATM 3501  O   HOH L 535      19.964   3.776  31.437  1.00 44.71           O  
HETATM 3502  O   HOH L 536       1.059 -18.526  13.382  1.00 39.52           O  
HETATM 3503  O   HOH L 537      26.029   7.785  32.339  1.00 47.05           O  
HETATM 3504  O   HOH L 538      26.994 -10.466  23.733  1.00 44.40           O  
HETATM 3505  O   HOH L 539      51.049 -18.130   8.039  1.00 42.91           O  
HETATM 3506  O   HOH L 540      36.604  -8.007  14.370  1.00 54.10           O  
HETATM 3507  O   HOH L 541      14.943 -13.639  32.278  1.00 38.94           O  
HETATM 3508  O   HOH L 542     -12.415   2.561  14.772  1.00 47.25           O  
HETATM 3509  O   HOH L 543      63.884  -0.352  13.641  1.00 46.97           O  
HETATM 3510  O   HOH L 544      24.283  -5.859  19.973  1.00 30.27           O  
HETATM 3511  O   HOH L 545      -2.273 -16.895   9.272  1.00 42.93           O  
HETATM 3512  O   HOH L 546      43.129  -7.207  30.693  1.00 34.52           O  
HETATM 3513  O   HOH L 547      50.287  -3.013  31.262  1.00 39.95           O  
HETATM 3514  O   HOH L 548       0.614   7.108  11.326  1.00 40.41           O  
HETATM 3515  O   HOH L 549      56.473  -4.071  27.340  1.00 34.07           O  
HETATM 3516  O   HOH L 550      38.302  -6.663  34.835  1.00 37.96           O  
HETATM 3517  O   HOH L 551      18.681 -10.379  15.645  1.00 34.64           O  
HETATM 3518  O   HOH L 552      17.810  -3.690  38.958  1.00 44.44           O  
HETATM 3519  O   HOH L 553      -5.794   4.763   0.127  1.00 39.32           O  
HETATM 3520  O   HOH L 554      -5.728   8.384   7.808  1.00 53.65           O  
HETATM 3521  O   HOH L 555      30.127  -9.812  20.671  1.00 48.34           O  
HETATM 3522  O   HOH L 556      -5.523   0.613   5.407  1.00 41.45           O  
HETATM 3523  O   HOH L 557      27.377 -10.087  19.231  1.00 52.89           O  
HETATM 3524  O   HOH L 558      26.520  -6.905  21.296  1.00 45.08           O  
HETATM 3525  O   HOH L 559      -9.138  -0.953  12.691  1.00 36.93           O  
HETATM 3526  O   HOH L 560      27.169  -9.393  30.252  1.00 52.73           O  
HETATM 3527  O   HOH L 561      26.709   0.934  13.834  1.00 50.30           O  
HETATM 3528  O   HOH L 562       7.777  -2.746   3.498  1.00 53.30           O  
HETATM 3529  O   HOH L 563      15.033   7.304  28.663  1.00 44.03           O  
HETATM 3530  O   HOH L 564       3.080  -3.648  -0.369  1.00 32.53           O  
HETATM 3531  O   HOH L 565      47.711 -16.132  10.166  1.00 49.16           O  
HETATM 3532  O   HOH L 566      10.186  -6.443   1.169  1.00 42.44           O  
HETATM 3533  O   HOH L 567      53.456  -5.819  29.857  1.00 47.45           O  
HETATM 3534  O   HOH L 568      56.170 -16.673  21.665  1.00 43.16           O  
HETATM 3535  O   HOH L 569      59.712  -8.996  22.570  1.00 20.91           O  
HETATM 3536  O   HOH L 570      50.941  12.736  16.377  1.00 33.45           O  
HETATM 3537  O   HOH L 571      59.752 -10.781  24.529  1.00 34.06           O  
HETATM 3538  O   HOH L 572       1.158  -7.189  28.981  1.00 35.80           O  
HETATM 3539  O   HOH L 573       1.223 -16.989  11.081  1.00 44.73           O  
HETATM 3540  O   HOH L 574      -3.368  -1.421  28.624  1.00 29.74           O  
HETATM 3541  O   HOH L 575      30.810   7.136  19.736  1.00 46.28           O  
HETATM 3542  O   HOH L 576      15.696  -6.670  42.631  1.00 46.47           O  
HETATM 3543  O   HOH L 577      34.955  10.218  23.217  1.00 57.44           O  
HETATM 3544  O   HOH L 578      48.035  11.296  20.036  1.00 20.85           O  
HETATM 3545  O   HOH L 579      57.906   2.279  13.251  1.00 29.87           O  
HETATM 3546  O   HOH L 580       6.709 -16.645  22.288  1.00 40.76           O  
HETATM 3547  O   HOH L 581      30.195  -0.341  36.886  1.00 42.89           O  
HETATM 3548  O   HOH L 582      52.524  -3.255  30.045  1.00 40.59           O  
HETATM 3549  O   HOH L 583      58.869   8.124  17.249  1.00 48.08           O  
HETATM 3550  O   HOH L 584      32.161 -13.269  23.742  1.00 49.77           O  
HETATM 3551  O   HOH L 585      -5.772   0.796  12.348  1.00 48.28           O  
HETATM 3552  O   HOH L 586      48.906  15.615  13.739  1.00 44.92           O  
HETATM 3553  O   HOH L 587      31.656 -12.315  29.075  1.00 47.93           O  
HETATM 3554  O   HOH L 588      29.345   8.253  33.470  1.00 41.81           O  
HETATM 3555  O   HOH H 301      51.233  18.077   0.619  1.00 26.17           O  
HETATM 3556  O   HOH H 302      11.738  -5.840   5.501  1.00 21.36           O  
HETATM 3557  O   HOH H 303      56.815   5.855  -6.384  1.00 21.20           O  
HETATM 3558  O   HOH H 304       8.139  -8.000   6.552  1.00 31.25           O  
HETATM 3559  O   HOH H 305      21.794   4.907  11.740  1.00 27.67           O  
HETATM 3560  O   HOH H 306      39.217  11.434   6.387  1.00 23.15           O  
HETATM 3561  O   HOH H 307      56.167  13.891  11.332  1.00 33.90           O  
HETATM 3562  O   HOH H 308       6.956   8.555  33.653  1.00 42.81           O  
HETATM 3563  O   HOH H 309      55.540   1.135  12.463  1.00 14.11           O  
HETATM 3564  O   HOH H 310      33.735  -1.193 -12.308  1.00 28.01           O  
HETATM 3565  O   HOH H 311      24.114  -5.545   1.934  1.00 24.37           O  
HETATM 3566  O   HOH H 312      26.729  -5.227   3.777  1.00 40.73           O  
HETATM 3567  O   HOH H 313      15.767   6.333  24.348  1.00 24.93           O  
HETATM 3568  O   HOH H 314      26.775  -1.372   5.055  1.00 30.09           O  
HETATM 3569  O   HOH H 315      40.784  18.242  -3.349  1.00 21.89           O  
HETATM 3570  O   HOH H 316      42.543   1.876 -10.939  1.00 24.52           O  
HETATM 3571  O   HOH H 317      55.113   8.027  -1.036  1.00 27.23           O  
HETATM 3572  O   HOH H 318       6.418  16.199  15.177  1.00 23.50           O  
HETATM 3573  O   HOH H 319      53.787   2.763  13.826  1.00 14.29           O  
HETATM 3574  O   HOH H 320       4.818   6.305   5.903  1.00 40.88           O  
HETATM 3575  O   HOH H 321      49.069  12.020   3.981  1.00 31.78           O  
HETATM 3576  O   HOH H 322      22.777   1.822   0.648  1.00 27.81           O  
HETATM 3577  O   HOH H 323      49.981   8.564  -4.131  1.00 18.16           O  
HETATM 3578  O   HOH H 324      48.326   6.213 -11.872  1.00 24.67           O  
HETATM 3579  O   HOH H 325      22.906  -7.168  -8.787  1.00 31.51           O  
HETATM 3580  O   HOH H 326       8.242   5.537   3.014  1.00 30.25           O  
HETATM 3581  O   HOH H 327       9.908  -6.088  10.621  1.00 26.67           O  
HETATM 3582  O   HOH H 328      22.029   3.128  18.857  1.00 25.21           O  
HETATM 3583  O   HOH H 329      13.875  -7.568   7.449  1.00 23.86           O  
HETATM 3584  O   HOH H 330      11.955   4.321  26.618  1.00 26.27           O  
HETATM 3585  O   HOH H 331      27.585  -4.950 -11.483  1.00 29.23           O  
HETATM 3586  O   HOH H 332      26.522  -2.170   0.225  1.00 22.04           O  
HETATM 3587  O   HOH H 333      31.815  -0.183  -9.860  1.00 30.40           O  
HETATM 3588  O   HOH H 334      48.575  11.545 -11.903  1.00 30.16           O  
HETATM 3589  O   HOH H 335      42.294  10.343  14.491  1.00 28.54           O  
HETATM 3590  O   HOH H 336      30.260   1.573  -2.823  1.00 29.23           O  
HETATM 3591  O   HOH H 337       8.762  22.842  16.116  1.00 32.90           O  
HETATM 3592  O   HOH H 338      39.876  19.099   3.883  1.00 30.21           O  
HETATM 3593  O   HOH H 339      35.465  10.377  -3.863  1.00 22.20           O  
HETATM 3594  O   HOH H 340      38.167   3.144 -10.092  1.00 30.79           O  
HETATM 3595  O   HOH H 341      49.548  13.722  10.035  1.00 29.31           O  
HETATM 3596  O   HOH H 342       4.522  17.904  16.360  1.00 26.94           O  
HETATM 3597  O   HOH H 343      28.353   3.232   1.803  1.00 25.40           O  
HETATM 3598  O   HOH H 344       6.333  13.460   6.931  1.00 31.20           O  
HETATM 3599  O   HOH H 345      13.604   0.997  -5.006  1.00 31.79           O  
HETATM 3600  O   HOH H 346      35.922   5.088  -9.332  1.00 35.46           O  
HETATM 3601  O   HOH H 347      41.374 -12.444  -4.552  1.00 29.78           O  
HETATM 3602  O   HOH H 348       3.472  10.246  12.060  1.00 27.91           O  
HETATM 3603  O   HOH H 349      35.319  -8.368 -13.699  1.00 30.73           O  
HETATM 3604  O   HOH H 350      21.609  -0.228  12.712  1.00 26.52           O  
HETATM 3605  O   HOH H 351      43.275   8.278  13.039  1.00 17.74           O  
HETATM 3606  O   HOH H 352      20.136  12.170  15.435  1.00 22.72           O  
HETATM 3607  O   HOH H 353      32.255  -5.401 -14.757  1.00 29.14           O  
HETATM 3608  O   HOH H 354      33.242   2.991   8.678  1.00 29.89           O  
HETATM 3609  O   HOH H 355      32.288 -10.718   2.614  1.00 30.10           O  
HETATM 3610  O   HOH H 356      43.952  17.239   9.327  1.00 39.39           O  
HETATM 3611  O   HOH H 357      47.760  -8.752  -6.057  1.00 34.91           O  
HETATM 3612  O   HOH H 358      51.014   7.319   3.117  1.00 27.94           O  
HETATM 3613  O   HOH H 359      20.937   6.146  14.271  1.00 25.79           O  
HETATM 3614  O   HOH H 360      50.375  -9.279  -6.577  1.00 34.43           O  
HETATM 3615  O   HOH H 361      43.331   5.281 -13.550  1.00 30.59           O  
HETATM 3616  O   HOH H 362      51.280   4.717 -11.208  1.00 35.02           O  
HETATM 3617  O   HOH H 363      58.258   7.177  10.597  1.00 30.04           O  
HETATM 3618  O   HOH H 364      -0.275   9.780  19.693  1.00 46.10           O  
HETATM 3619  O   HOH H 365      57.015   6.347   8.021  1.00 22.31           O  
HETATM 3620  O   HOH H 366      16.058  13.105  23.706  1.00 29.67           O  
HETATM 3621  O   HOH H 367      23.328  -9.606   6.228  1.00 35.19           O  
HETATM 3622  O   HOH H 368      23.017  -2.605  11.336  1.00 30.15           O  
HETATM 3623  O   HOH H 369      49.346  -1.871 -11.397  1.00 37.80           O  
HETATM 3624  O   HOH H 370      17.453  -9.162  -2.140  1.00 27.07           O  
HETATM 3625  O   HOH H 371      25.088   0.676  -0.391  1.00 29.24           O  
HETATM 3626  O   HOH H 372      44.353  21.896   4.657  1.00 32.81           O  
HETATM 3627  O   HOH H 373      39.911   2.630 -12.275  1.00 42.38           O  
HETATM 3628  O   HOH H 374      34.941 -12.225 -14.183  1.00 34.24           O  
HETATM 3629  O   HOH H 375       2.883   3.756  14.713  1.00 22.56           O  
HETATM 3630  O   HOH H 376      30.634   4.528   5.892  1.00 33.68           O  
HETATM 3631  O   HOH H 377      53.864   9.854   5.204  1.00 25.89           O  
HETATM 3632  O   HOH H 378      22.628  -6.968  10.407  1.00 42.34           O  
HETATM 3633  O   HOH H 379      51.536  -9.326  -0.636  1.00 31.93           O  
HETATM 3634  O   HOH H 380      37.296   8.740   9.060  1.00 32.80           O  
HETATM 3635  O   HOH H 381      32.263  -4.849  10.406  1.00 42.53           O  
HETATM 3636  O   HOH H 382      20.018 -10.828   9.949  1.00 31.72           O  
HETATM 3637  O   HOH H 383      43.237   8.301 -14.307  1.00 53.70           O  
HETATM 3638  O   HOH H 384      42.472  21.196   3.096  1.00 29.59           O  
HETATM 3639  O   HOH H 385      41.314  12.190   7.809  1.00 38.78           O  
HETATM 3640  O   HOH H 386      16.772  -7.145  -3.988  1.00 33.71           O  
HETATM 3641  O   HOH H 387       5.944   5.380  23.393  1.00 24.87           O  
HETATM 3642  O   HOH H 388      -0.727   1.501  24.233  1.00 30.92           O  
HETATM 3643  O   HOH H 389      29.604 -15.199  -5.560  1.00 33.36           O  
HETATM 3644  O   HOH H 390      32.568  -4.067   7.643  1.00 32.78           O  
HETATM 3645  O   HOH H 391      35.587   9.096 -10.031  1.00 36.79           O  
HETATM 3646  O   HOH H 392      34.472  -6.721 -15.569  1.00 45.83           O  
HETATM 3647  O   HOH H 393      30.195  -3.644 -11.785  1.00 28.24           O  
HETATM 3648  O   HOH H 394      55.394  -5.211  -5.157  1.00 46.49           O  
HETATM 3649  O   HOH H 395      50.986   7.758 -10.603  1.00 33.37           O  
HETATM 3650  O   HOH H 396      19.590  12.789  -1.854  1.00 39.75           O  
HETATM 3651  O   HOH H 397       0.637   2.194  22.109  1.00 30.39           O  
HETATM 3652  O   HOH H 398      13.119   5.155  28.769  1.00 40.63           O  
HETATM 3653  O   HOH H 399      23.298  -6.322  17.410  1.00 33.43           O  
HETATM 3654  O   HOH H 400      37.592  11.097 -11.713  1.00 41.59           O  
HETATM 3655  O   HOH H 401      41.230  10.552 -14.392  1.00 39.80           O  
HETATM 3656  O   HOH H 402      53.555  -9.643  -2.235  1.00 47.40           O  
HETATM 3657  O   HOH H 403      49.011   1.900 -11.247  1.00 35.56           O  
HETATM 3658  O   HOH H 404      45.938 -10.385   4.103  1.00 34.40           O  
HETATM 3659  O   HOH H 405      54.641 -10.713   0.255  1.00 59.03           O  
HETATM 3660  O   HOH H 406       8.882 -10.682  10.069  1.00 27.92           O  
HETATM 3661  O   HOH H 407       5.418   1.426  12.369  1.00 26.40           O  
HETATM 3662  O   HOH H 408      -4.556   2.916  23.006  1.00 38.63           O  
HETATM 3663  O   HOH H 409      22.847   9.584  18.913  1.00 29.92           O  
HETATM 3664  O   HOH H 410      39.467  10.762  14.766  1.00 40.20           O  
HETATM 3665  O   HOH H 411      41.106   9.835   9.776  1.00 30.20           O  
HETATM 3666  O   HOH H 412      29.800   6.238  -2.256  1.00 37.77           O  
HETATM 3667  O   HOH H 413      52.129  -8.587  -4.377  1.00 34.54           O  
HETATM 3668  O   HOH H 414      51.308  17.093  -9.388  1.00 38.01           O  
HETATM 3669  O   HOH H 415      20.077   9.900   7.865  1.00 30.43           O  
HETATM 3670  O   HOH H 416      28.573   3.094   4.897  1.00 32.40           O  
HETATM 3671  O   HOH H 417      42.404  -8.482  10.114  1.00 36.20           O  
HETATM 3672  O   HOH H 418      53.026  -3.036  -9.440  1.00 41.47           O  
HETATM 3673  O   HOH H 419      60.445  -2.491   8.167  1.00 27.92           O  
HETATM 3674  O   HOH H 420      40.240  17.796  -6.016  1.00 29.69           O  
HETATM 3675  O   HOH H 421      29.791 -11.782   2.792  1.00 40.51           O  
HETATM 3676  O   HOH H 422      11.996  11.875  -0.009  1.00 45.42           O  
HETATM 3677  O   HOH H 423      12.683  -8.190   5.157  1.00 39.59           O  
HETATM 3678  O   HOH H 424      23.429 -12.116   5.840  1.00 53.87           O  
HETATM 3679  O   HOH H 425      11.221  12.861   2.529  1.00 44.03           O  
HETATM 3680  O   HOH H 426      32.035  14.547   4.758  1.00 45.69           O  
HETATM 3681  O   HOH H 427      57.246  12.918  -1.746  1.00 56.49           O  
HETATM 3682  O   HOH H 428      33.718  12.264  -3.022  1.00 38.94           O  
HETATM 3683  O   HOH H 429      22.008  10.536  16.021  1.00 38.46           O  
HETATM 3684  O   HOH H 430      47.294  22.050   2.762  1.00 40.07           O  
HETATM 3685  O   HOH H 431      26.337  -5.599 -13.854  1.00 38.84           O  
HETATM 3686  O   HOH H 432      52.830  -5.834  -5.876  1.00 34.69           O  
HETATM 3687  O   HOH H 433       9.465  26.458  20.935  1.00 44.07           O  
HETATM 3688  O   HOH H 434       2.234  17.035  25.758  1.00 35.87           O  
HETATM 3689  O   HOH H 435      17.633  14.788   6.199  1.00 40.91           O  
HETATM 3690  O   HOH H 436      30.798 -14.550   1.887  1.00 46.08           O  
HETATM 3691  O   HOH H 437      14.502  -7.653  -5.655  1.00 30.20           O  
HETATM 3692  O   HOH H 438      20.335  -2.887  -8.674  1.00 33.64           O  
HETATM 3693  O   HOH H 439      29.695   6.210   7.490  1.00 43.93           O  
HETATM 3694  O   HOH H 440      20.384   3.876  -7.618  1.00 45.75           O  
HETATM 3695  O   HOH H 441      30.317   6.066   2.030  1.00 40.98           O  
HETATM 3696  O   HOH H 442      26.404   4.784   5.933  1.00 40.17           O  
HETATM 3697  O   HOH H 443      20.062  15.673  21.678  1.00 33.05           O  
HETATM 3698  O   HOH H 444      22.538  -0.047   8.489  1.00 41.03           O  
HETATM 3699  O   HOH H 445      24.422  -4.878  -9.610  1.00 53.10           O  
HETATM 3700  O   HOH H 446      26.857  15.349  21.525  1.00 50.98           O  
HETATM 3701  O   HOH H 447      27.197   2.388  -0.583  1.00 28.44           O  
HETATM 3702  O   HOH H 448      53.698   8.575   2.250  1.00 21.60           O  
HETATM 3703  O   HOH H 449      31.300  11.221  -2.780  1.00 52.68           O  
HETATM 3704  O   HOH H 450      22.561   6.175  16.456  1.00 53.77           O  
HETATM 3705  O   HOH H 451      59.945   4.813  11.520  1.00 48.28           O  
HETATM 3706  O   HOH H 452      23.457 -12.357   3.237  1.00 33.42           O  
HETATM 3707  O   HOH H 453      27.458 -11.247   1.633  1.00 41.44           O  
HETATM 3708  O   HOH H 454      18.532  -1.291 -10.009  1.00 49.51           O  
HETATM 3709  O   HOH H 455      40.066  -0.234 -16.383  1.00 44.88           O  
HETATM 3710  O   HOH H 456      28.536  13.681  23.440  1.00 56.99           O  
HETATM 3711  O   HOH H 457      15.142  10.301  28.389  1.00 47.88           O  
HETATM 3712  O   HOH H 458      22.133  16.959  22.880  1.00 45.15           O  
HETATM 3713  O   HOH H 459      13.733  12.594  28.045  1.00 42.43           O  
HETATM 3714  O   HOH H 460      31.935 -16.351  -2.638  1.00 46.29           O  
HETATM 3715  O   HOH H 461      51.977  -6.555  -9.522  1.00 45.73           O  
HETATM 3716  O   HOH H 462      17.105   2.252  -7.211  1.00 41.80           O  
HETATM 3717  O   HOH H 463      -7.346  11.315  17.426  1.00 44.63           O  
HETATM 3718  O   HOH H 464      36.036 -13.383  -4.467  1.00 42.90           O  
HETATM 3719  O   HOH H 465       3.948  12.421   8.838  1.00 38.90           O  
HETATM 3720  O   HOH H 466      16.185  18.929  18.074  1.00 39.75           O  
HETATM 3721  O   HOH H 467      51.960   5.038   3.993  1.00 24.04           O  
HETATM 3722  O   HOH H 468      38.270  15.079   0.203  1.00 34.96           O  
HETATM 3723  O   HOH H 469      39.529  -9.338   6.921  1.00 30.83           O  
HETATM 3724  O   HOH H 470      21.584   2.688  10.781  1.00 41.66           O  
HETATM 3725  O   HOH H 471      44.531  17.267 -16.157  1.00 45.01           O  
HETATM 3726  O   HOH H 472      56.623   8.923   7.169  1.00 27.40           O  
HETATM 3727  O   HOH H 473      35.241  10.510   4.333  1.00 37.56           O  
HETATM 3728  O   HOH H 474      35.661  15.427  -1.411  1.00 37.32           O  
HETATM 3729  O   HOH H 475      22.194  -8.152  12.932  1.00 52.85           O  
HETATM 3730  O   HOH H 476      -0.940  17.246  10.101  1.00 40.05           O  
HETATM 3731  O   HOH H 477      16.258 -12.741  10.275  1.00 31.92           O  
HETATM 3732  O   HOH H 478      30.700   9.039  -1.273  1.00 39.48           O  
HETATM 3733  O   HOH H 479      49.290  18.093   4.638  1.00 42.42           O  
HETATM 3734  O   HOH H 480      18.291  20.438  13.556  1.00 34.07           O  
HETATM 3735  O   HOH H 481      19.125   7.982  27.128  1.00 42.84           O  
HETATM 3736  O   HOH H 482      49.182   9.050 -12.301  1.00 33.49           O  
HETATM 3737  O   HOH H 483      29.509  -4.316   3.092  1.00 34.83           O  
HETATM 3738  O   HOH H 484      35.821 -12.027   2.775  1.00 44.76           O  
HETATM 3739  O   HOH H 485       9.178   6.962  27.060  1.00 36.04           O  
HETATM 3740  O   HOH H 486      46.096   9.550 -14.120  1.00 39.96           O  
HETATM 3741  O   HOH H 487      29.071 -15.170 -11.411  1.00 39.09           O  
HETATM 3742  O   HOH H 488      26.187 -12.031 -12.117  1.00 39.90           O  
HETATM 3743  O   HOH H 489      33.142   4.834  -8.563  1.00 55.15           O  
HETATM 3744  O   HOH H 490      36.268  11.795   6.659  1.00 43.56           O  
HETATM 3745  O   HOH H 491      38.810  16.954  -8.296  1.00 49.81           O  
HETATM 3746  O   HOH H 492      24.208   1.947   9.373  1.00 52.84           O  
HETATM 3747  O   HOH H 493      22.716   7.021  20.668  1.00 35.44           O  
HETATM 3748  O   HOH H 494      44.169  -9.179   7.220  1.00 35.09           O  
HETATM 3749  O   HOH H 495      39.297  -4.686  13.335  1.00 38.57           O  
HETATM 3750  O   HOH H 496      31.572   6.607  -7.894  1.00 58.01           O  
HETATM 3751  O   HOH H 497      49.785   8.600 -14.974  1.00 44.41           O  
HETATM 3752  O   HOH H 498      32.736   5.920   9.006  1.00 42.47           O  
HETATM 3753  O   HOH H 499      12.632  14.121  -2.020  1.00 45.62           O  
HETATM 3754  O   HOH H 500      39.480   6.565 -13.574  1.00 48.70           O  
HETATM 3755  O   HOH H 501       6.877  24.821  19.759  1.00 35.52           O  
HETATM 3756  O   HOH H 502      37.274 -13.881  -7.606  1.00 31.16           O  
HETATM 3757  O   HOH H 503      21.187   8.847   0.277  1.00 37.33           O  
HETATM 3758  O   HOH H 504      -1.858  14.738  14.939  1.00 39.47           O  
HETATM 3759  O   HOH H 505      41.311  -5.214  11.923  1.00 34.67           O  
HETATM 3760  O   HOH H 506      52.587  20.357  -2.048  1.00 49.27           O  
HETATM 3761  O   HOH H 507      22.146   9.375  24.436  1.00 38.02           O  
HETATM 3762  O   HOH H 508      23.237   8.088  11.962  1.00 46.89           O  
HETATM 3763  O   HOH H 509      32.440   3.599 -12.480  1.00 47.87           O  
HETATM 3764  O   HOH H 510      20.037 -11.563   0.809  1.00 30.38           O  
HETATM 3765  O   HOH H 511      23.139  12.291  25.996  1.00 52.39           O  
HETATM 3766  O   HOH H 512      45.042 -13.853   2.424  1.00 38.28           O  
HETATM 3767  O   HOH H 513      19.155 -11.082  -2.002  1.00 27.93           O  
HETATM 3768  O   HOH H 514      29.499  -2.021   7.859  1.00 46.84           O  
HETATM 3769  O   HOH H 515      16.359  20.599  15.790  1.00 54.20           O  
HETATM 3770  O   HOH H 516       1.436  15.284  30.297  1.00 55.73           O  
HETATM 3771  O   HOH H 517      46.246  16.121  -4.064  1.00 43.40           O  
HETATM 3772  O   HOH H 518      48.483 -11.711   1.832  1.00 39.99           O  
HETATM 3773  O   HOH H 519      43.781  11.711  11.923  1.00 43.64           O  
HETATM 3774  O   HOH H 520      15.763  14.944   0.931  1.00 40.28           O  
HETATM 3775  O   HOH H 521      19.795 -13.038  -6.038  1.00 43.65           O  
HETATM 3776  O   HOH H 522      19.377 -14.943  -7.698  1.00 39.35           O  
HETATM 3777  O   HOH H 523       5.108  19.656  13.776  1.00 27.63           O  
HETATM 3778  O   HOH H 524      13.109  -2.655  -2.528  1.00 33.63           O  
HETATM 3779  O   HOH H 525      14.923  10.511  -1.404  1.00 44.32           O  
HETATM 3780  O   HOH H 526      23.982 -13.260  -5.194  1.00 41.53           O  
HETATM 3781  O   HOH H 527       9.435 -11.545   4.530  1.00 36.23           O  
HETATM 3782  O   HOH H 528      26.332  -8.719   3.648  1.00 31.78           O  
HETATM 3783  O   HOH H 529      10.466  -0.077   0.085  1.00 39.90           O  
HETATM 3784  O   HOH H 530      48.167  14.603 -13.175  1.00 39.76           O  
HETATM 3785  O   HOH H 531      16.350  -9.005  -7.504  1.00 31.55           O  
HETATM 3786  O   HOH H 532      31.739   2.483  -9.941  1.00 47.46           O  
HETATM 3787  O   HOH H 533       3.483  20.003  28.336  1.00 38.93           O  
HETATM 3788  O   HOH H 534      -4.490  10.075  14.107  1.00 47.01           O  
HETATM 3789  O   HOH H 535      -2.366   3.607  24.963  1.00 51.13           O  
HETATM 3790  O   HOH H 536      18.715  -6.426 -10.747  1.00 49.08           O  
HETATM 3791  O   HOH H 537       1.648   4.308  24.833  1.00 47.53           O  
HETATM 3792  O   HOH H 538      -1.073   4.970  28.042  1.00 44.96           O  
HETATM 3793  O   HOH H 539      57.201  11.319  14.950  1.00 48.93           O  
HETATM 3794  O   HOH H 540      27.270   6.174  -1.448  1.00 43.77           O  
HETATM 3795  O   HOH H 541      10.471 -15.835   6.261  1.00 50.82           O  
HETATM 3796  O   HOH H 542      11.972   4.412  -4.134  1.00 49.43           O  
HETATM 3797  O   HOH H 543       8.805   6.251   0.442  1.00 46.67           O  
HETATM 3798  O   HOH H 544      49.367 -13.570   3.513  1.00 49.43           O  
CONECT  171  673                                                                
CONECT  673  171                                                                
CONECT  980 1477                                                                
CONECT 1477  980                                                                
CONECT 1633 2643                                                                
CONECT 1789 2363                                                                
CONECT 2363 1789                                                                
CONECT 2643 1633                                                                
CONECT 2704 3121                                                                
CONECT 3121 2704                                                                
MASTER      369    0    0    9   43    0    0    6 3796    2   10   34          
END                                                                             
```
