## Supplementary material for "Localized Reactivity on Proteins as Riemannian Manifolds: A Quantum-Inspired Geometric Model for Deterministic, Metal-Aware Reactive-Site Prediction": code bundle: env_features.json

```
{
  "L:1": {
    "id": "L:1",
    "chain": "L",
    "resseq": 1,
    "resname": "SER",
    "sasa": 0.2837687134742737,
    "partial_charge_B": -0.49701569343205926,
    "F_metal": 0.0,
    "F_P": 0.0,
    "F_hal": 0.0,
    "total_density": 53551.71484375,
    "centroid": [
      4.961935043334961,
      -0.7956888675689697,
      0.694205105304718
    ],
    "dipole_rho": [
      -22856.6796875,
      23896.267578125,
      6801.33740234375
    ],
    "curv_rho": 168685504.0,
    "curv_rho_failed": false,
    "gpu_density_B_requested": "vector",
    "gpu_density_B_effective": "vector",
    "gpu_density_B_fallback_from_vector": false,
    "gpu_density_A_requested": null,
    "gpu_density_A_effective": null,
    "gpu_density_A_fallback_from_vector": false,
    "xtb_A_used": false,
    "xtb_A_success": false,
    "xtb_charge_length_mismatch": false
  },
  "L:2": {
    "id": "L:2",
    "chain": "L",
    "resseq": 2,
    "resname": "ILE",
    "sasa": 0.0,
    "partial_charge_B": -0.06000000000000002,
    "F_metal": 0.0,
    "F_P": 0.0,
    "F_hal": 0.0,
    "total_density": 64422.05859375,
    "centroid": [
      4.983827590942383,
      -0.6228950023651123,
      1.0228205919265747
    ],
    "dipole_rho": [
      -29855.470703125,
      28313.017578125,
      4067.966064453125
    ],
    "curv_rho": 196495168.0,
    "curv_rho_failed": false,
    "gpu_density_B_requested": "vector",
    "gpu_density_B_effective": "vector",
    "gpu_density_B_fallback_from_vector": false,
    "gpu_density_A_requested": null,
    "gpu_density_A_effective": null,
    "gpu_density_A_fallback_from_vector": false,
    "xtb_A_used": false,
    "xtb_A_success": false,
    "xtb_charge_length_mismatch": false
  },
  "L:3": {
    "id": "L:3",
    "chain": "L",
    "resseq": 3,
    "resname": "VAL",
    "sasa": 0.0,
    "partial_charge_B": -0.06000000000000002,
    "F_metal": 0.0,
    "F_P": 0.0,
    "F_hal": 0.0,
    "total_density": 57819.5859375,
    "centroid": [
      4.889842987060547,
      -0.8412696123123169,
      1.2513421773910522
    ],
    "dipole_rho": [
      -16424.880859375,
      28852.8984375,
      2287.13525390625
    ],
    "curv_rho": 176330736.0,
    "curv_rho_failed": false,
    "gpu_density_B_requested": "vector",
    "gpu_density_B_effective": "vector",
    "gpu_density_B_fallback_from_vector": false,
    "gpu_density_A_requested": null,
    "gpu_density_A_effective": null,
    "gpu_density_A_fallback_from_vector": false,
    "xtb_A_used": false,
    "xtb_A_success": false,
    "xtb_charge_length_mismatch": false
  },
  "L:4": {
    "id": "L:4",
    "chain": "L",
    "resseq": 4,
    "resname": "MET",
    "sasa": 0.0,
    "partial_charge_B": -0.21000000000000002,
    "F_metal": 0.0,
    "F_P": 0.0,
    "F_hal": 0.0,
    "total_density": 73943.703125,
    "centroid": [
      4.7576165199279785,
      -0.5642728209495544,
      1.4184540510177612
    ],
    "dipole_rho": [
      -22259.490234375,
      30541.677734375,
      -3112.72412109375
    ],
    "curv_rho": 221928240.0,
    "curv_rho_failed": false,
    "gpu_density_B_requested": "vector",
    "gpu_density_B_effective": "vector",
    "gpu_density_B_fallback_from_vector": false,
    "gpu_density_A_requested": null,
    "gpu_density_A_effective": null,
    "gpu_density_A_fallback_from_vector": false,
    "xtb_A_used": false,
    "xtb_A_success": false,
    "xtb_charge_length_mismatch": false
  },
  "L:5": {
    "id": "L:5",
    "chain": "L",
    "resseq": 5,
    "resname": "THR",
    "sasa": 0.0,
    "partial_charge_B": -0.3,
    "F_metal": 0.0,
    "F_P": 0.0,
    "F_hal": 0.0,
    "total_density": 60371.5390625,
    "centroid": [
      4.6739115715026855,
      -0.8474583625793457,
      1.589152216911316
    ],
    "dipole_rho": [
      -14386.712890625,
      29795.861328125,
      -10729.177734375
    ],
    "curv_rho": 184659440.0,
    "curv_rho_failed": false,
    "gpu_density_B_requested": "vector",
    "gpu_density_B_effective": "vector",
    "gpu_density_B_fallback_from_vector": false,
    "gpu_density_A_requested": null,
    "gpu_density_A_effective": null,
    "gpu_density_A_fallback_from_vector": false,
    "xtb_A_used": false,
    "xtb_A_success": false,
    "xtb_charge_length_mismatch": false
  },
  "L:6": {
    "id": "L:6",
    "chain": "L",
    "resseq": 6,
    "resname": "GLN",
    "sasa": 0.0,
    "partial_charge_B": -0.12,
    "F_metal": 0.0,
    "F_P": 0.0,
    "F_hal": 0.0,
    "total_density": 81106.9921875,
    "centroid": [
      4.280251502990723,
      -0.566209614276886,
      1.686713695526123
    ],
    "dipole_rho": [
      -20377.05859375,
      31971.603515625,
      -17749.619140625
    ],
    "curv_rho": 251310336.0,
    "curv_rho_failed": false,
    "gpu_density_B_requested": "vector",
    "gpu_density_B_effective": "vector",
    "gpu_density_B_fallback_from_vector": false,
    "gpu_density_A_requested": null,
    "gpu_density_A_effective": null,
    "gpu_density_A_fallback_from_vector": false,
    "xtb_A_used": false,
    "xtb_A_success": false,
    "xtb_charge_length_mismatch": false
  },
  "L:7": {
    "id": "L:7",
    "chain": "L",
    "resseq": 7,
    "resname": "THR",
    "sasa": 0.0,
    "partial_charge_B": -0.3,
    "F_metal": 0.0,
    "F_P": 0.0,
    "F_hal": 0.0,
    "total_density": 63136.19140625,
    "centroid": [
      4.390965938568115,
      -0.755111575126648,
      1.9752660989761353
    ],
    "dipole_rho": [
      -10628.8642578125,
      28204.912109375,
      -20391.51953125
    ],
    "curv_rho": 195155808.0,
    "curv_rho_failed": false,
    "gpu_density_B_requested": "vector",
    "gpu_density_B_effective": "vector",
    "gpu_density_B_fallback_from_vector": false,
    "gpu_density_A_requested": null,
    "gpu_density_A_effective": null,
    "gpu_density_A_fallback_from_vector": false,
    "xtb_A_used": false,
    "xtb_A_success": false,
    "xtb_charge_length_mismatch": false
  },
  "L:8": {
    "id": "L:8",
    "chain": "L",
    "resseq": 8,
    "resname": "PRO",
    "sasa": 0.0,
    "partial_charge_B": -0.06000000000000002,
    "F_metal": 0.0,
    "F_P": 0.0,
    "F_hal": 0.0,
    "total_density": 69132.3515625,
    "centroid": [
      4.066531658172607,
      -0.6722025871276855,
      2.0582573413848877
    ],
    "dipole_rho": [
      -10724.2255859375,
      29158.87890625,
      -26004.642578125
    ],
    "curv_rho": 219428752.0,
    "curv_rho_failed": false,
    "gpu_density_B_requested": "vector",
    "gpu_density_B_effective": "vector",
    "gpu_density_B_fallback_from_vector": false,
    "gpu_density_A_requested": null,
    "gpu_density_A_effective": null,
    "gpu_density_A_fallback_from_vector": false,
    "xtb_A_used": false,
    "xtb_A_success": false,
    "xtb_charge_length_mismatch": false
  },
  "L:9": {
    "id": "L:9",
    "chain": "L",
    "resseq": 9,
    "resname": "LYS",
    "sasa": 0.31651872396469116,
    "partial_charge_B": 0.20790138295748037,
    "F_metal": 0.0,
    "F_P": 0.0,
    "F_hal": 0.0,
    "total_density": 78093.1953125,
    "centroid": [
      3.809847116470337,
      -0.7036774754524231,
      1.8585892915725708
    ],
    "dipole_rho": [
      -10813.0859375,
      48187.875,
      -13127.4423828125
    ],
    "curv_rho": 251505504.0,
    "curv_rho_failed": false,
    "gpu_density_B_requested": "vector",
    "gpu_density_B_effective": "vector",
    "gpu_density_B_fallback_from_vector": false,
    "gpu_density_A_requested": null,
    "gpu_density_A_effective": null,
    "gpu_density_A_fallback_from_vector": false,
    "xtb_A_used": false,
    "xtb_A_success": false,
    "xtb_charge_length_mismatch": false
  },
  "L:10": {
    "id": "L:10",
    "chain": "L",
    "resseq": 10,
    "resname": "PHE",
    "sasa": 0.0,
    "partial_charge_B": -0.06000000000000002,
    "F_metal": 0.0,
    "F_P": 0.0,
    "F_hal": 0.0,
    "total_density": 79940.5546875,
    "centroid": [
      3.5086729526519775,
      -0.7091218829154968,
      2.007887601852417
    ],
    "dipole_rho": [
      -6512.25927734375,
      33983.88671875,
      -22839.998046875
    ],
    "curv_rho": 254345632.0,
    "curv_rho_failed": false,
    "gpu_density_B_requested": "vector",
    "gpu_density_B_effective": "vector",
    "gpu_density_B_fallback_from_vector": false,
    "gpu_density_A_requested": null,
    "gpu_density_A_effective": null,
    "gpu_density_A_fallback_from_vector": false,
    "xtb_A_used": false,
    "xtb_A_success": false,
    "xtb_charge_length_mismatch": false
  },
  "L:11": {
    "id": "L:11",
    "chain": "L",
    "resseq": 11,
    "resname": "LEU",
    "sasa": 0.0,
    "partial_charge_B": -0.06000000000000002,
    "F_metal": 0.0,
    "F_P": 0.0,
    "F_hal": 0.0,
    "total_density": 79595.4765625,
    "centroid": [
      3.6265411376953125,
      -0.4637185037136078,
      2.3287999629974365
    ],
    "dipole_rho": [
      -13955.755859375,
      25609.37109375,
      -31260.10546875
    ],
    "curv_rho": 243615568.0,
    "curv_rho_failed": false,
    "gpu_density_B_requested": "vector",
    "gpu_density_B_effective": "vector",
    "gpu_density_B_fallback_from_vector": false,
    "gpu_density_A_requested": null,
    "gpu_density_A_effective": null,
    "gpu_density_A_fallback_from_vector": false,
    "xtb_A_used": false,
    "xtb_A_success": false,
    "xtb_charge_length_mismatch": false
  },
  "L:12": {
    "id": "L:12",
    "chain": "L",
    "resseq": 12,
    "resname": "LEU",
    "sasa": 0.0,
    "partial_charge_B": -0.06000000000000002,
    "F_metal": 0.0,
    "F_P": 0.0,
    "F_hal": 0.0,
    "total_density": 71526.0390625,
    "centroid": [
      3.1988766193389893,
      -0.5259206295013428,
      2.565019369125366
    ],
    "dipole_rho": [
      -11161.49609375,
      20648.0859375,
      -33134.84375
    ],
    "curv_rho": 220167648.0,
    "curv_rho_failed": false,
    "gpu_density_B_requested": "vector",
    "gpu_density_B_effective": "vector",
    "gpu_density_B_fallback_from_vector": false,
    "gpu_density_A_requested": null,
    "gpu_density_A_effective": null,
    "gpu_density_A_fallback_from_vector": false,
    "xtb_A_used": false,
    "xtb_A_success": false,
    "xtb_charge_length_mismatch": false
  },
  "L:13": {
    "id": "L:13",
    "chain": "L",
    "resseq": 13,
    "resname": "VAL",
    "sasa": 0.0,
    "partial_charge_B": -0.06000000000000002,
    "F_metal": 0.0,
    "F_P": 0.0,
    "F_hal": 0.0,
    "total_density": 68253.671875,
    "centroid": [
      3.3916425704956055,
      -0.3014911115169525,
      2.649991989135742
    ],
    "dipole_rho": [
      -11722.1123046875,
      10351.771484375,
      -33753.96484375
    ],
    "curv_rho": 211000992.0,
    "curv_rho_failed": false,
    "gpu_density_B_requested": "vector",
    "gpu_density_B_effective": "vector",
    "gpu_density_B_fallback_from_vector": false,
    "gpu_density_A_requested": null,
    "gpu_density_A_effective": null,
    "gpu_density_A_fallback_from_vector": false,
    "xtb_A_used": false,
    "xtb_A_success": false,
    "xtb_charge_length_mismatch": false
  },
  "L:14": {
    "id": "L:14",
    "chain": "L",
    "resseq": 14,
    "resname": "SER",
    "sasa": 0.0,
    "partial_charge_B": -0.3,
    "F_metal": 0.0,
    "F_P": 0.0,
    "F_hal": 0.0,
    "total_density": 58103.703125,
    "centroid": [
      3.3246209621429443,
      -0.22165709733963013,
      2.880974292755127
    ],
    "dipole_rho": [
      -5677.45361328125,
      1705.89892578125,
      -33959.2265625
    ],
    "curv_rho": 174811856.0,
    "curv_rho_failed": false,
    "gpu_density_B_requested": "vector",
    "gpu_density_B_effective": "vector",
    "gpu_density_B_fallback_from_vector": false,
    "gpu_density_A_requested": null,
    "gpu_density_A_effective": null,
    "gpu_density_A_fallback_from_vector": false,
    "xtb_A_used": false,
    "xtb_A_success": false,
    "xtb_charge_length_mismatch": false
  },
  "L:15": {
    "id": "L:15",
    "chain": "L",
    "resseq": 15,
    "resname": "ALA",
    "sasa": 0.0,
    "partial_charge_B": -0.06000000000000002,
    "F_metal": 0.0,
    "F_P": 0.0,
    "F_hal": 0.0,
    "total_density": 62312.82421875,
    "centroid": [
      3.257814407348633,
      -0.0496024526655674,
      2.845925807952881
    ],
    "dipole_rho": [
      -11110.7412109375,
      -9998.869140625,
      -38601.20703125
    ],
    "curv_rho": 182104736.0,
    "curv_rho_failed": false,
    "gpu_density_B_requested": "vector",
    "gpu_density_B_effective": "vector",
    "gpu_density_B_fallback_from_vector": false,
    "gpu_density_A_requested": null,
    "gpu_density_A_effective": null,
    "gpu_density_A_fallback_from_vector": false,
    "xtb_A_used": false,
    "xtb_A_success": false,
    "xtb_charge_length_mismatch": false
  },
  "L:16": {
    "id": "L:16",
    "chain": "L",
    "resseq": 16,
    "resname": "GLY",
    "sasa": 0.0,
    "partial_charge_B": -0.06000000000000002,
    "F_metal": 0.0,
    "F_P": 0.0,
    "F_hal": 0.0,
    "total_density": 56073.65234375,
    "centroid": [
      3.553175449371338,
      0.04242637753486633,
      2.8875818252563477
    ],
    "dipole_rho": [
      -13782.875,
      -6560.53955078125,
      -38913.32421875
    ],
    "curv_rho": 165319568.0,
    "curv_rho_failed": false,
    "gpu_density_B_requested": "vector",
    "gpu_density_B_effective": "vector",
    "gpu_density_B_fallback_from_vector": false,
    "gpu_density_A_requested": null,
    "gpu_density_A_effective": null,
    "gpu_density_A_fallback_from_vector": false,
    "xtb_A_used": false,
    "xtb_A_success": false,
    "xtb_charge_length_mismatch": false
  },
  "L:17": {
    "id": "L:17",
    "chain": "L",
    "resseq": 17,
    "resname": "ASP",
    "sasa": 0.0,
    "partial_charge_B": -0.54,
    "F_metal": 0.0,
    "F_P": 0.0,
    "F_hal": 0.0,
    "total_density": 54179.05078125,
    "centroid": [
      3.703814744949341,
      -0.18659637868404388,
      2.909959554672241
    ],
    "dipole_rho": [
      -8223.576171875,
      149.86549377441406,
      -33830.25
    ],
    "curv_rho": 161915824.0,
    "curv_rho_failed": false,
    "gpu_density_B_requested": "vector",
    "gpu_density_B_effective": "vector",
    "gpu_density_B_fallback_from_vector": false,
    "gpu_density_A_requested": null,
    "gpu_density_A_effective": null,
    "gpu_density_A_fallback_from_vector": false,
    "xtb_A_used": false,
    "xtb_A_success": false,
    "xtb_charge_length_mismatch": false
  },
  "L:18": {
    "id": "L:18",
    "chain": "L",
    "resseq": 18,
    "resname": "ARG",
    "sasa": 1.176641583442688,
    "partial_charge_B": 1.2,
    "F_metal": 0.0,
    "F_P": 0.0,
    "F_hal": 0.0,
    "total_density": 62439.6796875,
    "centroid": [
      4.187999248504639,
      -0.18911674618721008,
      2.7070257663726807
    ],
    "dipole_rho": [
      -20269.142578125,
      613.1329345703125,
      -42008.41015625
    ],
    "curv_rho": 176884656.0,
    "curv_rho_failed": false,
    "gpu_density_B_requested": "vector",
    "gpu_density_B_effective": "vector",
    "gpu_density_B_fallback_from_vector": false,
    "gpu_density_A_requested": null,
    "gpu_density_A_effective": null,
    "gpu_density_A_fallback_from_vector": false,
    "xtb_A_used": false,
    "xtb_A_success": false,
    "xtb_charge_length_mismatch": false
  },
  "L:19": {
    "id": "L:19",
    "chain": "L",
    "resseq": 19,
    "resname": "VAL",
    "sasa": 0.0,
    "partial_charge_B": -0.06000000000000002,
    "F_metal": 0.0,
    "F_P": 0.0,
    "F_hal": 0.0,
    "total_density": 69971.078125,
    "centroid": [
      4.074291229248047,
      -0.22759069502353668,
      2.470813035964966
    ],
    "dipole_rho": [
      -13735.8916015625,
      7087.71923828125,
      -34002.0234375
    ],
    "curv_rho": 211933936.0,
    "curv_rho_failed": false,
    "gpu_density_B_requested": "vector",
    "gpu_density_B_effective": "vector",
    "gpu_density_B_fallback_from_vector": false,
    "gpu_density_A_requested": null,
    "gpu_density_A_effective": null,
    "gpu_density_A_fallback_from_vector": false,
    "xtb_A_used": false,
    "xtb_A_success": false,
    "xtb_charge_length_mismatch": false
  },
  "L:20": {
    "id": "L:20",
    "chain": "L",
    "resseq": 20,
    "resname": "THR",
    "sasa": 0.0,
    "partial_charge_B": -0.3,
    "F_metal": 0.0,
    "F_P": 0.0,
    "F_hal": 0.0,
    "total_density": 66711.7109375,
    "centroid": [
      4.331125736236572,
      -0.4031135141849518,
      2.365304470062256
    ],
    "dipole_rho": [
      -19521.939453125,
      10266.0302734375,
      -34706.01953125
    ],
    "curv_rho": 196915344.0,
    "curv_rho_failed": false,
    "gpu_density_B_requested": "vector",
    "gpu_density_B_effective": "vector",
    "gpu_density_B_fallback_from_vector": false,
    "gpu_density_A_requested": null,
    "gpu_density_A_effective": null,
    "gpu_density_A_fallback_from_vector": false,
    "xtb_A_used": false,
    "xtb_A_success": false,
    "xtb_charge_length_mismatch": false
  },
  "L:21": {
    "id": "L:21",
    "chain": "L",
    "resseq": 21,
    "resname": "ILE",
    "sasa": 0.0,
    "partial_charge_B": -0.06000000000000002,
    "F_metal": 0.0,
    "F_P": 0.0,
    "F_hal": 0.0,
    "total_density": 80061.65625,
    "centroid": [
      4.275365352630615,
      -0.3406040370464325,
      2.0493931770324707
    ],
    "dipole_rho": [
      -22633.21484375,
      19779.90625,
      -31125.541015625
    ],
    "curv_rho": 244578144.0,
    "curv_rho_failed": false,
    "gpu_density_B_requested": "vector",
    "gpu_density_B_effective": "vector",
    "gpu_density_B_fallback_from_vector": false,
    "gpu_density_A_requested": null,
    "gpu_density_A_effective": null,
    "gpu_density_A_fallback_from_vector": false,
    "xtb_A_used": false,
    "xtb_A_success": false,
    "xtb_charge_length_mismatch": false
  },
  "L:22": {
    "id": "L:22",
    "chain": "L",
    "resseq": 22,
    "resname": "THR",
    "sasa": 0.0,
    "partial_charge_B": -0.3,
    "F_metal": 0.0,
    "F_P": 0.0,
    "F_hal": 0.0,
    "total_density": 67235.1953125,
    "centroid": [
      4.584479331970215,
      -0.569146454334259,
      1.9678881168365479
    ],
    "dipole_rho": [
      -21223.6640625,
      22944.2421875,
      -27206.0546875
    ],
    "curv_rho": 206252640.0,
    "curv_rho_failed": false,
    "gpu_density_B_requested": "vector",
    "gpu_density_B_effective": "vector",
    "gpu_density_B_fallback_from_vector": false,
    "gpu_density_A_requested": null,
    "gpu_density_A_effective": null,
    "gpu_density_A_fallback_from_vector": false,
    "xtb_A_used": false,
    "xtb_A_success": false,
    "xtb_charge_length_mismatch": false
  },
  "L:23": {
    "id": "L:23",
    "chain": "L",
    "resseq": 23,
    "resname": "CYS",
    "sasa": 0.0,
    "partial_charge_B": -0.21000000000000002,
    "F_metal": 0.0,
    "F_P": 0.0,
    "F_hal": 0.0,
    "total_density": 72697.6171875,
    "centroid": [
      4.675631999969482,
      -0.4907504916191101,
      1.7203081846237183
    ],
    "dipole_rho": [
      -26787.931640625,
      25461.095703125,
      -19883.423828125
    ],
    "curv_rho": 223968864.0,
    "curv_rho_failed": false,
    "gpu_density_B_requested": "vector",
    "gpu_density_B_effective": "vector",
    "gpu_density_B_fallback_from_vector": false,
    "gpu_density_A_requested": null,
    "gpu_density_A_effective": null,
    "gpu_density_A_fallback_from_vector": false,
    "xtb_A_used": false,
    "xtb_A_success": false,
    "xtb_charge_length_mismatch": false
  },
  "L:24": {
    "id": "L:24",
    "chain": "L",
    "resseq": 24,
    "resname": "LYS",
    "sasa": 0.6646893620491028,
    "partial_charge_B": 0.29999999999999993,
    "F_metal": 0.0,
    "F_P": 0.0,
    "F_hal": 0.0,
    "total_density": 58691.1875,
    "centroid": [
      4.897886276245117,
      -0.7926439642906189,
      1.7144514322280884
    ],
    "dipole_rho": [
      -22928.216796875,
      26915.80859375,
      -20834.328125
    ],
    "curv_rho": 171678896.0,
    "curv_rho_failed": false,
    "gpu_density_B_requested": "vector",
    "gpu_density_B_effective": "vector",
    "gpu_density_B_fallback_from_vector": false,
    "gpu_density_A_requested": null,
    "gpu_density_A_effective": null,
    "gpu_density_A_fallback_from_vector": false,
    "xtb_A_used": false,
    "xtb_A_success": false,
    "xtb_charge_length_mismatch": false
  },
  "L:25": {
    "id": "L:25",
    "chain": "L",
    "resseq": 25,
    "resname": "ALA",
    "sasa": 0.0,
    "partial_charge_B": -0.06000000000000002,
    "F_metal": 0.0,
    "F_P": 0.0,
    "F_hal": 0.0,
    "total_density": 55123.5,
    "centroid": [
      5.063973426818848,
      -0.7096750736236572,
      1.510711431503296
    ],
    "dipole_rho": [
      -26170.84375,
      22762.966796875,
      -7134.56689453125
    ],
    "curv_rho": 169328640.0,
    "curv_rho_failed": false,
    "gpu_density_B_requested": "vector",
    "gpu_density_B_effective": "vector",
    "gpu_density_B_fallback_from_vector": false,
    "gpu_density_A_requested": null,
    "gpu_density_A_effective": null,
    "gpu_density_A_fallback_from_vector": false,
    "xtb_A_used": false,
    "xtb_A_success": false,
    "xtb_charge_length_mismatch": false
  },
  "L:26": {
    "id": "L:26",
    "chain": "L",
    "resseq": 26,
    "resname": "SER",
    "sasa": 1.16660475730896,
    "partial_charge_B": -0.75,
    "F_metal": 0.0,
    "F_P": 0.0,
    "F_hal": 0.0,
    "total_density": 49973.09375,
    "centroid": [
      5.124100208282471,
      -0.8394538760185242,
      1.2584503889083862
    ],
    "dipole_rho": [
      -25293.876953125,
      27539.9765625,
      -4714.94287109375
    ],
    "curv_rho": 151828864.0,
    "curv_rho_failed": false,
    "gpu_density_B_requested": "vector",
    "gpu_density_B_effective": "vector",
    "gpu_density_B_fallback_from_vector": false,
    "gpu_density_A_requested": null,
    "gpu_density_A_effective": null,
    "gpu_density_A_fallback_from_vector": false,
    "xtb_A_used": false,
    "xtb_A_success": false,
    "xtb_charge_length_mismatch": false
  },
  "L:27": {
    "id": "L:27",
    "chain": "L",
    "resseq": 27,
    "resname": "GLN",
    "sasa": 2.851520538330078,
    "partial_charge_B": -0.30000000000000004,
    "F_metal": 0.0,
    "F_P": 0.0,
    "F_hal": 0.0,
    "total_density": 50058.9296875,
    "centroid": [
      5.331633567810059,
      -0.7413955926895142,
      1.1720855236053467
    ],
    "dipole_rho": [
      -29777.232421875,
      22795.3828125,
      -738.8125610351562
    ],
    "curv_rho": 141131680.0,
    "curv_rho_failed": false,
    "gpu_density_B_requested": "vector",
    "gpu_density_B_effective": "vector",
    "gpu_density_B_fallback_from_vector": false,
    "gpu_density_A_requested": null,
    "gpu_density_A_effective": null,
    "gpu_density_A_fallback_from_vector": false,
    "xtb_A_used": false,
    "xtb_A_success": false,
    "xtb_charge_length_mismatch": false
  },
  "L:28": {
    "id": "L:28",
    "chain": "L",
    "resseq": 28,
    "resname": "SER",
    "sasa": 2.0275750160217285,
    "partial_charge_B": -0.75,
    "F_metal": 0.0,
    "F_P": 0.0,
    "F_hal": 0.0,
    "total_density": 44209.578125,
    "centroid": [
      5.49168586730957,
      -0.5991690158843994,
      1.3939648866653442
    ],
    "dipole_rho": [
      -31023.2265625,
      14395.2734375,
      -5405.43994140625
    ],
    "curv_rho": 130527152.0,
    "curv_rho_failed": false,
    "gpu_density_B_requested": "vector",
    "gpu_density_B_effective": "vector",
    "gpu_density_B_fallback_from_vector": false,
    "gpu_density_A_requested": null,
    "gpu_density_A_effective": null,
    "gpu_density_A_fallback_from_vector": false,
    "xtb_A_used": false,
    "xtb_A_success": false,
    "xtb_charge_length_mismatch": false
  },
  "L:29": {
    "id": "L:29",
    "chain": "L",
    "resseq": 29,
    "resname": "VAL",
    "sasa": 0.0,
    "partial_charge_B": -0.06000000000000002,
    "F_metal": 0.0,
    "F_P": 0.0,
    "F_hal": 0.0,
    "total_density": 57475.62890625,
    "centroid": [
      5.323237419128418,
      -0.4155697226524353,
      1.3295267820358276
    ],
    "dipole_rho": [
      -35965.28515625,
      10502.5400390625,
      -6296.14892578125
    ],
    "curv_rho": 168082768.0,
    "curv_rho_failed": false,
    "gpu_density_B_requested": "vector",
    "gpu_density_B_effective": "vector",
    "gpu_density_B_fallback_from_vector": false,
    "gpu_density_A_requested": null,
    "gpu_density_A_effective": null,
    "gpu_density_A_fallback_from_vector": false,
    "xtb_A_used": false,
    "xtb_A_success": false,
    "xtb_charge_length_mismatch": false
  },
  "L:30": {
    "id": "L:30",
    "chain": "L",
    "resseq": 30,
    "resname": "SER",
    "sasa": 0.0,
    "partial_charge_B": -0.3,
    "F_metal": 0.0,
    "F_P": 0.0,
    "F_hal": 0.0,
    "total_density": 49856.8125,
    "centroid": [
      5.454692363739014,
      -0.27272775769233704,
      1.5593808889389038
    ],
    "dipole_rho": [
      -35661.28515625,
      3430.42529296875,
      -4205.5439453125
    ],
    "curv_rho": 147860096.0,
    "curv_rho_failed": false,
    "gpu_density_B_requested": "vector",
    "gpu_density_B_effective": "vector",
    "gpu_density_B_fallback_from_vector": false,
    "gpu_density_A_requested": null,
    "gpu_density_A_effective": null,
    "gpu_density_A_fallback_from_vector": false,
    "xtb_A_used": false,
    "xtb_A_success": false,
    "xtb_charge_length_mismatch": false
  },
  "L:31": {
    "id": "L:31",
    "chain": "L",
    "resseq": 31,
    "resname": "ASN",
    "sasa": 0.0,
    "partial_charge_B": -0.12,
    "F_metal": 0.0,
    "F_P": 0.0,
    "F_hal": 0.0,
    "total_density": 59102.46484375,
    "centroid": [
      5.286065578460693,
      -0.010000715032219887,
      1.541817545890808
    ],
    "dipole_rho": [
      -39294.83984375,
      -1886.148193359375,
      -10609.341796875
    ],
    "curv_rho": 181876352.0,
    "curv_rho_failed": false,
    "gpu_density_B_requested": "vector",
    "gpu_density_B_effective": "vector",
    "gpu_density_B_fallback_from_vector": false,
    "gpu_density_A_requested": null,
    "gpu_density_A_effective": null,
    "gpu_density_A_fallback_from_vector": false,
    "xtb_A_used": false,
    "xtb_A_success": false,
    "xtb_charge_length_mismatch": false
  },
  "L:32": {
    "id": "L:32",
    "chain": "L",
    "resseq": 32,
    "resname": "ASP",
    "sasa": 0.0,
    "partial_charge_B": -0.54,
    "F_metal": 0.0,
    "F_P": 0.0,
    "F_hal": 0.0,
    "total_density": 65264.625,
    "centroid": [
      5.196146488189697,
      -0.14796659350395203,
      1.307747483253479
    ],
    "dipole_rho": [
      -39652.51953125,
      -1095.080810546875,
      -2984.373779296875
    ],
    "curv_rho": 199175200.0,
    "curv_rho_failed": false,
    "gpu_density_B_requested": "vector",
    "gpu_density_B_effective": "vector",
    "gpu_density_B_fallback_from_vector": false,
    "gpu_density_A_requested": null,
    "gpu_density_A_effective": null,
    "gpu_density_A_fallback_from_vector": false,
    "xtb_A_used": false,
    "xtb_A_success": false,
    "xtb_charge_length_mismatch": false
  },
  "L:33": {
    "id": "L:33",
    "chain": "L",
    "resseq": 33,
    "resname": "VAL",
    "sasa": 0.0,
    "partial_charge_B": -0.06000000000000002,
    "F_metal": 0.0,
    "F_P": 0.0,
    "F_hal": 0.0,
    "total_density": 75502.9296875,
    "centroid": [
      4.927224636077881,
      -0.16964657604694366,
      1.4872733354568481
    ],
    "dipole_rho": [
      -34120.08203125,
      1488.208740234375,
      -11056.7236328125
    ],
    "curv_rho": 228077552.0,
    "curv_rho_failed": false,
    "gpu_density_B_requested": "vector",
    "gpu_density_B_effective": "vector",
    "gpu_density_B_fallback_from_vector": false,
    "gpu_density_A_requested": null,
    "gpu_density_A_effective": null,
    "gpu_density_A_fallback_from_vector": false,
    "xtb_A_used": false,
    "xtb_A_success": false,
    "xtb_charge_length_mismatch": false
  },
  "L:34": {
    "id": "L:34",
    "chain": "L",
    "resseq": 34,
    "resname": "THR",
    "sasa": 0.0,
    "partial_charge_B": -0.3,
    "F_metal": 0.0,
    "F_P": 0.0,
    "F_hal": 0.0,
    "total_density": 85331.453125,
    "centroid": [
      4.694708824157715,
      -0.008863341994583607,
      1.3574306964874268
    ],
    "dipole_rho": [
      -28816.92578125,
      -2845.724365234375,
      -12265.611328125
    ],
    "curv_rho": 262492656.0,
    "curv_rho_failed": false,
    "gpu_density_B_requested": "vector",
    "gpu_density_B_effective": "vector",
    "gpu_density_B_fallback_from_vector": false,
    "gpu_density_A_requested": null,
    "gpu_density_A_effective": null,
    "gpu_density_A_fallback_from_vector": false,
    "xtb_A_used": false,
    "xtb_A_success": false,
    "xtb_charge_length_mismatch": false
  },
  "L:35": {
    "id": "L:35",
    "chain": "L",
    "resseq": 35,
    "resname": "TRP",
    "sasa": 0.0,
    "partial_charge_B": 0.11999999999999997,
    "F_metal": 0.0,
    "F_P": 0.0,
    "F_hal": 0.0,
    "total_density": 94057.5703125,
    "centroid": [
      4.504269599914551,
      -0.048294056206941605,
      1.6469814777374268
    ],
    "dipole_rho": [
      -29901.0390625,
      8821.140625,
      -27050.681640625
    ],
    "curv_rho": 267065040.0,
    "curv_rho_failed": false,
    "gpu_density_B_requested": "vector",
    "gpu_density_B_effective": "vector",
    "gpu_density_B_fallback_from_vector": false,
    "gpu_density_A_requested": null,
    "gpu_density_A_effective": null,
    "gpu_density_A_fallback_from_vector": false,
    "xtb_A_used": false,
    "xtb_A_success": false,
    "xtb_charge_length_mismatch": false
  },
  "L:36": {
    "id": "L:36",
    "chain": "L",
    "resseq": 36,
    "resname": "TYR",
    "sasa": 0.0,
    "partial_charge_B": -0.3,
    "F_metal": 0.0,
    "F_P": 0.0,
    "F_hal": 0.0,
    "total_density": 106379.2578125,
    "centroid": [
      4.324947357177734,
      0.061495132744312286,
      1.3480217456817627
    ],
    "dipole_rho": [
      -18930.49609375,
      -6002.96728515625,
      -7422.9619140625
    ],
    "curv_rho": 303979872.0,
    "curv_rho_failed": false,
    "gpu_density_B_requested": "vector",
    "gpu_density_B_effective": "vector",
    "gpu_density_B_fallback_from_vector": false,
    "gpu_density_A_requested": null,
    "gpu_density_A_effective": null,
    "gpu_density_A_fallback_from_vector": false,
    "xtb_A_used": false,
    "xtb_A_success": false,
    "xtb_charge_length_mismatch": false
  },
  "L:37": {
    "id": "L:37",
    "chain": "L",
    "resseq": 37,
    "resname": "GLN",
    "sasa": 0.0,
    "partial_charge_B": -0.12,
    "F_metal": 0.0,
    "F_P": 0.0,
    "F_hal": 0.0,
    "total_density": 103357.8359375,
    "centroid": [
      3.870664358139038,
      0.1688903272151947,
      1.6197160482406616
    ],
    "dipole_rho": [
      -11299.541015625,
      -14045.0302734375,
      -26083.546875
    ],
    "curv_rho": 323575040.0,
    "curv_rho_failed": false,
    "gpu_density_B_requested": "vector",
    "gpu_density_B_effective": "vector",
    "gpu_density_B_fallback_from_vector": false,
    "gpu_density_A_requested": null,
    "gpu_density_A_effective": null,
    "gpu_density_A_fallback_from_vector": false,
    "xtb_A_used": false,
    "xtb_A_success": false,
    "xtb_charge_length_mismatch": false
  },
  "L:38": {
    "id": "L:38",
    "chain": "L",
    "resseq": 38,
    "resname": "GLN",
    "sasa": 0.0,
    "partial_charge_B": -0.12,
    "F_metal": 0.0,
    "F_P": 0.0,
    "F_hal": 0.0,
    "total_density": 115202.578125,
    "centroid": [
      3.658829927444458,
      -0.004189471714198589,
      1.3498592376708984
    ],
    "dipole_rho": [
      -4986.12548828125,
      -1793.3858642578125,
      -11847.541015625
    ],
    "curv_rho": 354528672.0,
    "curv_rho_failed": false,
    "gpu_density_B_requested": "vector",
    "gpu_density_B_effective": "vector",
    "gpu_density_B_fallback_from_vector": false,
    "gpu_density_A_requested": null,
    "gpu_density_A_effective": null,
    "gpu_density_A_fallback_from_vector": false,
    "xtb_A_used": false,
    "xtb_A_success": false,
    "xtb_charge_length_mismatch": false
  },
  "L:39": {
    "id": "L:39",
    "chain": "L",
    "resseq": 39,
    "resname": "LYS",
    "sasa": 0.0,
    "partial_charge_B": 0.11999999999999997,
    "F_metal": 0.0,
    "F_P": 0.0,
    "F_hal": 0.0,
    "total_density": 112646.3125,
    "centroid": [
      3.369805097579956,
      0.1517213135957718,
      1.5357896089553833
    ],
    "dipole_rho": [
      -8357.779296875,
      -22551.89453125,
      -32957.72265625
    ],
    "curv_rho": 347653984.0,
    "curv_rho_failed": false,
    "gpu_density_B_requested": "vector",
    "gpu_density_B_effective": "vector",
    "gpu_density_B_fallback_from_vector": false,
    "gpu_density_A_requested": null,
    "gpu_density_A_effective": null,
    "gpu_density_A_fallback_from_vector": false,
    "xtb_A_used": false,
    "xtb_A_success": false,
    "xtb_charge_length_mismatch": false
  },
  "L:40": {
    "id": "L:40",
    "chain": "L",
    "resseq": 40,
    "resname": "ALA",
    "sasa": 0.0,
    "partial_charge_B": -0.06000000000000002,
    "F_metal": 0.0,
    "F_P": 0.0,
    "F_hal": 0.0,
    "total_density": 102407.6875,
    "centroid": [
      3.0232174396514893,
      0.0617854930460453,
      1.5297749042510986
    ],
    "dipole_rho": [
      -5094.017578125,
      -6291.3671875,
      -7109.65771484375
    ],
    "curv_rho": 355719744.0,
    "curv_rho_failed": false,
    "gpu_density_B_requested": "vector",
    "gpu_density_B_effective": "vector",
    "gpu_density_B_fallback_from_vector": false,
    "gpu_density_A_requested": null,
    "gpu_density_A_effective": null,
    "gpu_density_A_fallback_from_vector": false,
    "xtb_A_used": false,
    "xtb_A_success": false,
    "xtb_charge_length_mismatch": false
  },
  "L:41": {
    "id": "L:41",
    "chain": "L",
    "resseq": 41,
    "resname": "GLY",
    "sasa": 0.0,
    "partial_charge_B": -0.06000000000000002,
    "F_metal": 0.0,
    "F_P": 0.0,
    "F_hal": 0.0,
    "total_density": 100409.296875,
    "centroid": [
      3.0312092304229736,
      0.14378945529460907,
      1.240763783454895
    ],
    "dipole_rho": [
      -2627.32177734375,
      -12015.03515625,
      -1140.78125
    ],
    "curv_rho": 358249376.0,
    "curv_rho_failed": false,
    "gpu_density_B_requested": "vector",
    "gpu_density_B_effective": "vector",
    "gpu_density_B_fallback_from_vector": false,
    "gpu_density_A_requested": null,
    "gpu_density_A_effective": null,
    "gpu_density_A_fallback_from_vector": false,
    "xtb_A_used": false,
    "xtb_A_success": false,
    "xtb_charge_length_mismatch": false
  },
  "L:42": {
    "id": "L:42",
    "chain": "L",
    "resseq": 42,
    "resname": "GLN",
    "sasa": 0.0,
    "partial_charge_B": -0.12,
    "F_metal": 0.0,
    "F_P": 0.0,
    "F_hal": 0.0,
    "total_density": 112186.6484375,
    "centroid": [
      3.307443618774414,
      0.256501168012619,
      1.3093721866607666
    ],
    "dipole_rho": [
      -4663.3017578125,
      -25866.3671875,
      -8557.9716796875
    ],
    "curv_rho": 359460576.0,
    "curv_rho_failed": false,
    "gpu_density_B_requested": "vector",
    "gpu_density_B_effective": "vector",
    "gpu_density_B_fallback_from_vector": false,
    "gpu_density_A_requested": null,
    "gpu_density_A_effective": null,
    "gpu_density_A_fallback_from_vector": false,
    "xtb_A_used": false,
    "xtb_A_success": false,
    "xtb_charge_length_mismatch": false
  },
  "L:43": {
    "id": "L:43",
    "chain": "L",
    "resseq": 43,
    "resname": "SER",
    "sasa": 0.0,
    "partial_charge_B": -0.3,
    "F_metal": 0.0,
    "F_P": 0.0,
    "F_hal": 0.0,
    "total_density": 100890.796875,
    "centroid": [
      3.6044700145721436,
      0.30967453122138977,
      1.0259801149368286
    ],
    "dipole_rho": [
      -6429.83154296875,
      -14369.4248046875,
      -5996.6005859375
    ],
    "curv_rho": 339070816.0,
    "curv_rho_failed": false,
    "gpu_density_B_requested": "vector",
    "gpu_density_B_effective": "vector",
    "gpu_density_B_fallback_from_vector": false,
    "gpu_density_A_requested": null,
    "gpu_density_A_effective": null,
    "gpu_density_A_fallback_from_vector": false,
    "xtb_A_used": false,
    "xtb_A_success": false,
    "xtb_charge_length_mismatch": false
  },
  "L:44": {
    "id": "L:44",
    "chain": "L",
    "resseq": 44,
    "resname": "PRO",
    "sasa": 0.0,
    "partial_charge_B": -0.06000000000000002,
    "F_metal": 0.0,
    "F_P": 0.0,
    "F_hal": 0.0,
    "total_density": 104224.4296875,
    "centroid": [
      3.9289867877960205,
      0.17844772338867188,
      1.0846697092056274
    ],
    "dipole_rho": [
      -5741.1796875,
      -13952.169921875,
      -7675.57666015625
    ],
    "curv_rho": 333257280.0,
    "curv_rho_failed": false,
    "gpu_density_B_requested": "vector",
    "gpu_density_B_effective": "vector",
    "gpu_density_B_fallback_from_vector": false,
    "gpu_density_A_requested": null,
    "gpu_density_A_effective": null,
    "gpu_density_A_fallback_from_vector": false,
    "xtb_A_used": false,
    "xtb_A_success": false,
    "xtb_charge_length_mismatch": false
  },
  "L:45": {
    "id": "L:45",
    "chain": "L",
    "resseq": 45,
    "resname": "LYS",
    "sasa": 0.0,
    "partial_charge_B": 0.11999999999999997,
    "F_metal": 0.0,
    "F_P": 0.0,
    "F_hal": 0.0,
    "total_density": 100205.09375,
    "centroid": [
      4.032584190368652,
      0.3631834089756012,
      1.421381950378418
    ],
    "dipole_rho": [
      -8397.6591796875,
      -29742.53125,
      -20291.119140625
    ],
    "curv_rho": 310143936.0,
    "curv_rho_failed": false,
    "gpu_density_B_requested": "vector",
    "gpu_density_B_effective": "vector",
    "gpu_density_B_fallback_from_vector": false,
    "gpu_density_A_requested": null,
    "gpu_density_A_effective": null,
    "gpu_density_A_fallback_from_vector": false,
    "xtb_A_used": false,
    "xtb_A_success": false,
    "xtb_charge_length_mismatch": false
  },
  "L:46": {
    "id": "L:46",
    "chain": "L",
    "resseq": 46,
    "resname": "LEU",
    "sasa": 0.0,
    "partial_charge_B": -0.06000000000000002,
    "F_metal": 0.0,
    "F_P": 0.0,
    "F_hal": 0.0,
    "total_density": 93055.953125,
    "centroid": [
      4.384624004364014,
      0.362299382686615,
      1.3490314483642578
    ],
    "dipole_rho": [
      -22061.279296875,
      -24421.42578125,
      -16063.1591796875
    ],
    "curv_rho": 287241664.0,
    "curv_rho_failed": false,
    "gpu_density_B_requested": "vector",
    "gpu_density_B_effective": "vector",
    "gpu_density_B_fallback_from_vector": false,
    "gpu_density_A_requested": null,
    "gpu_density_A_effective": null,
    "gpu_density_A_fallback_from_vector": false,
    "xtb_A_used": false,
    "xtb_A_success": false,
    "xtb_charge_length_mismatch": false
  },
  "L:47": {
    "id": "L:47",
    "chain": "L",
    "resseq": 47,
    "resname": "LEU",
    "sasa": 0.0,
    "partial_charge_B": -0.06000000000000002,
    "F_metal": 0.0,
    "F_P": 0.0,
    "F_hal": 0.0,
    "total_density": 88793.9375,
    "centroid": [
      4.302423477172852,
      0.2783682346343994,
      1.6923490762710571
    ],
    "dipole_rho": [
      -20978.83203125,
      -21712.935546875,
      -23393.943359375
    ],
    "curv_rho": 278809088.0,
    "curv_rho_failed": false,
    "gpu_density_B_requested": "vector",
    "gpu_density_B_effective": "vector",
    "gpu_density_B_fallback_from_vector": false,
    "gpu_density_A_requested": null,
    "gpu_density_A_effective": null,
    "gpu_density_A_fallback_from_vector": false,
    "xtb_A_used": false,
    "xtb_A_success": false,
    "xtb_charge_length_mismatch": false
  },
  "L:48": {
    "id": "L:48",
    "chain": "L",
    "resseq": 48,
    "resname": "ILE",
    "sasa": 0.0,
    "partial_charge_B": -0.06000000000000002,
    "F_metal": 0.0,
    "F_P": 0.0,
    "F_hal": 0.0,
    "total_density": 81235.2890625,
    "centroid": [
      4.665930271148682,
      0.20862187445163727,
      1.6674515008926392
    ],
    "dipole_rho": [
      -25231.26953125,
      -13877.267578125,
      -25002.056640625
    ],
    "curv_rho": 246940240.0,
    "curv_rho_failed": false,
    "gpu_density_B_requested": "vector",
    "gpu_density_B_effective": "vector",
    "gpu_density_B_fallback_from_vector": false,
    "gpu_density_A_requested": null,
    "gpu_density_A_effective": null,
    "gpu_density_A_fallback_from_vector": false,
    "xtb_A_used": false,
    "xtb_A_success": false,
    "xtb_charge_length_mismatch": false
  },
  "L:49": {
    "id": "L:49",
    "chain": "L",
    "resseq": 49,
    "resname": "TYR",
    "sasa": 0.0,
    "partial_charge_B": -0.3,
    "F_metal": 0.0,
    "F_P": 0.0,
    "F_hal": 0.0,
    "total_density": 75637.5546875,
    "centroid": [
      4.889748573303223,
      0.31673872470855713,
      1.5046321153640747
    ],
    "dipole_rho": [
      -34872.15234375,
      -27865.09375,
      -13624.3056640625
    ],
    "curv_rho": 230016032.0,
    "curv_rho_failed": false,
    "gpu_density_B_requested": "vector",
    "gpu_density_B_effective": "vector",
    "gpu_density_B_fallback_from_vector": false,
    "gpu_density_A_requested": null,
    "gpu_density_A_effective": null,
    "gpu_density_A_fallback_from_vector": false,
    "xtb_A_used": false,
    "xtb_A_success": false,
    "xtb_charge_length_mismatch": false
  },
  "L:50": {
    "id": "L:50",
    "chain": "L",
    "resseq": 50,
    "resname": "SER",
    "sasa": 0.0,
    "partial_charge_B": -0.3,
    "F_metal": 0.0,
    "F_P": 0.0,
    "F_hal": 0.0,
    "total_density": 68411.0546875,
    "centroid": [
      5.072761058807373,
      0.2055426836013794,
      1.4783730506896973
    ],
    "dipole_rho": [
      -38191.93359375,
      -8724.048828125,
      -15625.77734375
    ],
    "curv_rho": 210807136.0,
    "curv_rho_failed": false,
    "gpu_density_B_requested": "vector",
    "gpu_density_B_effective": "vector",
    "gpu_density_B_fallback_from_vector": false,
    "gpu_density_A_requested": null,
    "gpu_density_A_effective": null,
    "gpu_density_A_fallback_from_vector": false,
    "xtb_A_used": false,
    "xtb_A_success": false,
    "xtb_charge_length_mismatch": false
  },
  "L:51": {
    "id": "L:51",
    "chain": "L",
    "resseq": 51,
    "resname": "ALA",
    "sasa": 0.0,
    "partial_charge_B": -0.06000000000000002,
    "F_metal": 0.0,
    "F_P": 0.0,
    "F_hal": 0.0,
    "total_density": 67196.484375,
    "centroid": [
      5.0420241355896,
      0.0156309325248003,
      1.7271171808242798
    ],
    "dipole_rho": [
      -30227.408203125,
      -5008.09130859375,
      -19360.841796875
    ],
    "curv_rho": 203368432.0,
    "curv_rho_failed": false,
    "gpu_density_B_requested": "vector",
    "gpu_density_B_effective": "vector",
    "gpu_density_B_fallback_from_vector": false,
    "gpu_density_A_requested": null,
    "gpu_density_A_effective": null,
    "gpu_density_A_fallback_from_vector": false,
    "xtb_A_used": false,
    "xtb_A_success": false,
    "xtb_charge_length_mismatch": false
  },
  "L:52": {
    "id": "L:52",
    "chain": "L",
    "resseq": 52,
    "resname": "SER",
    "sasa": 0.0,
    "partial_charge_B": -0.3,
    "F_metal": 0.0,
    "F_P": 0.0,
    "F_hal": 0.0,
    "total_density": 64296.796875,
    "centroid": [
      5.0404133796691895,
      0.153533935546875,
      1.84934401512146
    ],
    "dipole_rho": [
      -31456.328125,
      -15221.1533203125,
      -25814.462890625
    ],
    "curv_rho": 190089856.0,
    "curv_rho_failed": false,
    "gpu_density_B_requested": "vector",
    "gpu_density_B_effective": "vector",
    "gpu_density_B_fallback_from_vector": false,
    "gpu_density_A_requested": null,
    "gpu_density_A_effective": null,
    "gpu_density_A_fallback_from_vector": false,
    "xtb_A_used": false,
    "xtb_A_success": false,
    "xtb_charge_length_mismatch": false
  },
  "L:53": {
    "id": "L:53",
    "chain": "L",
    "resseq": 53,
    "resname": "ASN",
    "sasa": 0.0,
    "partial_charge_B": -0.12,
    "F_metal": 0.0,
    "F_P": 0.0,
    "F_hal": 0.0,
    "total_density": 66611.28125,
    "centroid": [
      4.9266815185546875,
      0.38810792565345764,
      1.7495685815811157
    ],
    "dipole_rho": [
      -35660.76171875,
      -19977.859375,
      -19056.25
    ],
    "curv_rho": 204156560.0,
    "curv_rho_failed": false,
    "gpu_density_B_requested": "vector",
    "gpu_density_B_effective": "vector",
    "gpu_density_B_fallback_from_vector": false,
    "gpu_density_A_requested": null,
    "gpu_density_A_effective": null,
    "gpu_density_A_fallback_from_vector": false,
    "xtb_A_used": false,
    "xtb_A_success": false,
    "xtb_charge_length_mismatch": false
  },
  "L:54": {
    "id": "L:54",
    "chain": "L",
    "resseq": 54,
    "resname": "ARG",
    "sasa": 0.0,
    "partial_charge_B": 0.4799999999999999,
    "F_metal": 0.0,
    "F_P": 0.0,
    "F_hal": 0.0,
    "total_density": 68852.2265625,
    "centroid": [
      4.734500885009766,
      0.4854971766471863,
      1.9470911026000977
    ],
    "dipole_rho": [
      -20802.720703125,
      -27532.328125,
      -31846.662109375
    ],
    "curv_rho": 206290256.0,
    "curv_rho_failed": false,
    "gpu_density_B_requested": "vector",
    "gpu_density_B_effective": "vector",
    "gpu_density_B_fallback_from_vector": false,
    "gpu_density_A_requested": null,
    "gpu_density_A_effective": null,
    "gpu_density_A_fallback_from_vector": false,
    "xtb_A_used": false,
    "xtb_A_success": false,
    "xtb_charge_length_mismatch": false
  },
  "L:55": {
    "id": "L:55",
    "chain": "L",
    "resseq": 55,
    "resname": "TYR",
    "sasa": 0.0,
    "partial_charge_B": -0.3,
    "F_metal": 0.0,
    "F_P": 0.0,
    "F_hal": 0.0,
    "total_density": 80095.171875,
    "centroid": [
      4.531776428222656,
      0.6237329840660095,
      1.4362521171569824
    ],
    "dipole_rho": [
      -23013.865234375,
      -36570.13671875,
      -16063.583984375
    ],
    "curv_rho": 247647952.0,
    "curv_rho_failed": false,
    "gpu_density_B_requested": "vector",
    "gpu_density_B_effective": "vector",
    "gpu_density_B_fallback_from_vector": false,
    "gpu_density_A_requested": null,
    "gpu_density_A_effective": null,
    "gpu_density_A_fallback_from_vector": false,
    "xtb_A_used": false,
    "xtb_A_success": false,
    "xtb_charge_length_mismatch": false
  },
  "L:56": {
    "id": "L:56",
    "chain": "L",
    "resseq": 56,
    "resname": "SER",
    "sasa": 0.22070901095867157,
    "partial_charge_B": -0.4532344362715265,
    "F_metal": 0.0,
    "F_P": 0.0,
    "F_hal": 0.0,
    "total_density": 66025.7734375,
    "centroid": [
      4.482746124267578,
      0.7633315920829773,
      1.6086766719818115
    ],
    "dipole_rho": [
      -17261.55078125,
      -39295.359375,
      -13704.080078125
    ],
    "curv_rho": 218268976.0,
    "curv_rho_failed": false,
    "gpu_density_B_requested": "vector",
    "gpu_density_B_effective": "vector",
    "gpu_density_B_fallback_from_vector": false,
    "gpu_density_A_requested": null,
    "gpu_density_A_effective": null,
    "gpu_density_A_fallback_from_vector": false,
    "xtb_A_used": false,
    "xtb_A_success": false,
    "xtb_charge_length_mismatch": false
  },
  "L:57": {
    "id": "L:57",
    "chain": "L",
    "resseq": 57,
    "resname": "GLY",
    "sasa": 0.03226546198129654,
    "partial_charge_B": -0.06448027006805823,
    "F_metal": 0.0,
    "F_P": 0.0,
    "F_hal": 0.0,
    "total_density": 61867.18359375,
    "centroid": [
      4.313981056213379,
      0.7676573991775513,
      1.859136939048767
    ],
    "dipole_rho": [
      -9012.1640625,
      -35254.5703125,
      -16148.1591796875
    ],
    "curv_rho": 208392880.0,
    "curv_rho_failed": false,
    "gpu_density_B_requested": "vector",
    "gpu_density_B_effective": "vector",
    "gpu_density_B_fallback_from_vector": false,
    "gpu_density_A_requested": null,
    "gpu_density_A_effective": null,
    "gpu_density_A_fallback_from_vector": false,
    "xtb_A_used": false,
    "xtb_A_success": false,
    "xtb_charge_length_mismatch": false
  },
  "L:58": {
    "id": "L:58",
    "chain": "L",
    "resseq": 58,
    "resname": "VAL",
    "sasa": 0.0,
    "partial_charge_B": -0.06000000000000002,
    "F_metal": 0.0,
    "F_P": 0.0,
    "F_hal": 0.0,
    "total_density": 72393.6484375,
    "centroid": [
      4.393982410430908,
      0.536937415599823,
      1.863540768623352
    ],
    "dipole_rho": [
      -11427.0419921875,
      -34292.2265625,
      -26737.201171875
    ],
    "curv_rho": 233351856.0,
    "curv_rho_failed": false,
    "gpu_density_B_requested": "vector",
    "gpu_density_B_effective": "vector",
    "gpu_density_B_fallback_from_vector": false,
    "gpu_density_A_requested": null,
    "gpu_density_A_effective": null,
    "gpu_density_A_fallback_from_vector": false,
    "xtb_A_used": false,
    "xtb_A_success": false,
    "xtb_charge_length_mismatch": false
  },
  "L:59": {
    "id": "L:59",
    "chain": "L",
    "resseq": 59,
    "resname": "PRO",
    "sasa": 0.0,
    "partial_charge_B": -0.06000000000000002,
    "F_metal": 0.0,
    "F_P": 0.0,
    "F_hal": 0.0,
    "total_density": 67549.4375,
    "centroid": [
      4.165580749511719,
      0.5523392558097839,
      2.1318318843841553
    ],
    "dipole_rho": [
      -14119.1474609375,
      -29706.5625,
      -29099.126953125
    ],
    "curv_rho": 219657888.0,
    "curv_rho_failed": false,
    "gpu_density_B_requested": "vector",
    "gpu_density_B_effective": "vector",
    "gpu_density_B_fallback_from_vector": false,
    "gpu_density_A_requested": null,
    "gpu_density_A_effective": null,
    "gpu_density_A_fallback_from_vector": false,
    "xtb_A_used": false,
    "xtb_A_success": false,
    "xtb_charge_length_mismatch": false
  },
  "L:60": {
    "id": "L:60",
    "chain": "L",
    "resseq": 60,
    "resname": "ASP",
    "sasa": 2.774627685546875,
    "partial_charge_B": -1.35,
    "F_metal": 0.0,
    "F_P": 0.0,
    "F_hal": 0.0,
    "total_density": 54758.32421875,
    "centroid": [
      4.448030948638916,
      0.4903791546821594,
      2.4154014587402344
    ],
    "dipole_rho": [
      -15199.896484375,
      -28972.40625,
      -26735.0
    ],
    "curv_rho": 167275424.0,
    "curv_rho_failed": false,
    "gpu_density_B_requested": "vector",
    "gpu_density_B_effective": "vector",
    "gpu_density_B_fallback_from_vector": false,
    "gpu_density_A_requested": null,
    "gpu_density_A_effective": null,
    "gpu_density_A_fallback_from_vector": false,
    "xtb_A_used": false,
    "xtb_A_success": false,
    "xtb_charge_length_mismatch": false
  },
  "L:61": {
    "id": "L:61",
    "chain": "L",
    "resseq": 61,
    "resname": "ARG",
    "sasa": 0.0,
    "partial_charge_B": 0.4799999999999999,
    "F_metal": 0.0,
    "F_P": 0.0,
    "F_hal": 0.0,
    "total_density": 76071.1640625,
    "centroid": [
      3.974382162094116,
      0.2957330644130707,
      2.389331817626953
    ],
    "dipole_rho": [
      -19216.220703125,
      -26289.0703125,
      -36800.78515625
    ],
    "curv_rho": 229463904.0,
    "curv_rho_failed": false,
    "gpu_density_B_requested": "vector",
    "gpu_density_B_effective": "vector",
    "gpu_density_B_fallback_from_vector": false,
    "gpu_density_A_requested": null,
    "gpu_density_A_effective": null,
    "gpu_density_A_fallback_from_vector": false,
    "xtb_A_used": false,
    "xtb_A_success": false,
    "xtb_charge_length_mismatch": false
  },
  "L:62": {
    "id": "L:62",
    "chain": "L",
    "resseq": 62,
    "resname": "PHE",
    "sasa": 0.0,
    "partial_charge_B": -0.06000000000000002,
    "F_metal": 0.0,
    "F_P": 0.0,
    "F_hal": 0.0,
    "total_density": 82622.4453125,
    "centroid": [
      4.192008972167969,
      0.23609916865825653,
      2.1516225337982178
    ],
    "dipole_rho": [
      -20651.84375,
      -23347.6640625,
      -33061.36328125
    ],
    "curv_rho": 239486432.0,
    "curv_rho_failed": false,
    "gpu_density_B_requested": "vector",
    "gpu_density_B_effective": "vector",
    "gpu_density_B_fallback_from_vector": false,
    "gpu_density_A_requested": null,
    "gpu_density_A_effective": null,
    "gpu_density_A_fallback_from_vector": false,
    "xtb_A_used": false,
    "xtb_A_success": false,
    "xtb_charge_length_mismatch": false
  },
  "L:63": {
    "id": "L:63",
    "chain": "L",
    "resseq": 63,
    "resname": "THR",
    "sasa": 0.0,
    "partial_charge_B": -0.3,
    "F_metal": 0.0,
    "F_P": 0.0,
    "F_hal": 0.0,
    "total_density": 65911.3359375,
    "centroid": [
      4.651211738586426,
      0.13279637694358826,
      2.192927360534668
    ],
    "dipole_rho": [
      -20376.1640625,
      -10726.8359375,
      -32792.85546875
    ],
    "curv_rho": 201867936.0,
    "curv_rho_failed": false,
    "gpu_density_B_requested": "vector",
    "gpu_density_B_effective": "vector",
    "gpu_density_B_fallback_from_vector": false,
    "gpu_density_A_requested": null,
    "gpu_density_A_effective": null,
    "gpu_density_A_fallback_from_vector": false,
    "xtb_A_used": false,
    "xtb_A_success": false,
    "xtb_charge_length_mismatch": false
  },
  "L:64": {
    "id": "L:64",
    "chain": "L",
    "resseq": 64,
    "resname": "GLY",
    "sasa": 0.0,
    "partial_charge_B": -0.06000000000000002,
    "F_metal": 0.0,
    "F_P": 0.0,
    "F_hal": 0.0,
    "total_density": 64067.1640625,
    "centroid": [
      4.839089870452881,
      0.07353533804416656,
      2.0614402294158936
    ],
    "dipole_rho": [
      -25928.625,
      -3896.2216796875,
      -26625.326171875
    ],
    "curv_rho": 194174960.0,
    "curv_rho_failed": false,
    "gpu_density_B_requested": "vector",
    "gpu_density_B_effective": "vector",
    "gpu_density_B_fallback_from_vector": false,
    "gpu_density_A_requested": null,
    "gpu_density_A_effective": null,
    "gpu_density_A_fallback_from_vector": false,
    "xtb_A_used": false,
    "xtb_A_success": false,
    "xtb_charge_length_mismatch": false
  },
  "L:65": {
    "id": "L:65",
    "chain": "L",
    "resseq": 65,
    "resname": "SER",
    "sasa": 0.0,
    "partial_charge_B": -0.3,
    "F_metal": 0.0,
    "F_P": 0.0,
    "F_hal": 0.0,
    "total_density": 60256.3828125,
    "centroid": [
      4.993296146392822,
      -0.1376233994960785,
      2.074676036834717
    ],
    "dipole_rho": [
      -29060.884765625,
      1680.746826171875,
      -26726.171875
    ],
    "curv_rho": 181925296.0,
    "curv_rho_failed": false,
    "gpu_density_B_requested": "vector",
    "gpu_density_B_effective": "vector",
    "gpu_density_B_fallback_from_vector": false,
    "gpu_density_A_requested": null,
    "gpu_density_A_effective": null,
    "gpu_density_A_fallback_from_vector": false,
    "xtb_A_used": false,
    "xtb_A_success": false,
    "xtb_charge_length_mismatch": false
  },
  "L:66": {
    "id": "L:66",
    "chain": "L",
    "resseq": 66,
    "resname": "GLY",
    "sasa": 0.0,
    "partial_charge_B": -0.06000000000000002,
    "F_metal": 0.0,
    "F_P": 0.0,
    "F_hal": 0.0,
    "total_density": 53407.25,
    "centroid": [
      5.235774517059326,
      -0.19765852391719818,
      1.9640470743179321
    ],
    "dipole_rho": [
      -28170.994140625,
      4759.46826171875,
      -18147.951171875
    ],
    "curv_rho": 159361472.0,
    "curv_rho_failed": false,
    "gpu_density_B_requested": "vector",
    "gpu_density_B_effective": "vector",
    "gpu_density_B_fallback_from_vector": false,
    "gpu_density_A_requested": null,
    "gpu_density_A_effective": null,
    "gpu_density_A_fallback_from_vector": false,
    "xtb_A_used": false,
    "xtb_A_success": false,
    "xtb_charge_length_mismatch": false
  },
  "L:67": {
    "id": "L:67",
    "chain": "L",
    "resseq": 67,
    "resname": "TYR",
    "sasa": 3.999243974685669,
    "partial_charge_B": -0.75,
    "F_metal": 0.0,
    "F_P": 0.0,
    "F_hal": 0.0,
    "total_density": 46557.43359375,
    "centroid": [
      5.488337993621826,
      -0.2835847735404968,
      1.873872995376587
    ],
    "dipole_rho": [
      -34868.95703125,
      3668.659423828125,
      -8230.6728515625
    ],
    "curv_rho": 129017080.0,
    "curv_rho_failed": false,
    "gpu_density_B_requested": "vector",
    "gpu_density_B_effective": "vector",
    "gpu_density_B_fallback_from_vector": false,
    "gpu_density_A_requested": null,
    "gpu_density_A_effective": null,
    "gpu_density_A_fallback_from_vector": false,
    "xtb_A_used": false,
    "xtb_A_success": false,
    "xtb_charge_length_mismatch": false
  },
  "L:68": {
    "id": "L:68",
    "chain": "L",
    "resseq": 68,
    "resname": "GLY",
    "sasa": 0.0,
    "partial_charge_B": -0.06000000000000002,
    "F_metal": 0.0,
    "F_P": 0.0,
    "F_hal": 0.0,
    "total_density": 51833.53515625,
    "centroid": [
      5.352298736572266,
      -0.4817159175872803,
      1.6234376430511475
    ],
    "dipole_rho": [
      -34674.10546875,
      12506.607421875,
      -13297.2421875
    ],
    "curv_rho": 148714608.0,
    "curv_rho_failed": false,
    "gpu_density_B_requested": "vector",
    "gpu_density_B_effective": "vector",
    "gpu_density_B_fallback_from_vector": false,
    "gpu_density_A_requested": null,
    "gpu_density_A_effective": null,
    "gpu_density_A_fallback_from_vector": false,
    "xtb_A_used": false,
    "xtb_A_success": false,
    "xtb_charge_length_mismatch": false
  },
  "L:69": {
    "id": "L:69",
    "chain": "L",
    "resseq": 69,
    "resname": "THR",
    "sasa": 0.0,
    "partial_charge_B": -0.3,
    "F_metal": 0.0,
    "F_P": 0.0,
    "F_hal": 0.0,
    "total_density": 51346.98046875,
    "centroid": [
      5.185808181762695,
      -0.6493166089057922,
      1.7390729188919067
    ],
    "dipole_rho": [
      -32359.91015625,
      19484.587890625,
      -10851.7373046875
    ],
    "curv_rho": 152096592.0,
    "curv_rho_failed": false,
    "gpu_density_B_requested": "vector",
    "gpu_density_B_effective": "vector",
    "gpu_density_B_fallback_from_vector": false,
    "gpu_density_A_requested": null,
    "gpu_density_A_effective": null,
    "gpu_density_A_fallback_from_vector": false,
    "xtb_A_used": false,
    "xtb_A_success": false,
    "xtb_charge_length_mismatch": false
  },
  "L:70": {
    "id": "L:70",
    "chain": "L",
    "resseq": 70,
    "resname": "ALA",
    "sasa": 0.0,
    "partial_charge_B": -0.06000000000000002,
    "F_metal": 0.0,
    "F_P": 0.0,
    "F_hal": 0.0,
    "total_density": 52884.67578125,
    "centroid": [
      5.12508487701416,
      -0.541374683380127,
      1.917020559310913
    ],
    "dipole_rho": [
      -26046.51953125,
      16137.5166015625,
      -18444.037109375
    ],
    "curv_rho": 159433440.0,
    "curv_rho_failed": false,
    "gpu_density_B_requested": "vector",
    "gpu_density_B_effective": "vector",
    "gpu_density_B_fallback_from_vector": false,
    "gpu_density_A_requested": null,
    "gpu_density_A_effective": null,
    "gpu_density_A_fallback_from_vector": false,
    "xtb_A_used": false,
    "xtb_A_success": false,
    "xtb_charge_length_mismatch": false
  },
  "L:71": {
    "id": "L:71",
    "chain": "L",
    "resseq": 71,
    "resname": "PHE",
    "sasa": 0.0,
    "partial_charge_B": -0.06000000000000002,
    "F_metal": 0.0,
    "F_P": 0.0,
    "F_hal": 0.0,
    "total_density": 65715.2734375,
    "centroid": [
      4.996201515197754,
      -0.3816843628883362,
      1.8701621294021606
    ],
    "dipole_rho": [
      -31055.72265625,
      12460.05078125,
      -12979.4951171875
    ],
    "curv_rho": 186846512.0,
    "curv_rho_failed": false,
    "gpu_density_B_requested": "vector",
    "gpu_density_B_effective": "vector",
    "gpu_density_B_fallback_from_vector": false,
    "gpu_density_A_requested": null,
    "gpu_density_A_effective": null,
    "gpu_density_A_fallback_from_vector": false,
    "xtb_A_used": false,
    "xtb_A_success": false,
    "xtb_charge_length_mismatch": false
  },
  "L:72": {
    "id": "L:72",
    "chain": "L",
    "resseq": 72,
    "resname": "THR",
    "sasa": 0.0,
    "partial_charge_B": -0.3,
    "F_metal": 0.0,
    "F_P": 0.0,
    "F_hal": 0.0,
    "total_density": 64361.95703125,
    "centroid": [
      4.78800630569458,
      -0.30549922585487366,
      2.0980236530303955
    ],
    "dipole_rho": [
      -23731.68359375,
      7761.181640625,
      -27978.470703125
    ],
    "curv_rho": 195380800.0,
    "curv_rho_failed": false,
    "gpu_density_B_requested": "vector",
    "gpu_density_B_effective": "vector",
    "gpu_density_B_fallback_from_vector": false,
    "gpu_density_A_requested": null,
    "gpu_density_A_effective": null,
    "gpu_density_A_fallback_from_vector": false,
    "xtb_A_used": false,
    "xtb_A_success": false,
    "xtb_charge_length_mismatch": false
  },
  "L:73": {
    "id": "L:73",
    "chain": "L",
    "resseq": 73,
    "resname": "PHE",
    "sasa": 0.0,
    "partial_charge_B": -0.06000000000000002,
    "F_metal": 0.0,
    "F_P": 0.0,
    "F_hal": 0.0,
    "total_density": 82886.4765625,
    "centroid": [
      4.380855560302734,
      -0.10942636430263519,
      2.0332260131835938
    ],
    "dipole_rho": [
      -23645.822265625,
      155.2994842529297,
      -31260.357421875
    ],
    "curv_rho": 246639056.0,
    "curv_rho_failed": false,
    "gpu_density_B_requested": "vector",
    "gpu_density_B_effective": "vector",
    "gpu_density_B_fallback_from_vector": false,
    "gpu_density_A_requested": null,
    "gpu_density_A_effective": null,
    "gpu_density_A_fallback_from_vector": false,
    "xtb_A_used": false,
    "xtb_A_success": false,
    "xtb_charge_length_mismatch": false
  },
  "L:74": {
    "id": "L:74",
    "chain": "L",
    "resseq": 74,
    "resname": "THR",
    "sasa": 0.0,
    "partial_charge_B": -0.3,
    "F_metal": 0.0,
    "F_P": 0.0,
    "F_hal": 0.0,
    "total_density": 67593.0546875,
    "centroid": [
      4.461356163024902,
      -0.06328587234020233,
      2.2843987941741943
    ],
    "dipole_rho": [
      -17851.37890625,
      -1357.6649169921875,
      -37094.16015625
    ],
    "curv_rho": 208882512.0,
    "curv_rho_failed": false,
    "gpu_density_B_requested": "vector",
    "gpu_density_B_effective": "vector",
    "gpu_density_B_fallback_from_vector": false,
    "gpu_density_A_requested": null,
    "gpu_density_A_effective": null,
    "gpu_density_A_fallback_from_vector": false,
    "xtb_A_used": false,
    "xtb_A_success": false,
    "xtb_charge_length_mismatch": false
  },
  "L:75": {
    "id": "L:75",
    "chain": "L",
    "resseq": 75,
    "resname": "ILE",
    "sasa": 0.0,
    "partial_charge_B": -0.06000000000000002,
    "F_metal": 0.0,
    "F_P": 0.0,
    "F_hal": 0.0,
    "total_density": 79948.375,
    "centroid": [
      4.009829521179199,
      -0.017019806429743767,
      2.2953696250915527
    ],
    "dipole_rho": [
      -23480.45703125,
      -9115.697265625,
      -45999.72265625
    ],
    "curv_rho": 235218656.0,
    "curv_rho_failed": false,
    "gpu_density_B_requested": "vector",
    "gpu_density_B_effective": "vector",
    "gpu_density_B_fallback_from_vector": false,
    "gpu_density_A_requested": null,
    "gpu_density_A_effective": null,
    "gpu_density_A_fallback_from_vector": false,
    "xtb_A_used": false,
    "xtb_A_success": false,
    "xtb_charge_length_mismatch": false
  },
  "L:76": {
    "id": "L:76",
    "chain": "L",
    "resseq": 76,
    "resname": "SER",
    "sasa": 0.0,
    "partial_charge_B": -0.3,
    "F_metal": 0.0,
    "F_P": 0.0,
    "F_hal": 0.0,
    "total_density": 57681.29296875,
    "centroid": [
      4.2675065994262695,
      0.0940769836306572,
      2.63615083694458
    ],
    "dipole_rho": [
      -11004.263671875,
      -10551.232421875,
      -36535.2421875
    ],
    "curv_rho": 175408912.0,
    "curv_rho_failed": false,
    "gpu_density_B_requested": "vector",
    "gpu_density_B_effective": "vector",
    "gpu_density_B_fallback_from_vector": false,
    "gpu_density_A_requested": null,
    "gpu_density_A_effective": null,
    "gpu_density_A_fallback_from_vector": false,
    "xtb_A_used": false,
    "xtb_A_success": false,
    "xtb_charge_length_mismatch": false
  },
  "L:77": {
    "id": "L:77",
    "chain": "L",
    "resseq": 77,
    "resname": "THR",
    "sasa": 0.0,
    "partial_charge_B": -0.3,
    "F_metal": 0.0,
    "F_P": 0.0,
    "F_hal": 0.0,
    "total_density": 58595.80859375,
    "centroid": [
      3.942840337753296,
      0.19492758810520172,
      2.7043726444244385
    ],
    "dipole_rho": [
      -9809.087890625,
      -11545.107421875,
      -38506.57421875
    ],
    "curv_rho": 179863072.0,
    "curv_rho_failed": false,
    "gpu_density_B_requested": "vector",
    "gpu_density_B_effective": "vector",
    "gpu_density_B_fallback_from_vector": false,
    "gpu_density_A_requested": null,
    "gpu_density_A_effective": null,
    "gpu_density_A_fallback_from_vector": false,
    "xtb_A_used": false,
    "xtb_A_success": false,
    "xtb_charge_length_mismatch": false
  },
  "L:78": {
    "id": "L:78",
    "chain": "L",
    "resseq": 78,
    "resname": "VAL",
    "sasa": 0.0,
    "partial_charge_B": -0.06000000000000002,
    "F_metal": 0.0,
    "F_P": 0.0,
    "F_hal": 0.0,
    "total_density": 72350.71875,
    "centroid": [
      3.6147944927215576,
      0.01606808416545391,
      2.559931993484497
    ],
    "dipole_rho": [
      -12124.2890625,
      -10758.791015625,
      -41469.09375
    ],
    "curv_rho": 217942416.0,
    "curv_rho_failed": false,
    "gpu_density_B_requested": "vector",
    "gpu_density_B_effective": "vector",
    "gpu_density_B_fallback_from_vector": false,
    "gpu_density_A_requested": null,
    "gpu_density_A_effective": null,
    "gpu_density_A_fallback_from_vector": false,
    "xtb_A_used": false,
    "xtb_A_success": false,
    "xtb_charge_length_mismatch": false
  },
  "L:79": {
    "id": "L:79",
    "chain": "L",
    "resseq": 79,
    "resname": "GLN",
    "sasa": 0.09458957612514496,
    "partial_charge_B": -0.14626876050369028,
    "F_metal": 0.0,
    "F_P": 0.0,
    "F_hal": 0.0,
    "total_density": 77722.515625,
    "centroid": [
      3.4355692863464355,
      0.19102074205875397,
      2.476722240447998
    ],
    "dipole_rho": [
      -16201.4853515625,
      -31721.26953125,
      -41243.87890625
    ],
    "curv_rho": 231631360.0,
    "curv_rho_failed": false,
    "gpu_density_B_requested": "vector",
    "gpu_density_B_effective": "vector",
    "gpu_density_B_fallback_from_vector": false,
    "gpu_density_A_requested": null,
    "gpu_density_A_effective": null,
    "gpu_density_A_fallback_from_vector": false,
    "xtb_A_used": false,
    "xtb_A_success": false,
    "xtb_charge_length_mismatch": false
  },
  "L:80": {
    "id": "L:80",
    "chain": "L",
    "resseq": 80,
    "resname": "ALA",
    "sasa": 0.0,
    "partial_charge_B": -0.06000000000000002,
    "F_metal": 0.0,
    "F_P": 0.0,
    "F_hal": 0.0,
    "total_density": 77091.1953125,
    "centroid": [
      3.170001745223999,
      0.16837722063064575,
      2.4358489513397217
    ],
    "dipole_rho": [
      -4387.919921875,
      -17137.587890625,
      -32056.94140625
    ],
    "curv_rho": 249244240.0,
    "curv_rho_failed": false,
    "gpu_density_B_requested": "vector",
    "gpu_density_B_effective": "vector",
    "gpu_density_B_fallback_from_vector": false,
    "gpu_density_A_requested": null,
    "gpu_density_A_effective": null,
    "gpu_density_A_fallback_from_vector": false,
    "xtb_A_used": false,
    "xtb_A_success": false,
    "xtb_charge_length_mismatch": false
  },
  "L:81": {
    "id": "L:81",
    "chain": "L",
    "resseq": 81,
    "resname": "GLU",
    "sasa": 0.0,
    "partial_charge_B": -0.54,
    "F_metal": 0.0,
    "F_P": 0.0,
    "F_hal": 0.0,
    "total_density": 84328.90625,
    "centroid": [
      3.3532586097717285,
      0.3052099943161011,
      2.2108304500579834
    ],
    "dipole_rho": [
      -2671.09375,
      -29197.5703125,
      -35473.69921875
    ],
    "curv_rho": 276042880.0,
    "curv_rho_failed": false,
    "gpu_density_B_requested": "vector",
    "gpu_density_B_effective": "vector",
    "gpu_density_B_fallback_from_vector": false,
    "gpu_density_A_requested": null,
    "gpu_density_A_effective": null,
    "gpu_density_A_fallback_from_vector": false,
    "xtb_A_used": false,
    "xtb_A_success": false,
    "xtb_charge_length_mismatch": false
  },
  "L:82": {
    "id": "L:82",
    "chain": "L",
    "resseq": 82,
    "resname": "ASP",
    "sasa": 0.0,
    "partial_charge_B": -0.54,
    "F_metal": 0.0,
    "F_P": 0.0,
    "F_hal": 0.0,
    "total_density": 84903.7734375,
    "centroid": [
      3.572484254837036,
      0.11714291572570801,
      2.1937570571899414
    ],
    "dipole_rho": [
      -8981.9609375,
      -17774.14453125,
      -32165.146484375
    ],
    "curv_rho": 274469344.0,
    "curv_rho_failed": false,
    "gpu_density_B_requested": "vector",
    "gpu_density_B_effective": "vector",
    "gpu_density_B_fallback_from_vector": false,
    "gpu_density_A_requested": null,
    "gpu_density_A_effective": null,
    "gpu_density_A_fallback_from_vector": false,
    "xtb_A_used": false,
    "xtb_A_success": false,
    "xtb_charge_length_mismatch": false
  },
  "L:83": {
    "id": "L:83",
    "chain": "L",
    "resseq": 83,
    "resname": "LEU",
    "sasa": 0.0,
    "partial_charge_B": -0.06000000000000002,
    "F_metal": 0.0,
    "F_P": 0.0,
    "F_hal": 0.0,
    "total_density": 97555.046875,
    "centroid": [
      3.1059365272521973,
      -0.018449874594807625,
      2.0839223861694336
    ],
    "dipole_rho": [
      -15417.509765625,
      -5044.80419921875,
      -26402.31640625
    ],
    "curv_rho": 315263392.0,
    "curv_rho_failed": false,
    "gpu_density_B_requested": "vector",
    "gpu_density_B_effective": "vector",
    "gpu_density_B_fallback_from_vector": false,
    "gpu_density_A_requested": null,
    "gpu_density_A_effective": null,
    "gpu_density_A_fallback_from_vector": false,
    "xtb_A_used": false,
    "xtb_A_success": false,
    "xtb_charge_length_mismatch": false
  },
  "L:84": {
    "id": "L:84",
    "chain": "L",
    "resseq": 84,
    "resname": "ALA",
    "sasa": 0.0,
    "partial_charge_B": -0.06000000000000002,
    "F_metal": 0.0,
    "F_P": 0.0,
    "F_hal": 0.0,
    "total_density": 94582.890625,
    "centroid": [
      3.533106565475464,
      -0.1082303524017334,
      1.8873084783554077
    ],
    "dipole_rho": [
      -4790.98974609375,
      139.00448608398438,
      -18951.7734375
    ],
    "curv_rho": 311098656.0,
    "curv_rho_failed": false,
    "gpu_density_B_requested": "vector",
    "gpu_density_B_effective": "vector",
    "gpu_density_B_fallback_from_vector": false,
    "gpu_density_A_requested": null,
    "gpu_density_A_effective": null,
    "gpu_density_A_fallback_from_vector": false,
    "xtb_A_used": false,
    "xtb_A_success": false,
    "xtb_charge_length_mismatch": false
  },
  "L:85": {
    "id": "L:85",
    "chain": "L",
    "resseq": 85,
    "resname": "VAL",
    "sasa": 0.0,
    "partial_charge_B": -0.06000000000000002,
    "F_metal": 0.0,
    "F_P": 0.0,
    "F_hal": 0.0,
    "total_density": 101697.2734375,
    "centroid": [
      3.612863302230835,
      -0.23862096667289734,
      1.6438038349151611
    ],
    "dipole_rho": [
      -14440.4013671875,
      8071.1806640625,
      -16464.384765625
    ],
    "curv_rho": 324393344.0,
    "curv_rho_failed": false,
    "gpu_density_B_requested": "vector",
    "gpu_density_B_effective": "vector",
    "gpu_density_B_fallback_from_vector": false,
    "gpu_density_A_requested": null,
    "gpu_density_A_effective": null,
    "gpu_density_A_fallback_from_vector": false,
    "xtb_A_used": false,
    "xtb_A_success": false,
    "xtb_charge_length_mismatch": false
  },
  "L:86": {
    "id": "L:86",
    "chain": "L",
    "resseq": 86,
    "resname": "TYR",
    "sasa": 0.0,
    "partial_charge_B": -0.3,
    "F_metal": 0.0,
    "F_P": 0.0,
    "F_hal": 0.0,
    "total_density": 99024.3515625,
    "centroid": [
      3.926156997680664,
      -0.10804606229066849,
      1.8504958152770996
    ],
    "dipole_rho": [
      -13715.8173828125,
      3720.40283203125,
      -24558.455078125
    ],
    "curv_rho": 294878816.0,
    "curv_rho_failed": false,
    "gpu_density_B_requested": "vector",
    "gpu_density_B_effective": "vector",
    "gpu_density_B_fallback_from_vector": false,
    "gpu_density_A_requested": null,
    "gpu_density_A_effective": null,
    "gpu_density_A_fallback_from_vector": false,
    "xtb_A_used": false,
    "xtb_A_success": false,
    "xtb_charge_length_mismatch": false
  },
  "L:87": {
    "id": "L:87",
    "chain": "L",
    "resseq": 87,
    "resname": "PHE",
    "sasa": 0.0,
    "partial_charge_B": -0.06000000000000002,
    "F_metal": 0.0,
    "F_P": 0.0,
    "F_hal": 0.0,
    "total_density": 101933.8828125,
    "centroid": [
      4.133852958679199,
      -0.19203419983386993,
      1.351594090461731
    ],
    "dipole_rho": [
      -18601.27734375,
      11576.20703125,
      -16099.70703125
    ],
    "curv_rho": 313691872.0,
    "curv_rho_failed": false,
    "gpu_density_B_requested": "vector",
    "gpu_density_B_effective": "vector",
    "gpu_density_B_fallback_from_vector": false,
    "gpu_density_A_requested": null,
    "gpu_density_A_effective": null,
    "gpu_density_A_fallback_from_vector": false,
    "xtb_A_used": false,
    "xtb_A_success": false,
    "xtb_charge_length_mismatch": false
  },
  "L:88": {
    "id": "L:88",
    "chain": "L",
    "resseq": 88,
    "resname": "CYS",
    "sasa": 0.0,
    "partial_charge_B": -0.21000000000000002,
    "F_metal": 0.0,
    "F_P": 0.0,
    "F_hal": 0.0,
    "total_density": 87032.1328125,
    "centroid": [
      4.490217208862305,
      -0.3190692961215973,
      1.4104712009429932
    ],
    "dipole_rho": [
      -22814.123046875,
      14542.8525390625,
      -15462.3212890625
    ],
    "curv_rho": 270775520.0,
    "curv_rho_failed": false,
    "gpu_density_B_requested": "vector",
    "gpu_density_B_effective": "vector",
    "gpu_density_B_fallback_from_vector": false,
    "gpu_density_A_requested": null,
    "gpu_density_A_effective": null,
    "gpu_density_A_fallback_from_vector": false,
    "xtb_A_used": false,
    "xtb_A_success": false,
    "xtb_charge_length_mismatch": false
  },
  "L:89": {
    "id": "L:89",
    "chain": "L",
    "resseq": 89,
    "resname": "GLN",
    "sasa": 0.0,
    "partial_charge_B": -0.12,
    "F_metal": 0.0,
    "F_P": 0.0,
    "F_hal": 0.0,
    "total_density": 90516.484375,
    "centroid": [
      4.654074668884277,
      -0.14725574851036072,
      1.1125630140304565
    ],
    "dipole_rho": [
      -27548.470703125,
      8663.4130859375,
      -5723.99609375
    ],
    "curv_rho": 271545568.0,
    "curv_rho_failed": false,
    "gpu_density_B_requested": "vector",
    "gpu_density_B_effective": "vector",
    "gpu_density_B_fallback_from_vector": false,
    "gpu_density_A_requested": null,
    "gpu_density_A_effective": null,
    "gpu_density_A_fallback_from_vector": false,
    "xtb_A_used": false,
    "xtb_A_success": false,
    "xtb_charge_length_mismatch": false
  },
  "L:90": {
    "id": "L:90",
    "chain": "L",
    "resseq": 90,
    "resname": "GLN",
    "sasa": 0.0,
    "partial_charge_B": -0.12,
    "F_metal": 0.0,
    "F_P": 0.0,
    "F_hal": 0.0,
    "total_density": 78090.515625,
    "centroid": [
      4.893743515014648,
      -0.2955171763896942,
      1.0927503108978271
    ],
    "dipole_rho": [
      -40562.11328125,
      13805.064453125,
      -3700.169677734375
    ],
    "curv_rho": 239018928.0,
    "curv_rho_failed": false,
    "gpu_density_B_requested": "vector",
    "gpu_density_B_effective": "vector",
    "gpu_density_B_fallback_from_vector": false,
    "gpu_density_A_requested": null,
    "gpu_density_A_effective": null,
    "gpu_density_A_fallback_from_vector": false,
    "xtb_A_used": false,
    "xtb_A_success": false,
    "xtb_charge_length_mismatch": false
  },
  "L:91": {
    "id": "L:91",
    "chain": "L",
    "resseq": 91,
    "resname": "ASP",
    "sasa": 0.0,
    "partial_charge_B": -0.54,
    "F_metal": 0.0,
    "F_P": 0.0,
    "F_hal": 0.0,
    "total_density": 76879.1484375,
    "centroid": [
      4.8688273429870605,
      -0.27599480748176575,
      0.8416467905044556
    ],
    "dipole_rho": [
      -35953.3125,
      15528.06640625,
      5600.38671875
    ],
    "curv_rho": 237404912.0,
    "curv_rho_failed": false,
    "gpu_density_B_requested": "vector",
    "gpu_density_B_effective": "vector",
    "gpu_density_B_fallback_from_vector": false,
    "gpu_density_A_requested": null,
    "gpu_density_A_effective": null,
    "gpu_density_A_fallback_from_vector": false,
    "xtb_A_used": false,
    "xtb_A_success": false,
    "xtb_charge_length_mismatch": false
  },
  "L:92": {
    "id": "L:92",
    "chain": "L",
    "resseq": 92,
    "resname": "TYR",
    "sasa": 0.0,
    "partial_charge_B": -0.3,
    "F_metal": 0.0,
    "F_P": 0.0,
    "F_hal": 0.0,
    "total_density": 87835.8359375,
    "centroid": [
      4.742610931396484,
      -0.058214545249938965,
      0.6547690629959106
    ],
    "dipole_rho": [
      -37690.8671875,
      1290.63671875,
      10763.7587890625
    ],
    "curv_rho": 255504992.0,
    "curv_rho_failed": false,
    "gpu_density_B_requested": "vector",
    "gpu_density_B_effective": "vector",
    "gpu_density_B_fallback_from_vector": false,
    "gpu_density_A_requested": null,
    "gpu_density_A_effective": null,
    "gpu_density_A_fallback_from_vector": false,
    "xtb_A_used": false,
    "xtb_A_success": false,
    "xtb_charge_length_mismatch": false
  },
  "L:96": {
    "id": "L:96",
    "chain": "L",
    "resseq": 96,
    "resname": "SER",
    "sasa": 0.0,
    "partial_charge_B": -0.3,
    "F_metal": 0.0,
    "F_P": 0.0,
    "F_hal": 0.0,
    "total_density": 77136.59375,
    "centroid": [
      4.64760160446167,
      -0.39404305815696716,
      0.6496477127075195
    ],
    "dipole_rho": [
      -23730.998046875,
      20742.568359375,
      7331.65869140625
    ],
    "curv_rho": 244927552.0,
    "curv_rho_failed": false,
    "gpu_density_B_requested": "vector",
    "gpu_density_B_effective": "vector",
    "gpu_density_B_fallback_from_vector": false,
    "gpu_density_A_requested": null,
    "gpu_density_A_effective": null,
    "gpu_density_A_fallback_from_vector": false,
    "xtb_A_used": false,
    "xtb_A_success": false,
    "xtb_charge_length_mismatch": false
  },
  "L:97": {
    "id": "L:97",
    "chain": "L",
    "resseq": 97,
    "resname": "SER",
    "sasa": 0.0,
    "partial_charge_B": -0.3,
    "F_metal": 0.0,
    "F_P": 0.0,
    "F_hal": 0.0,
    "total_density": 78977.0546875,
    "centroid": [
      4.6810832023620605,
      -0.428008109331131,
      0.9175203442573547
    ],
    "dipole_rho": [
      -27033.810546875,
      23358.130859375,
      -486.7354431152344
    ],
    "curv_rho": 249224784.0,
    "curv_rho_failed": false,
    "gpu_density_B_requested": "vector",
    "gpu_density_B_effective": "vector",
    "gpu_density_B_fallback_from_vector": false,
    "gpu_density_A_requested": null,
    "gpu_density_A_effective": null,
    "gpu_density_A_fallback_from_vector": false,
    "xtb_A_used": false,
    "xtb_A_success": false,
    "xtb_charge_length_mismatch": false
  },
  "L:98": {
    "id": "L:98",
    "chain": "L",
    "resseq": 98,
    "resname": "PHE",
    "sasa": 0.0,
    "partial_charge_B": -0.06000000000000002,
    "F_metal": 0.0,
    "F_P": 0.0,
    "F_hal": 0.0,
    "total_density": 96764.9296875,
    "centroid": [
      4.4285078048706055,
      -0.281367689371109,
      0.9799869656562805
    ],
    "dipole_rho": [
      -17764.388671875,
      29916.685546875,
      -3452.254150390625
    ],
    "curv_rho": 285651392.0,
    "curv_rho_failed": false,
    "gpu_density_B_requested": "vector",
    "gpu_density_B_effective": "vector",
    "gpu_density_B_fallback_from_vector": false,
    "gpu_density_A_requested": null,
    "gpu_density_A_effective": null,
    "gpu_density_A_fallback_from_vector": false,
    "xtb_A_used": false,
    "xtb_A_success": false,
    "xtb_charge_length_mismatch": false
  },
  "L:99": {
    "id": "L:99",
    "chain": "L",
    "resseq": 99,
    "resname": "GLY",
    "sasa": 0.0,
    "partial_charge_B": -0.06000000000000002,
    "F_metal": 0.0,
    "F_P": 0.0,
    "F_hal": 0.0,
    "total_density": 85637.6015625,
    "centroid": [
      4.309074401855469,
      -0.4924962520599365,
      1.3312180042266846
    ],
    "dipole_rho": [
      -19384.119140625,
      29429.6796875,
      -7104.232421875
    ],
    "curv_rho": 272437120.0,
    "curv_rho_failed": false,
    "gpu_density_B_requested": "vector",
    "gpu_density_B_effective": "vector",
    "gpu_density_B_fallback_from_vector": false,
    "gpu_density_A_requested": null,
    "gpu_density_A_effective": null,
    "gpu_density_A_fallback_from_vector": false,
    "xtb_A_used": false,
    "xtb_A_success": false,
    "xtb_charge_length_mismatch": false
  },
  "L:100": {
    "id": "L:100",
    "chain": "L",
    "resseq": 100,
    "resname": "GLY",
    "sasa": 0.0,
    "partial_charge_B": -0.06000000000000002,
    "F_metal": 0.0,
    "F_P": 0.0,
    "F_hal": 0.0,
    "total_density": 84056.96875,
    "centroid": [
      4.049581050872803,
      -0.575290322303772,
      1.4338841438293457
    ],
    "dipole_rho": [
      -15426.0341796875,
      35323.65234375,
      -7675.73193359375
    ],
    "curv_rho": 278271840.0,
    "curv_rho_failed": false,
    "gpu_density_B_requested": "vector",
    "gpu_density_B_effective": "vector",
    "gpu_density_B_fallback_from_vector": false,
    "gpu_density_A_requested": null,
    "gpu_density_A_effective": null,
    "gpu_density_A_fallback_from_vector": false,
    "xtb_A_used": false,
    "xtb_A_success": false,
    "xtb_charge_length_mismatch": false
  },
  "L:101": {
    "id": "L:101",
    "chain": "L",
    "resseq": 101,
    "resname": "GLY",
    "sasa": 0.0,
    "partial_charge_B": -0.06000000000000002,
    "F_metal": 0.0,
    "F_P": 0.0,
    "F_hal": 0.0,
    "total_density": 84130.109375,
    "centroid": [
      4.0435638427734375,
      -0.5316858291625977,
      1.559610366821289
    ],
    "dipole_rho": [
      -7311.83837890625,
      26798.734375,
      -17847.33203125
    ],
    "curv_rho": 277973024.0,
    "curv_rho_failed": false,
    "gpu_density_B_requested": "vector",
    "gpu_density_B_effective": "vector",
    "gpu_density_B_fallback_from_vector": false,
    "gpu_density_A_requested": null,
    "gpu_density_A_effective": null,
    "gpu_density_A_fallback_from_vector": false,
    "xtb_A_used": false,
    "xtb_A_success": false,
    "xtb_charge_length_mismatch": false
  },
  "L:102": {
    "id": "L:102",
    "chain": "L",
    "resseq": 102,
    "resname": "THR",
    "sasa": 0.0,
    "partial_charge_B": -0.3,
    "F_metal": 0.0,
    "F_P": 0.0,
    "F_hal": 0.0,
    "total_density": 87235.4453125,
    "centroid": [
      3.8601109981536865,
      -0.43127816915512085,
      1.8190199136734009
    ],
    "dipole_rho": [
      -13856.9970703125,
      23362.306640625,
      -26096.599609375
    ],
    "curv_rho": 282986272.0,
    "curv_rho_failed": false,
    "gpu_density_B_requested": "vector",
    "gpu_density_B_effective": "vector",
    "gpu_density_B_fallback_from_vector": false,
    "gpu_density_A_requested": null,
    "gpu_density_A_effective": null,
    "gpu_density_A_fallback_from_vector": false,
    "xtb_A_used": false,
    "xtb_A_success": false,
    "xtb_charge_length_mismatch": false
  },
  "L:103": {
    "id": "L:103",
    "chain": "L",
    "resseq": 103,
    "resname": "LYS",
    "sasa": 0.0,
    "partial_charge_B": 0.11999999999999997,
    "F_metal": 0.0,
    "F_P": 0.0,
    "F_hal": 0.0,
    "total_density": 105580.0546875,
    "centroid": [
      3.2621209621429443,
      -0.4355076849460602,
      1.9043631553649902
    ],
    "dipole_rho": [
      -18836.8203125,
      26143.158203125,
      -23510.732421875
    ],
    "curv_rho": 326019040.0,
    "curv_rho_failed": false,
    "gpu_density_B_requested": "vector",
    "gpu_density_B_effective": "vector",
    "gpu_density_B_fallback_from_vector": false,
    "gpu_density_A_requested": null,
    "gpu_density_A_effective": null,
    "gpu_density_A_fallback_from_vector": false,
    "xtb_A_used": false,
    "xtb_A_success": false,
    "xtb_charge_length_mismatch": false
  },
  "L:104": {
    "id": "L:104",
    "chain": "L",
    "resseq": 104,
    "resname": "LEU",
    "sasa": 0.0,
    "partial_charge_B": -0.06000000000000002,
    "F_metal": 0.0,
    "F_P": 0.0,
    "F_hal": 0.0,
    "total_density": 90357.015625,
    "centroid": [
      3.4630017280578613,
      -0.23696306347846985,
      2.155613660812378
    ],
    "dipole_rho": [
      -15683.5712890625,
      9779.9736328125,
      -31724.2109375
    ],
    "curv_rho": 284169568.0,
    "curv_rho_failed": false,
    "gpu_density_B_requested": "vector",
    "gpu_density_B_effective": "vector",
    "gpu_density_B_fallback_from_vector": false,
    "gpu_density_A_requested": null,
    "gpu_density_A_effective": null,
    "gpu_density_A_fallback_from_vector": false,
    "xtb_A_used": false,
    "xtb_A_success": false,
    "xtb_charge_length_mismatch": false
  },
  "L:105": {
    "id": "L:105",
    "chain": "L",
    "resseq": 105,
    "resname": "GLU",
    "sasa": 0.0,
    "partial_charge_B": -0.54,
    "F_metal": 0.0,
    "F_P": 0.0,
    "F_hal": 0.0,
    "total_density": 86590.7578125,
    "centroid": [
      3.087909698486328,
      -0.42292892932891846,
      2.22361421585083
    ],
    "dipole_rho": [
      -10874.0029296875,
      16509.39453125,
      -28527.53125
    ],
    "curv_rho": 271865440.0,
    "curv_rho_failed": false,
    "gpu_density_B_requested": "vector",
    "gpu_density_B_effective": "vector",
    "gpu_density_B_fallback_from_vector": false,
    "gpu_density_A_requested": null,
    "gpu_density_A_effective": null,
    "gpu_density_A_fallback_from_vector": false,
    "xtb_A_used": false,
    "xtb_A_success": false,
    "xtb_charge_length_mismatch": false
  },
  "L:106": {
    "id": "L:106",
    "chain": "L",
    "resseq": 106,
    "resname": "ILE",
    "sasa": 0.0,
    "partial_charge_B": -0.06000000000000002,
    "F_metal": 0.0,
    "F_P": 0.0,
    "F_hal": 0.0,
    "total_density": 77571.890625,
    "centroid": [
      3.055954694747925,
      -0.2069176733493805,
      2.5491549968719482
    ],
    "dipole_rho": [
      -6981.099609375,
      2084.345947265625,
      -29316.9375
    ],
    "curv_rho": 236107184.0,
    "curv_rho_failed": false,
    "gpu_density_B_requested": "vector",
    "gpu_density_B_effective": "vector",
    "gpu_density_B_fallback_from_vector": false,
    "gpu_density_A_requested": null,
    "gpu_density_A_effective": null,
    "gpu_density_A_fallback_from_vector": false,
    "xtb_A_used": false,
    "xtb_A_success": false,
    "xtb_charge_length_mismatch": false
  },
  "L:107": {
    "id": "L:107",
    "chain": "L",
    "resseq": 107,
    "resname": "LYS",
    "sasa": 1.9940680265426636,
    "partial_charge_B": 0.29999999999999993,
    "F_metal": 0.0,
    "F_P": 0.0,
    "F_hal": 0.0,
    "total_density": 66178.515625,
    "centroid": [
      2.916757345199585,
      -0.3275134563446045,
      2.798025369644165
    ],
    "dipole_rho": [
      -10001.6171875,
      15840.0390625,
      -38813.48046875
    ],
    "curv_rho": 202648448.0,
    "curv_rho_failed": false,
    "gpu_density_B_requested": "vector",
    "gpu_density_B_effective": "vector",
    "gpu_density_B_fallback_from_vector": false,
    "gpu_density_A_requested": null,
    "gpu_density_A_effective": null,
    "gpu_density_A_fallback_from_vector": false,
    "xtb_A_used": false,
    "xtb_A_success": false,
    "xtb_charge_length_mismatch": false
  },
  "L:108": {
    "id": "L:108",
    "chain": "L",
    "resseq": 108,
    "resname": "ARG",
    "sasa": 0.0,
    "partial_charge_B": 0.4799999999999999,
    "F_metal": 0.0,
    "F_P": 0.0,
    "F_hal": 0.0,
    "total_density": 72225.640625,
    "centroid": [
      2.453084945678711,
      -0.13430175185203552,
      2.82266902923584
    ],
    "dipole_rho": [
      -8240.0849609375,
      994.616455078125,
      -41438.07421875
    ],
    "curv_rho": 211182704.0,
    "curv_rho_failed": false,
    "gpu_density_B_requested": "vector",
    "gpu_density_B_effective": "vector",
    "gpu_density_B_fallback_from_vector": false,
    "gpu_density_A_requested": null,
    "gpu_density_A_effective": null,
    "gpu_density_A_fallback_from_vector": false,
    "xtb_A_used": false,
    "xtb_A_success": false,
    "xtb_charge_length_mismatch": false
  },
  "L:109": {
    "id": "L:109",
    "chain": "L",
    "resseq": 109,
    "resname": "ALA",
    "sasa": 0.6453092098236084,
    "partial_charge_B": -0.1496053972229173,
    "F_metal": 0.0,
    "F_P": 0.0,
    "F_hal": 0.0,
    "total_density": 60029.17578125,
    "centroid": [
      2.3316493034362793,
      -0.2391209602355957,
      2.9719343185424805
    ],
    "dipole_rho": [
      -8066.1474609375,
      2216.222412109375,
      -41737.421875
    ],
    "curv_rho": 176999616.0,
    "curv_rho_failed": false,
    "gpu_density_B_requested": "vector",
    "gpu_density_B_effective": "vector",
    "gpu_density_B_fallback_from_vector": false,
    "gpu_density_A_requested": null,
    "gpu_density_A_effective": null,
    "gpu_density_A_fallback_from_vector": false,
    "xtb_A_used": false,
    "xtb_A_success": false,
    "xtb_charge_length_mismatch": false
  },
  "L:110": {
    "id": "L:110",
    "chain": "L",
    "resseq": 110,
    "resname": "ASP",
    "sasa": 0.0,
    "partial_charge_B": -0.54,
    "F_metal": 0.0,
    "F_P": 0.0,
    "F_hal": 0.0,
    "total_density": 55788.28125,
    "centroid": [
      2.1245296001434326,
      -0.41851508617401123,
      3.0326032638549805
    ],
    "dipole_rho": [
      -4448.86572265625,
      8806.734375,
      -33935.85546875
    ],
    "curv_rho": 164081792.0,
    "curv_rho_failed": false,
    "gpu_density_B_requested": "vector",
    "gpu_density_B_effective": "vector",
    "gpu_density_B_fallback_from_vector": false,
    "gpu_density_A_requested": null,
    "gpu_density_A_effective": null,
    "gpu_density_A_fallback_from_vector": false,
    "xtb_A_used": false,
    "xtb_A_success": false,
    "xtb_charge_length_mismatch": false
  },
  "L:111": {
    "id": "L:111",
    "chain": "L",
    "resseq": 111,
    "resname": "ALA",
    "sasa": 0.0,
    "partial_charge_B": -0.06000000000000002,
    "F_metal": 0.0,
    "F_P": 0.0,
    "F_hal": 0.0,
    "total_density": 68291.25,
    "centroid": [
      1.831784725189209,
      -0.28188714385032654,
      2.8113389015197754
    ],
    "dipole_rho": [
      -5114.69287109375,
      1803.767822265625,
      -41213.859375
    ],
    "curv_rho": 201011648.0,
    "curv_rho_failed": false,
    "gpu_density_B_requested": "vector",
    "gpu_density_B_effective": "vector",
    "gpu_density_B_fallback_from_vector": false,
    "gpu_density_A_requested": null,
    "gpu_density_A_effective": null,
    "gpu_density_A_fallback_from_vector": false,
    "xtb_A_used": false,
    "xtb_A_success": false,
    "xtb_charge_length_mismatch": false
  },
  "L:112": {
    "id": "L:112",
    "chain": "L",
    "resseq": 112,
    "resname": "ALA",
    "sasa": 0.0,
    "partial_charge_B": -0.06000000000000002,
    "F_metal": 0.0,
    "F_P": 0.0,
    "F_hal": 0.0,
    "total_density": 64810.765625,
    "centroid": [
      1.5658760070800781,
      -0.2178911566734314,
      2.803368330001831
    ],
    "dipole_rho": [
      973.179931640625,
      4458.25732421875,
      -37285.1015625
    ],
    "curv_rho": 200767584.0,
    "curv_rho_failed": false,
    "gpu_density_B_requested": "vector",
    "gpu_density_B_effective": "vector",
    "gpu_density_B_fallback_from_vector": false,
    "gpu_density_A_requested": null,
    "gpu_density_A_effective": null,
    "gpu_density_A_fallback_from_vector": false,
    "xtb_A_used": false,
    "xtb_A_success": false,
    "xtb_charge_length_mismatch": false
  },
  "L:113": {
    "id": "L:113",
    "chain": "L",
    "resseq": 113,
    "resname": "PRO",
    "sasa": 0.0,
    "partial_charge_B": -0.06000000000000002,
    "F_metal": 0.0,
    "F_P": 0.0,
    "F_hal": 0.0,
    "total_density": 72820.5546875,
    "centroid": [
      1.3702044486999512,
      -0.26539719104766846,
      2.5941104888916016
    ],
    "dipole_rho": [
      1459.85888671875,
      3939.791259765625,
      -36613.3984375
    ],
    "curv_rho": 222970528.0,
    "curv_rho_failed": false,
    "gpu_density_B_requested": "vector",
    "gpu_density_B_effective": "vector",
    "gpu_density_B_fallback_from_vector": false,
    "gpu_density_A_requested": null,
    "gpu_density_A_effective": null,
    "gpu_density_A_fallback_from_vector": false,
    "xtb_A_used": false,
    "xtb_A_success": false,
    "xtb_charge_length_mismatch": false
  },
  "L:114": {
    "id": "L:114",
    "chain": "L",
    "resseq": 114,
    "resname": "THR",
    "sasa": 0.0,
    "partial_charge_B": -0.3,
    "F_metal": 0.0,
    "F_P": 0.0,
    "F_hal": 0.0,
    "total_density": 79005.5859375,
    "centroid": [
      1.2566369771957397,
      -0.0023956026416271925,
      2.462843894958496
    ],
    "dipole_rho": [
      6826.7373046875,
      -6545.83154296875,
      -39655.09375
    ],
    "curv_rho": 238722976.0,
    "curv_rho_failed": false,
    "gpu_density_B_requested": "vector",
    "gpu_density_B_effective": "vector",
    "gpu_density_B_fallback_from_vector": false,
    "gpu_density_A_requested": null,
    "gpu_density_A_effective": null,
    "gpu_density_A_fallback_from_vector": false,
    "xtb_A_used": false,
    "xtb_A_success": false,
    "xtb_charge_length_mismatch": false
  },
  "L:115": {
    "id": "L:115",
    "chain": "L",
    "resseq": 115,
    "resname": "VAL",
    "sasa": 0.0,
    "partial_charge_B": -0.06000000000000002,
    "F_metal": 0.0,
    "F_P": 0.0,
    "F_hal": 0.0,
    "total_density": 78837.5625,
    "centroid": [
      0.9660948514938354,
      -0.21018259227275848,
      2.371920108795166
    ],
    "dipole_rho": [
      9748.4267578125,
      -4762.66552734375,
      -31972.66796875
    ],
    "curv_rho": 228433264.0,
    "curv_rho_failed": false,
    "gpu_density_B_requested": "vector",
    "gpu_density_B_effective": "vector",
    "gpu_density_B_fallback_from_vector": false,
    "gpu_density_A_requested": null,
    "gpu_density_A_effective": null,
    "gpu_density_A_fallback_from_vector": false,
    "xtb_A_used": false,
    "xtb_A_success": false,
    "xtb_charge_length_mismatch": false
  },
  "L:116": {
    "id": "L:116",
    "chain": "L",
    "resseq": 116,
    "resname": "SER",
    "sasa": 0.0,
    "partial_charge_B": -0.3,
    "F_metal": 0.0,
    "F_P": 0.0,
    "F_hal": 0.0,
    "total_density": 86603.7578125,
    "centroid": [
      0.8887404799461365,
      -0.05063673481345177,
      2.1350696086883545
    ],
    "dipole_rho": [
      13737.4287109375,
      -10098.2900390625,
      -27028.74609375
    ],
    "curv_rho": 243754864.0,
    "curv_rho_failed": false,
    "gpu_density_B_requested": "vector",
    "gpu_density_B_effective": "vector",
    "gpu_density_B_fallback_from_vector": false,
    "gpu_density_A_requested": null,
    "gpu_density_A_effective": null,
    "gpu_density_A_fallback_from_vector": false,
    "xtb_A_used": false,
    "xtb_A_success": false,
    "xtb_charge_length_mismatch": false
  },
  "L:117": {
    "id": "L:117",
    "chain": "L",
    "resseq": 117,
    "resname": "ILE",
    "sasa": 0.0,
    "partial_charge_B": -0.06000000000000002,
    "F_metal": 0.0,
    "F_P": 0.0,
    "F_hal": 0.0,
    "total_density": 81561.953125,
    "centroid": [
      0.5988823175430298,
      -0.1378692388534546,
      2.063123941421509
    ],
    "dipole_rho": [
      21037.46484375,
      -2382.157958984375,
      -14726.115234375
    ],
    "curv_rho": 223359056.0,
    "curv_rho_failed": false,
    "gpu_density_B_requested": "vector",
    "gpu_density_B_effective": "vector",
    "gpu_density_B_fallback_from_vector": false,
    "gpu_density_A_requested": null,
    "gpu_density_A_effective": null,
    "gpu_density_A_fallback_from_vector": false,
    "xtb_A_used": false,
    "xtb_A_success": false,
    "xtb_charge_length_mismatch": false
  },
  "L:118": {
    "id": "L:118",
    "chain": "L",
    "resseq": 118,
    "resname": "PHE",
    "sasa": 0.0,
    "partial_charge_B": -0.06000000000000002,
    "F_metal": 0.0,
    "F_P": 0.0,
    "F_hal": 0.0,
    "total_density": 95515.578125,
    "centroid": [
      0.742253839969635,
      0.03630399703979492,
      1.7906100749969482
    ],
    "dipole_rho": [
      20444.61328125,
      -11530.9501953125,
      -12889.2802734375
    ],
    "curv_rho": 255898016.0,
    "curv_rho_failed": false,
    "gpu_density_B_requested": "vector",
    "gpu_density_B_effective": "vector",
    "gpu_density_B_fallback_from_vector": false,
    "gpu_density_A_requested": null,
    "gpu_density_A_effective": null,
    "gpu_density_A_fallback_from_vector": false,
    "xtb_A_used": false,
    "xtb_A_success": false,
    "xtb_charge_length_mismatch": false
  },
  "L:119": {
    "id": "L:119",
    "chain": "L",
    "resseq": 119,
    "resname": "PRO",
    "sasa": 0.0,
    "partial_charge_B": -0.06000000000000002,
    "F_metal": 0.0,
    "F_P": 0.0,
    "F_hal": 0.0,
    "total_density": 74949.2265625,
    "centroid": [
      0.39129966497421265,
      -0.010179588571190834,
      1.6349555253982544
    ],
    "dipole_rho": [
      24500.875,
      -5613.23876953125,
      -4640.541015625
    ],
    "curv_rho": 211964880.0,
    "curv_rho_failed": false,
    "gpu_density_B_requested": "vector",
    "gpu_density_B_effective": "vector",
    "gpu_density_B_fallback_from_vector": false,
    "gpu_density_A_requested": null,
    "gpu_density_A_effective": null,
    "gpu_density_A_fallback_from_vector": false,
    "xtb_A_used": false,
    "xtb_A_success": false,
    "xtb_charge_length_mismatch": false
  },
  "L:120": {
    "id": "L:120",
    "chain": "L",
    "resseq": 120,
    "resname": "PRO",
    "sasa": 0.0,
    "partial_charge_B": -0.06000000000000002,
    "F_metal": 0.0,
    "F_P": 0.0,
    "F_hal": 0.0,
    "total_density": 73119.109375,
    "centroid": [
      0.3649129271507263,
      -0.12392711639404297,
      1.407623529434204
    ],
    "dipole_rho": [
      25199.876953125,
      -5823.30859375,
      5856.47021484375
    ],
    "curv_rho": 205595328.0,
    "curv_rho_failed": false,
    "gpu_density_B_requested": "vector",
    "gpu_density_B_effective": "vector",
    "gpu_density_B_fallback_from_vector": false,
    "gpu_density_A_requested": null,
    "gpu_density_A_effective": null,
    "gpu_density_A_fallback_from_vector": false,
    "xtb_A_used": false,
    "xtb_A_success": false,
    "xtb_charge_length_mismatch": false
  },
  "L:121": {
    "id": "L:121",
    "chain": "L",
    "resseq": 121,
    "resname": "SER",
    "sasa": 0.0,
    "partial_charge_B": -0.3,
    "F_metal": 0.0,
    "F_P": 0.0,
    "F_hal": 0.0,
    "total_density": 69922.15625,
    "centroid": [
      0.39001303911209106,
      0.09860172122716904,
      1.2036784887313843
    ],
    "dipole_rho": [
      19928.728515625,
      -12711.7294921875,
      11203.5234375
    ],
    "curv_rho": 199826672.0,
    "curv_rho_failed": false,
    "gpu_density_B_requested": "vector",
    "gpu_density_B_effective": "vector",
    "gpu_density_B_fallback_from_vector": false,
    "gpu_density_A_requested": null,
    "gpu_density_A_effective": null,
    "gpu_density_A_fallback_from_vector": false,
    "xtb_A_used": false,
    "xtb_A_success": false,
    "xtb_charge_length_mismatch": false
  },
  "L:122": {
    "id": "L:122",
    "chain": "L",
    "resseq": 122,
    "resname": "SER",
    "sasa": 0.0,
    "partial_charge_B": -0.3,
    "F_metal": 0.0,
    "F_P": 0.0,
    "F_hal": 0.0,
    "total_density": 60067.5234375,
    "centroid": [
      0.2600635588169098,
      0.19428877532482147,
      1.0726299285888672
    ],
    "dipole_rho": [
      25719.724609375,
      -15456.046875,
      14413.99609375
    ],
    "curv_rho": 173528960.0,
    "curv_rho_failed": false,
    "gpu_density_B_requested": "vector",
    "gpu_density_B_effective": "vector",
    "gpu_density_B_fallback_from_vector": false,
    "gpu_density_A_requested": null,
    "gpu_density_A_effective": null,
    "gpu_density_A_fallback_from_vector": false,
    "xtb_A_used": false,
    "xtb_A_success": false,
    "xtb_charge_length_mismatch": false
  },
  "L:123": {
    "id": "L:123",
    "chain": "L",
    "resseq": 123,
    "resname": "GLU",
    "sasa": 0.0,
    "partial_charge_B": -0.54,
    "F_metal": 0.0,
    "F_P": 0.0,
    "F_hal": 0.0,
    "total_density": 66650.7890625,
    "centroid": [
      0.5140278339385986,
      0.28872770071029663,
      0.9893263578414917
    ],
    "dipole_rho": [
      24381.236328125,
      -16013.5927734375,
      20927.890625
    ],
    "curv_rho": 189419744.0,
    "curv_rho_failed": false,
    "gpu_density_B_requested": "vector",
    "gpu_density_B_effective": "vector",
    "gpu_density_B_fallback_from_vector": false,
    "gpu_density_A_requested": null,
    "gpu_density_A_effective": null,
    "gpu_density_A_fallback_from_vector": false,
    "xtb_A_used": false,
    "xtb_A_success": false,
    "xtb_charge_length_mismatch": false
  },
  "L:124": {
    "id": "L:124",
    "chain": "L",
    "resseq": 124,
    "resname": "GLN",
    "sasa": 0.0,
    "partial_charge_B": -0.12,
    "F_metal": 0.0,
    "F_P": 0.0,
    "F_hal": 0.0,
    "total_density": 72930.671875,
    "centroid": [
      0.5785812139511108,
      -0.08251107484102249,
      1.0859458446502686
    ],
    "dipole_rho": [
      23281.34375,
      -1390.541259765625,
      26004.755859375
    ],
    "curv_rho": 208263216.0,
    "curv_rho_failed": false,
    "gpu_density_B_requested": "vector",
    "gpu_density_B_effective": "vector",
    "gpu_density_B_fallback_from_vector": false,
    "gpu_density_A_requested": null,
    "gpu_density_A_effective": null,
    "gpu_density_A_fallback_from_vector": false,
    "xtb_A_used": false,
    "xtb_A_success": false,
    "xtb_charge_length_mismatch": false
  },
  "L:125": {
    "id": "L:125",
    "chain": "L",
    "resseq": 125,
    "resname": "LEU",
    "sasa": 0.0,
    "partial_charge_B": -0.06000000000000002,
    "F_metal": 0.0,
    "F_P": 0.0,
    "F_hal": 0.0,
    "total_density": 62945.6328125,
    "centroid": [
      0.21723315119743347,
      -0.05418926104903221,
      1.0830068588256836
    ],
    "dipole_rho": [
      27674.5625,
      358.680419921875,
      22008.587890625
    ],
    "curv_rho": 174021712.0,
    "curv_rho_failed": false,
    "gpu_density_B_requested": "vector",
    "gpu_density_B_effective": "vector",
    "gpu_density_B_fallback_from_vector": false,
    "gpu_density_A_requested": null,
    "gpu_density_A_effective": null,
    "gpu_density_A_fallback_from_vector": false,
    "xtb_A_used": false,
    "xtb_A_success": false,
    "xtb_charge_length_mismatch": false
  },
  "L:126": {
    "id": "L:126",
    "chain": "L",
    "resseq": 126,
    "resname": "THR",
    "sasa": 0.0,
    "partial_charge_B": -0.3,
    "F_metal": 0.0,
    "F_P": 0.0,
    "F_hal": 0.0,
    "total_density": 52097.44140625,
    "centroid": [
      0.2605908513069153,
      0.058273836970329285,
      0.7625293135643005
    ],
    "dipole_rho": [
      23811.775390625,
      -5045.8857421875,
      24179.94921875
    ],
    "curv_rho": 145785872.0,
    "curv_rho_failed": false,
    "gpu_density_B_requested": "vector",
    "gpu_density_B_effective": "vector",
    "gpu_density_B_fallback_from_vector": false,
    "gpu_density_A_requested": null,
    "gpu_density_A_effective": null,
    "gpu_density_A_fallback_from_vector": false,
    "xtb_A_used": false,
    "xtb_A_success": false,
    "xtb_charge_length_mismatch": false
  },
  "L:127": {
    "id": "L:127",
    "chain": "L",
    "resseq": 127,
    "resname": "SER",
    "sasa": 0.0,
    "partial_charge_B": -0.3,
    "F_metal": 0.0,
    "F_P": 0.0,
    "F_hal": 0.0,
    "total_density": 55298.26171875,
    "centroid": [
      0.4619819223880768,
      -0.1712033897638321,
      0.7182460427284241
    ],
    "dipole_rho": [
      19738.63671875,
      -1413.0572509765625,
      27443.38671875
    ],
    "curv_rho": 163348368.0,
    "curv_rho_failed": false,
    "gpu_density_B_requested": "vector",
    "gpu_density_B_effective": "vector",
    "gpu_density_B_fallback_from_vector": false,
    "gpu_density_A_requested": null,
    "gpu_density_A_effective": null,
    "gpu_density_A_fallback_from_vector": false,
    "xtb_A_used": false,
    "xtb_A_success": false,
    "xtb_charge_length_mismatch": false
  },
  "L:128": {
    "id": "L:128",
    "chain": "L",
    "resseq": 128,
    "resname": "GLY",
    "sasa": 0.0,
    "partial_charge_B": -0.06000000000000002,
    "F_metal": 0.0,
    "F_P": 0.0,
    "F_hal": 0.0,
    "total_density": 51794.0078125,
    "centroid": [
      0.30736178159713745,
      -0.40754595398902893,
      0.7946434020996094
    ],
    "dipole_rho": [
      19129.43359375,
      2617.1015625,
      22409.6328125
    ],
    "curv_rho": 151409648.0,
    "curv_rho_failed": false,
    "gpu_density_B_requested": "vector",
    "gpu_density_B_effective": "vector",
    "gpu_density_B_fallback_from_vector": false,
    "gpu_density_A_requested": null,
    "gpu_density_A_effective": null,
    "gpu_density_A_fallback_from_vector": false,
    "xtb_A_used": false,
    "xtb_A_success": false,
    "xtb_charge_length_mismatch": false
  },
  "L:129": {
    "id": "L:129",
    "chain": "L",
    "resseq": 129,
    "resname": "GLY",
    "sasa": 0.0,
    "partial_charge_B": -0.06000000000000002,
    "F_metal": 0.0,
    "F_P": 0.0,
    "F_hal": 0.0,
    "total_density": 61901.0703125,
    "centroid": [
      0.3953620493412018,
      -0.29301586747169495,
      0.9364899396896362
    ],
    "dipole_rho": [
      20155.73828125,
      6504.81884765625,
      18066.7578125
    ],
    "curv_rho": 179256992.0,
    "curv_rho_failed": false,
    "gpu_density_B_requested": "vector",
    "gpu_density_B_effective": "vector",
    "gpu_density_B_fallback_from_vector": false,
    "gpu_density_A_requested": null,
    "gpu_density_A_effective": null,
    "gpu_density_A_fallback_from_vector": false,
    "xtb_A_used": false,
    "xtb_A_success": false,
    "xtb_charge_length_mismatch": false
  },
  "L:130": {
    "id": "L:130",
    "chain": "L",
    "resseq": 130,
    "resname": "ALA",
    "sasa": 0.0,
    "partial_charge_B": -0.06000000000000002,
    "F_metal": 0.0,
    "F_P": 0.0,
    "F_hal": 0.0,
    "total_density": 65718.2890625,
    "centroid": [
      0.3737218379974365,
      -0.3937039375305176,
      1.1899250745773315
    ],
    "dipole_rho": [
      16516.443359375,
      6526.88134765625,
      12216.0517578125
    ],
    "curv_rho": 190872640.0,
    "curv_rho_failed": false,
    "gpu_density_B_requested": "vector",
    "gpu_density_B_effective": "vector",
    "gpu_density_B_fallback_from_vector": false,
    "gpu_density_A_requested": null,
    "gpu_density_A_effective": null,
    "gpu_density_A_fallback_from_vector": false,
    "xtb_A_used": false,
    "xtb_A_success": false,
    "xtb_charge_length_mismatch": false
  },
  "L:131": {
    "id": "L:131",
    "chain": "L",
    "resseq": 131,
    "resname": "SER",
    "sasa": 0.0,
    "partial_charge_B": -0.3,
    "F_metal": 0.0,
    "F_P": 0.0,
    "F_hal": 0.0,
    "total_density": 77083.4453125,
    "centroid": [
      0.6006351113319397,
      -0.2645663917064667,
      1.2933323383331299
    ],
    "dipole_rho": [
      13479.462890625,
      8781.1044921875,
      7672.3017578125
    ],
    "curv_rho": 224096432.0,
    "curv_rho_failed": false,
    "gpu_density_B_requested": "vector",
    "gpu_density_B_effective": "vector",
    "gpu_density_B_fallback_from_vector": false,
    "gpu_density_A_requested": null,
    "gpu_density_A_effective": null,
    "gpu_density_A_fallback_from_vector": false,
    "xtb_A_used": false,
    "xtb_A_success": false,
    "xtb_charge_length_mismatch": false
  },
  "L:132": {
    "id": "L:132",
    "chain": "L",
    "resseq": 132,
    "resname": "VAL",
    "sasa": 0.0,
    "partial_charge_B": -0.06000000000000002,
    "F_metal": 0.0,
    "F_P": 0.0,
    "F_hal": 0.0,
    "total_density": 80834.4375,
    "centroid": [
      0.5856631398200989,
      -0.31864991784095764,
      1.611730694770813
    ],
    "dipole_rho": [
      19750.640625,
      12274.7177734375,
      49.82099151611328
    ],
    "curv_rho": 231134512.0,
    "curv_rho_failed": false,
    "gpu_density_B_requested": "vector",
    "gpu_density_B_effective": "vector",
    "gpu_density_B_fallback_from_vector": false,
    "gpu_density_A_requested": null,
    "gpu_density_A_effective": null,
    "gpu_density_A_fallback_from_vector": false,
    "xtb_A_used": false,
    "xtb_A_success": false,
    "xtb_charge_length_mismatch": false
  },
  "L:133": {
    "id": "L:133",
    "chain": "L",
    "resseq": 133,
    "resname": "VAL",
    "sasa": 0.0,
    "partial_charge_B": -0.06000000000000002,
    "F_metal": 0.0,
    "F_P": 0.0,
    "F_hal": 0.0,
    "total_density": 89672.625,
    "centroid": [
      0.8442937135696411,
      -0.16530363261699677,
      1.6970323324203491
    ],
    "dipole_rho": [
      13500.28515625,
      7167.08251953125,
      -6575.2099609375
    ],
    "curv_rho": 256002416.0,
    "curv_rho_failed": false,
    "gpu_density_B_requested": "vector",
    "gpu_density_B_effective": "vector",
    "gpu_density_B_fallback_from_vector": false,
    "gpu_density_A_requested": null,
    "gpu_density_A_effective": null,
    "gpu_density_A_fallback_from_vector": false,
    "xtb_A_used": false,
    "xtb_A_success": false,
    "xtb_charge_length_mismatch": false
  },
  "L:134": {
    "id": "L:134",
    "chain": "L",
    "resseq": 134,
    "resname": "CYS",
    "sasa": 0.0,
    "partial_charge_B": -0.21000000000000002,
    "F_metal": 0.0,
    "F_P": 0.0,
    "F_hal": 0.0,
    "total_density": 86487.359375,
    "centroid": [
      0.9466773867607117,
      -0.2751293182373047,
      1.945123314857483
    ],
    "dipole_rho": [
      11128.9619140625,
      12528.0400390625,
      -17694.728515625
    ],
    "curv_rho": 257387024.0,
    "curv_rho_failed": false,
    "gpu_density_B_requested": "vector",
    "gpu_density_B_effective": "vector",
    "gpu_density_B_fallback_from_vector": false,
    "gpu_density_A_requested": null,
    "gpu_density_A_effective": null,
    "gpu_density_A_fallback_from_vector": false,
    "xtb_A_used": false,
    "xtb_A_success": false,
    "xtb_charge_length_mismatch": false
  },
  "L:135": {
    "id": "L:135",
    "chain": "L",
    "resseq": 135,
    "resname": "PHE",
    "sasa": 0.0,
    "partial_charge_B": -0.06000000000000002,
    "F_metal": 0.0,
    "F_P": 0.0,
    "F_hal": 0.0,
    "total_density": 100344.859375,
    "centroid": [
      1.227149486541748,
      -0.08254732936620712,
      2.0218350887298584
    ],
    "dipole_rho": [
      2364.901611328125,
      -7018.85693359375,
      -22519.375
    ],
    "curv_rho": 283870624.0,
    "curv_rho_failed": false,
    "gpu_density_B_requested": "vector",
    "gpu_density_B_effective": "vector",
    "gpu_density_B_fallback_from_vector": false,
    "gpu_density_A_requested": null,
    "gpu_density_A_effective": null,
    "gpu_density_A_fallback_from_vector": false,
    "xtb_A_used": false,
    "xtb_A_success": false,
    "xtb_charge_length_mismatch": false
  },
  "L:136": {
    "id": "L:136",
    "chain": "L",
    "resseq": 136,
    "resname": "LEU",
    "sasa": 0.0,
    "partial_charge_B": -0.06000000000000002,
    "F_metal": 0.0,
    "F_P": 0.0,
    "F_hal": 0.0,
    "total_density": 88405.4375,
    "centroid": [
      1.283503532409668,
      -0.2681206166744232,
      2.26290225982666
    ],
    "dipole_rho": [
      167.20498657226562,
      8442.0009765625,
      -22314.431640625
    ],
    "curv_rho": 255870256.0,
    "curv_rho_failed": false,
    "gpu_density_B_requested": "vector",
    "gpu_density_B_effective": "vector",
    "gpu_density_B_fallback_from_vector": false,
    "gpu_density_A_requested": null,
    "gpu_density_A_effective": null,
    "gpu_density_A_fallback_from_vector": false,
    "xtb_A_used": false,
    "xtb_A_success": false,
    "xtb_charge_length_mismatch": false
  },
  "L:137": {
    "id": "L:137",
    "chain": "L",
    "resseq": 137,
    "resname": "ASN",
    "sasa": 0.0,
    "partial_charge_B": -0.12,
    "F_metal": 0.0,
    "F_P": 0.0,
    "F_hal": 0.0,
    "total_density": 86202.8359375,
    "centroid": [
      1.499590277671814,
      0.028035445138812065,
      2.3207340240478516
    ],
    "dipole_rho": [
      -1000.783935546875,
      -9065.4833984375,
      -27962.333984375
    ],
    "curv_rho": 266035744.0,
    "curv_rho_failed": false,
    "gpu_density_B_requested": "vector",
    "gpu_density_B_effective": "vector",
    "gpu_density_B_fallback_from_vector": false,
    "gpu_density_A_requested": null,
    "gpu_density_A_effective": null,
    "gpu_density_A_fallback_from_vector": false,
    "xtb_A_used": false,
    "xtb_A_success": false,
    "xtb_charge_length_mismatch": false
  },
  "L:138": {
    "id": "L:138",
    "chain": "L",
    "resseq": 138,
    "resname": "ASN",
    "sasa": 0.0,
    "partial_charge_B": -0.12,
    "F_metal": 0.0,
    "F_P": 0.0,
    "F_hal": 0.0,
    "total_density": 82951.9296875,
    "centroid": [
      1.765665888786316,
      0.05910569801926613,
      2.460028886795044
    ],
    "dipole_rho": [
      -3007.7578125,
      -8169.2568359375,
      -32481.5625
    ],
    "curv_rho": 258036688.0,
    "curv_rho_failed": false,
    "gpu_density_B_requested": "vector",
    "gpu_density_B_effective": "vector",
    "gpu_density_B_fallback_from_vector": false,
    "gpu_density_A_requested": null,
    "gpu_density_A_effective": null,
    "gpu_density_A_fallback_from_vector": false,
    "xtb_A_used": false,
    "xtb_A_success": false,
    "xtb_charge_length_mismatch": false
  },
  "L:139": {
    "id": "L:139",
    "chain": "L",
    "resseq": 139,
    "resname": "PHE",
    "sasa": 0.0,
    "partial_charge_B": -0.06000000000000002,
    "F_metal": 0.0,
    "F_P": 0.0,
    "F_hal": 0.0,
    "total_density": 85914.0625,
    "centroid": [
      1.7779371738433838,
      -0.3037799894809723,
      2.396078586578369
    ],
    "dipole_rho": [
      -5126.65673828125,
      8490.033203125,
      -37030.8125
    ],
    "curv_rho": 260804480.0,
    "curv_rho_failed": false,
    "gpu_density_B_requested": "vector",
    "gpu_density_B_effective": "vector",
    "gpu_density_B_fallback_from_vector": false,
    "gpu_density_A_requested": null,
    "gpu_density_A_effective": null,
    "gpu_density_A_fallback_from_vector": false,
    "xtb_A_used": false,
    "xtb_A_success": false,
    "xtb_charge_length_mismatch": false
  },
  "L:140": {
    "id": "L:140",
    "chain": "L",
    "resseq": 140,
    "resname": "TYR",
    "sasa": 0.0,
    "partial_charge_B": -0.3,
    "F_metal": 0.0,
    "F_P": 0.0,
    "F_hal": 0.0,
    "total_density": 80949.28125,
    "centroid": [
      2.327040672302246,
      -0.3763076663017273,
      2.696662425994873
    ],
    "dipole_rho": [
      -5289.44970703125,
      12294.2255859375,
      -37601.2578125
    ],
    "curv_rho": 239748400.0,
    "curv_rho_failed": false,
    "gpu_density_B_requested": "vector",
    "gpu_density_B_effective": "vector",
    "gpu_density_B_fallback_from_vector": false,
    "gpu_density_A_requested": null,
    "gpu_density_A_effective": null,
    "gpu_density_A_fallback_from_vector": false,
    "xtb_A_used": false,
    "xtb_A_success": false,
    "xtb_charge_length_mismatch": false
  },
  "L:141": {
    "id": "L:141",
    "chain": "L",
    "resseq": 141,
    "resname": "PRO",
    "sasa": 0.0,
    "partial_charge_B": -0.06000000000000002,
    "F_metal": 0.0,
    "F_P": 0.0,
    "F_hal": 0.0,
    "total_density": 70072.5390625,
    "centroid": [
      2.0932538509368896,
      -0.5381860733032227,
      2.616232395172119
    ],
    "dipole_rho": [
      -8302.833984375,
      19217.8671875,
      -32722.619140625
    ],
    "curv_rho": 218825440.0,
    "curv_rho_failed": false,
    "gpu_density_B_requested": "vector",
    "gpu_density_B_effective": "vector",
    "gpu_density_B_fallback_from_vector": false,
    "gpu_density_A_requested": null,
    "gpu_density_A_effective": null,
    "gpu_density_A_fallback_from_vector": false,
    "xtb_A_used": false,
    "xtb_A_success": false,
    "xtb_charge_length_mismatch": false
  },
  "L:142": {
    "id": "L:142",
    "chain": "L",
    "resseq": 142,
    "resname": "LYS",
    "sasa": 0.0,
    "partial_charge_B": 0.11999999999999997,
    "F_metal": 0.0,
    "F_P": 0.0,
    "F_hal": 0.0,
    "total_density": 88646.609375,
    "centroid": [
      2.2010860443115234,
      -0.5463607907295227,
      2.1966466903686523
    ],
    "dipole_rho": [
      -3397.396484375,
      26596.47265625,
      -26093.4375
    ],
    "curv_rho": 279538784.0,
    "curv_rho_failed": false,
    "gpu_density_B_requested": "vector",
    "gpu_density_B_effective": "vector",
    "gpu_density_B_fallback_from_vector": false,
    "gpu_density_A_requested": null,
    "gpu_density_A_effective": null,
    "gpu_density_A_fallback_from_vector": false,
    "xtb_A_used": false,
    "xtb_A_success": false,
    "xtb_charge_length_mismatch": false
  },
  "L:143": {
    "id": "L:143",
    "chain": "L",
    "resseq": 143,
    "resname": "ASP",
    "sasa": 0.22070901095867157,
    "partial_charge_B": -0.8158219852887477,
    "F_metal": 0.0,
    "F_P": 0.0,
    "F_hal": 0.0,
    "total_density": 66376.75,
    "centroid": [
      1.936103105545044,
      -0.7802007794380188,
      2.455143451690674
    ],
    "dipole_rho": [
      -3498.6640625,
      28609.982421875,
      -19733.41796875
    ],
    "curv_rho": 207413392.0,
    "curv_rho_failed": false,
    "gpu_density_B_requested": "vector",
    "gpu_density_B_effective": "vector",
    "gpu_density_B_fallback_from_vector": false,
    "gpu_density_A_requested": null,
    "gpu_density_A_effective": null,
    "gpu_density_A_fallback_from_vector": false,
    "xtb_A_used": false,
    "xtb_A_success": false,
    "xtb_charge_length_mismatch": false
  },
  "L:144": {
    "id": "L:144",
    "chain": "L",
    "resseq": 144,
    "resname": "ILE",
    "sasa": 0.0,
    "partial_charge_B": -0.06000000000000002,
    "F_metal": 0.0,
    "F_P": 0.0,
    "F_hal": 0.0,
    "total_density": 78065.6953125,
    "centroid": [
      1.5185467004776,
      -0.6300916075706482,
      2.352597236633301
    ],
    "dipole_rho": [
      -4257.77490234375,
      27718.84765625,
      -24955.857421875
    ],
    "curv_rho": 232455376.0,
    "curv_rho_failed": false,
    "gpu_density_B_requested": "vector",
    "gpu_density_B_effective": "vector",
    "gpu_density_B_fallback_from_vector": false,
    "gpu_density_A_requested": null,
    "gpu_density_A_effective": null,
    "gpu_density_A_fallback_from_vector": false,
    "xtb_A_used": false,
    "xtb_A_success": false,
    "xtb_charge_length_mismatch": false
  },
  "L:145": {
    "id": "L:145",
    "chain": "L",
    "resseq": 145,
    "resname": "ASN",
    "sasa": 0.2848668694496155,
    "partial_charge_B": -0.19911124962762888,
    "F_metal": 0.0,
    "F_P": 0.0,
    "F_hal": 0.0,
    "total_density": 65230.03125,
    "centroid": [
      1.2326507568359375,
      -0.8390724658966064,
      2.376262664794922
    ],
    "dipole_rho": [
      -1744.8453369140625,
      31540.513671875,
      -16456.689453125
    ],
    "curv_rho": 195724896.0,
    "curv_rho_failed": false,
    "gpu_density_B_requested": "vector",
    "gpu_density_B_effective": "vector",
    "gpu_density_B_fallback_from_vector": false,
    "gpu_density_A_requested": null,
    "gpu_density_A_effective": null,
    "gpu_density_A_fallback_from_vector": false,
    "xtb_A_used": false,
    "xtb_A_success": false,
    "xtb_charge_length_mismatch": false
  },
  "L:146": {
    "id": "L:146",
    "chain": "L",
    "resseq": 146,
    "resname": "VAL",
    "sasa": 0.0,
    "partial_charge_B": -0.06000000000000002,
    "F_metal": 0.0,
    "F_P": 0.0,
    "F_hal": 0.0,
    "total_density": 71889.453125,
    "centroid": [
      1.0305674076080322,
      -0.7638982534408569,
      2.1812808513641357
    ],
    "dipole_rho": [
      4821.443359375,
      23556.244140625,
      -14535.3544921875
    ],
    "curv_rho": 213215648.0,
    "curv_rho_failed": false,
    "gpu_density_B_requested": "vector",
    "gpu_density_B_effective": "vector",
    "gpu_density_B_fallback_from_vector": false,
    "gpu_density_A_requested": null,
    "gpu_density_A_effective": null,
    "gpu_density_A_fallback_from_vector": false,
    "xtb_A_used": false,
    "xtb_A_success": false,
    "xtb_charge_length_mismatch": false
  },
  "L:147": {
    "id": "L:147",
    "chain": "L",
    "resseq": 147,
    "resname": "LYS",
    "sasa": 0.1266074925661087,
    "partial_charge_B": 0.15516055401064155,
    "F_metal": 0.0,
    "F_P": 0.0,
    "F_hal": 0.0,
    "total_density": 65783.984375,
    "centroid": [
      0.7829228639602661,
      -0.7979719638824463,
      2.2727766036987305
    ],
    "dipole_rho": [
      9774.802734375,
      39735.3671875,
      -20752.744140625
    ],
    "curv_rho": 190489392.0,
    "curv_rho_failed": false,
    "gpu_density_B_requested": "vector",
    "gpu_density_B_effective": "vector",
    "gpu_density_B_fallback_from_vector": false,
    "gpu_density_A_requested": null,
    "gpu_density_A_effective": null,
    "gpu_density_A_fallback_from_vector": false,
    "xtb_A_used": false,
    "xtb_A_success": false,
    "xtb_charge_length_mismatch": false
  },
  "L:148": {
    "id": "L:148",
    "chain": "L",
    "resseq": 148,
    "resname": "TRP",
    "sasa": 0.0,
    "partial_charge_B": 0.11999999999999997,
    "F_metal": 0.0,
    "F_P": 0.0,
    "F_hal": 0.0,
    "total_density": 81245.53125,
    "centroid": [
      0.650473415851593,
      -0.5368943214416504,
      1.9155412912368774
    ],
    "dipole_rho": [
      16621.83984375,
      37198.7265625,
      -11304.2880859375
    ],
    "curv_rho": 226542528.0,
    "curv_rho_failed": false,
    "gpu_density_B_requested": "vector",
    "gpu_density_B_effective": "vector",
    "gpu_density_B_fallback_from_vector": false,
    "gpu_density_A_requested": null,
    "gpu_density_A_effective": null,
    "gpu_density_A_fallback_from_vector": false,
    "xtb_A_used": false,
    "xtb_A_success": false,
    "xtb_charge_length_mismatch": false
  },
  "L:149": {
    "id": "L:149",
    "chain": "L",
    "resseq": 149,
    "resname": "LYS",
    "sasa": 0.8862524628639221,
    "partial_charge_B": 0.29999999999999993,
    "F_metal": 0.0,
    "F_P": 0.0,
    "F_hal": 0.0,
    "total_density": 59165.06640625,
    "centroid": [
      0.30836349725723267,
      -0.8257710337638855,
      2.122012138366699
    ],
    "dipole_rho": [
      19051.623046875,
      27044.75390625,
      -18126.818359375
    ],
    "curv_rho": 158873040.0,
    "curv_rho_failed": false,
    "gpu_density_B_requested": "vector",
    "gpu_density_B_effective": "vector",
    "gpu_density_B_fallback_from_vector": false,
    "gpu_density_A_requested": null,
    "gpu_density_A_effective": null,
    "gpu_density_A_fallback_from_vector": false,
    "xtb_A_used": false,
    "xtb_A_success": false,
    "xtb_charge_length_mismatch": false
  },
  "L:150": {
    "id": "L:150",
    "chain": "L",
    "resseq": 150,
    "resname": "ILE",
    "sasa": 0.0,
    "partial_charge_B": -0.06000000000000002,
    "F_metal": 0.0,
    "F_P": 0.0,
    "F_hal": 0.0,
    "total_density": 54504.95703125,
    "centroid": [
      0.11482281237840652,
      -0.8103481531143188,
      1.8040778636932373
    ],
    "dipole_rho": [
      21020.396484375,
      22210.181640625,
      -5649.28515625
    ],
    "curv_rho": 148250368.0,
    "curv_rho_failed": false,
    "gpu_density_B_requested": "vector",
    "gpu_density_B_effective": "vector",
    "gpu_density_B_fallback_from_vector": false,
    "gpu_density_A_requested": null,
    "gpu_density_A_effective": null,
    "gpu_density_A_fallback_from_vector": false,
    "xtb_A_used": false,
    "xtb_A_success": false,
    "xtb_charge_length_mismatch": false
  },
  "L:151": {
    "id": "L:151",
    "chain": "L",
    "resseq": 151,
    "resname": "ASP",
    "sasa": 0.37835830450057983,
    "partial_charge_B": -1.0128376890664246,
    "F_metal": 0.0,
    "F_P": 0.0,
    "F_hal": 0.0,
    "total_density": 45028.25,
    "centroid": [
      -0.1587972193956375,
      -0.8078675866127014,
      1.9319591522216797
    ],
    "dipole_rho": [
      24380.10546875,
      17836.591796875,
      -6174.64111328125
    ],
    "curv_rho": 120025712.0,
    "curv_rho_failed": false,
    "gpu_density_B_requested": "vector",
    "gpu_density_B_effective": "vector",
    "gpu_density_B_fallback_from_vector": false,
    "gpu_density_A_requested": null,
    "gpu_density_A_effective": null,
    "gpu_density_A_fallback_from_vector": false,
    "xtb_A_used": false,
    "xtb_A_success": false,
    "xtb_charge_length_mismatch": false
  },
  "L:152": {
    "id": "L:152",
    "chain": "L",
    "resseq": 152,
    "resname": "GLY",
    "sasa": 0.6943925023078918,
    "partial_charge_B": -0.15000000000000005,
    "F_metal": 0.0,
    "F_P": 0.0,
    "F_hal": 0.0,
    "total_density": 41056.91015625,
    "centroid": [
      -0.016038740053772926,
      -1.0059738159179688,
      2.109105110168457
    ],
    "dipole_rho": [
      17195.09765625,
      16914.470703125,
      -12844.4345703125
    ],
    "curv_rho": 112275632.0,
    "curv_rho_failed": false,
    "gpu_density_B_requested": "vector",
    "gpu_density_B_effective": "vector",
    "gpu_density_B_fallback_from_vector": false,
    "gpu_density_A_requested": null,
    "gpu_density_A_effective": null,
    "gpu_density_A_fallback_from_vector": false,
    "xtb_A_used": false,
    "xtb_A_success": false,
    "xtb_charge_length_mismatch": false
  },
  "L:153": {
    "id": "L:153",
    "chain": "L",
    "resseq": 153,
    "resname": "SER",
    "sasa": 0.2837687134742737,
    "partial_charge_B": -0.49701569343205926,
    "F_metal": 0.0,
    "F_P": 0.0,
    "F_hal": 0.0,
    "total_density": 41951.859375,
    "centroid": [
      0.016763988882303238,
      -1.0853983163833618,
      2.0037529468536377
    ],
    "dipole_rho": [
      13744.716796875,
      22482.771484375,
      -7607.158203125
    ],
    "curv_rho": 113584736.0,
    "curv_rho_failed": false,
    "gpu_density_B_requested": "vector",
    "gpu_density_B_effective": "vector",
    "gpu_density_B_fallback_from_vector": false,
    "gpu_density_A_requested": null,
    "gpu_density_A_effective": null,
    "gpu_density_A_fallback_from_vector": false,
    "xtb_A_used": false,
    "xtb_A_success": false,
    "xtb_charge_length_mismatch": false
  },
  "L:154": {
    "id": "L:154",
    "chain": "L",
    "resseq": 154,
    "resname": "GLU",
    "sasa": 0.0,
    "partial_charge_B": -0.54,
    "F_metal": 0.0,
    "F_P": 0.0,
    "F_hal": 0.0,
    "total_density": 49132.44140625,
    "centroid": [
      0.4637349843978882,
      -1.1717121601104736,
      2.026172637939453
    ],
    "dipole_rho": [
      12764.6923828125,
      29578.765625,
      -9939.19921875
    ],
    "curv_rho": 136563424.0,
    "curv_rho_failed": false,
    "gpu_density_B_requested": "vector",
    "gpu_density_B_effective": "vector",
    "gpu_density_B_fallback_from_vector": false,
    "gpu_density_A_requested": null,
    "gpu_density_A_effective": null,
    "gpu_density_A_fallback_from_vector": false,
    "xtb_A_used": false,
    "xtb_A_success": false,
    "xtb_charge_length_mismatch": false
  },
  "L:155": {
    "id": "L:155",
    "chain": "L",
    "resseq": 155,
    "resname": "ARG",
    "sasa": 0.0,
    "partial_charge_B": 0.4799999999999999,
    "F_metal": 0.0,
    "F_P": 0.0,
    "F_hal": 0.0,
    "total_density": 62033.8671875,
    "centroid": [
      0.42655614018440247,
      -0.9421759843826294,
      1.6480307579040527
    ],
    "dipole_rho": [
      15704.8203125,
      34673.3515625,
      696.1302490234375
    ],
    "curv_rho": 168914704.0,
    "curv_rho_failed": false,
    "gpu_density_B_requested": "vector",
    "gpu_density_B_effective": "vector",
    "gpu_density_B_fallback_from_vector": false,
    "gpu_density_A_requested": null,
    "gpu_density_A_effective": null,
    "gpu_density_A_fallback_from_vector": false,
    "xtb_A_used": false,
    "xtb_A_success": false,
    "xtb_charge_length_mismatch": false
  },
  "L:156": {
    "id": "L:156",
    "chain": "L",
    "resseq": 156,
    "resname": "GLN",
    "sasa": 1.676207184791565,
    "partial_charge_B": -0.30000000000000004,
    "F_metal": 0.0,
    "F_P": 0.0,
    "F_hal": 0.0,
    "total_density": 55387.05078125,
    "centroid": [
      0.7446325421333313,
      -1.1187872886657715,
      1.7393614053726196
    ],
    "dipole_rho": [
      7858.7587890625,
      37936.51171875,
      -5200.5078125
    ],
    "curv_rho": 159611792.0,
    "curv_rho_failed": false,
    "gpu_density_B_requested": "vector",
    "gpu_density_B_effective": "vector",
    "gpu_density_B_fallback_from_vector": false,
    "gpu_density_A_requested": null,
    "gpu_density_A_effective": null,
    "gpu_density_A_fallback_from_vector": false,
    "xtb_A_used": false,
    "xtb_A_success": false,
    "xtb_charge_length_mismatch": false
  },
  "L:157": {
    "id": "L:157",
    "chain": "L",
    "resseq": 157,
    "resname": "ASN",
    "sasa": 2.152327299118042,
    "partial_charge_B": -0.30000000000000004,
    "F_metal": 0.0,
    "F_P": 0.0,
    "F_hal": 0.0,
    "total_density": 54759.38671875,
    "centroid": [
      0.6236683130264282,
      -1.0559601783752441,
      1.4280587434768677
    ],
    "dipole_rho": [
      6387.3212890625,
      34299.35546875,
      7382.05029296875
    ],
    "curv_rho": 158564800.0,
    "curv_rho_failed": false,
    "gpu_density_B_requested": "vector",
    "gpu_density_B_effective": "vector",
    "gpu_density_B_fallback_from_vector": false,
    "gpu_density_A_requested": null,
    "gpu_density_A_effective": null,
    "gpu_density_A_fallback_from_vector": false,
    "xtb_A_used": false,
    "xtb_A_success": false,
    "xtb_charge_length_mismatch": false
  },
  "L:158": {
    "id": "L:158",
    "chain": "L",
    "resseq": 158,
    "resname": "GLY",
    "sasa": 0.0,
    "partial_charge_B": -0.06000000000000002,
    "F_metal": 0.0,
    "F_P": 0.0,
    "F_hal": 0.0,
    "total_density": 66313.40625,
    "centroid": [
      0.8021197319030762,
      -0.8545029163360596,
      1.4105738401412964
    ],
    "dipole_rho": [
      9392.9482421875,
      27463.5,
      9235.712890625
    ],
    "curv_rho": 200127088.0,
    "curv_rho_failed": false,
    "gpu_density_B_requested": "vector",
    "gpu_density_B_effective": "vector",
    "gpu_density_B_fallback_from_vector": false,
    "gpu_density_A_requested": null,
    "gpu_density_A_effective": null,
    "gpu_density_A_fallback_from_vector": false,
    "xtb_A_used": false,
    "xtb_A_success": false,
    "xtb_charge_length_mismatch": false
  },
  "L:159": {
    "id": "L:159",
    "chain": "L",
    "resseq": 159,
    "resname": "VAL",
    "sasa": 0.0,
    "partial_charge_B": -0.06000000000000002,
    "F_metal": 0.0,
    "F_P": 0.0,
    "F_hal": 0.0,
    "total_density": 73828.890625,
    "centroid": [
      0.9305645227432251,
      -0.7587353587150574,
      1.597355842590332
    ],
    "dipole_rho": [
      4496.71875,
      34858.33984375,
      2877.111572265625
    ],
    "curv_rho": 222777984.0,
    "curv_rho_failed": false,
    "gpu_density_B_requested": "vector",
    "gpu_density_B_effective": "vector",
    "gpu_density_B_fallback_from_vector": false,
    "gpu_density_A_requested": null,
    "gpu_density_A_effective": null,
    "gpu_density_A_fallback_from_vector": false,
    "xtb_A_used": false,
    "xtb_A_success": false,
    "xtb_charge_length_mismatch": false
  },
  "L:160": {
    "id": "L:160",
    "chain": "L",
    "resseq": 160,
    "resname": "LEU",
    "sasa": 0.0,
    "partial_charge_B": -0.06000000000000002,
    "F_metal": 0.0,
    "F_P": 0.0,
    "F_hal": 0.0,
    "total_density": 87185.546875,
    "centroid": [
      1.2442866563796997,
      -0.5937293767929077,
      1.4316372871398926
    ],
    "dipole_rho": [
      3727.088623046875,
      34954.48828125,
      7831.40966796875
    ],
    "curv_rho": 261986592.0,
    "curv_rho_failed": false,
    "gpu_density_B_requested": "vector",
    "gpu_density_B_effective": "vector",
    "gpu_density_B_fallback_from_vector": false,
    "gpu_density_A_requested": null,
    "gpu_density_A_effective": null,
    "gpu_density_A_fallback_from_vector": false,
    "xtb_A_used": false,
    "xtb_A_success": false,
    "xtb_charge_length_mismatch": false
  },
  "L:161": {
    "id": "L:161",
    "chain": "L",
    "resseq": 161,
    "resname": "ASN",
    "sasa": 0.0,
    "partial_charge_B": -0.12,
    "F_metal": 0.0,
    "F_P": 0.0,
    "F_hal": 0.0,
    "total_density": 84277.2421875,
    "centroid": [
      1.4147075414657593,
      -0.6591833233833313,
      1.6944581270217896
    ],
    "dipole_rho": [
      1442.84228515625,
      29387.8203125,
      -6832.08642578125
    ],
    "curv_rho": 263452736.0,
    "curv_rho_failed": false,
    "gpu_density_B_requested": "vector",
    "gpu_density_B_effective": "vector",
    "gpu_density_B_fallback_from_vector": false,
    "gpu_density_A_requested": null,
    "gpu_density_A_effective": null,
    "gpu_density_A_fallback_from_vector": false,
    "xtb_A_used": false,
    "xtb_A_success": false,
    "xtb_charge_length_mismatch": false
  },
  "L:162": {
    "id": "L:162",
    "chain": "L",
    "resseq": 162,
    "resname": "SER",
    "sasa": 0.0,
    "partial_charge_B": -0.3,
    "F_metal": 0.0,
    "F_P": 0.0,
    "F_hal": 0.0,
    "total_density": 93778.5078125,
    "centroid": [
      1.6817117929458618,
      -0.4132228195667267,
      1.6281810998916626
    ],
    "dipole_rho": [
      -2941.971435546875,
      21033.94921875,
      -6669.41943359375
    ],
    "curv_rho": 302238144.0,
    "curv_rho_failed": false,
    "gpu_density_B_requested": "vector",
    "gpu_density_B_effective": "vector",
    "gpu_density_B_fallback_from_vector": false,
    "gpu_density_A_requested": null,
    "gpu_density_A_effective": null,
    "gpu_density_A_fallback_from_vector": false,
    "xtb_A_used": false,
    "xtb_A_success": false,
    "xtb_charge_length_mismatch": false
  },
  "L:163": {
    "id": "L:163",
    "chain": "L",
    "resseq": 163,
    "resname": "TRP",
    "sasa": 0.0,
    "partial_charge_B": 0.11999999999999997,
    "F_metal": 0.0,
    "F_P": 0.0,
    "F_hal": 0.0,
    "total_density": 102643.6796875,
    "centroid": [
      1.8668537139892578,
      -0.3722373843193054,
      1.861460566520691
    ],
    "dipole_rho": [
      -4713.14794921875,
      38078.43359375,
      -20798.927734375
    ],
    "curv_rho": 308223680.0,
    "curv_rho_failed": false,
    "gpu_density_B_requested": "vector",
    "gpu_density_B_effective": "vector",
    "gpu_density_B_fallback_from_vector": false,
    "gpu_density_A_requested": null,
    "gpu_density_A_effective": null,
    "gpu_density_A_fallback_from_vector": false,
    "xtb_A_used": false,
    "xtb_A_success": false,
    "xtb_charge_length_mismatch": false
  },
  "L:164": {
    "id": "L:164",
    "chain": "L",
    "resseq": 164,
    "resname": "THR",
    "sasa": 0.0,
    "partial_charge_B": -0.3,
    "F_metal": 0.0,
    "F_P": 0.0,
    "F_hal": 0.0,
    "total_density": 97820.3359375,
    "centroid": [
      2.052607774734497,
      -0.14669397473335266,
      1.8997130393981934
    ],
    "dipole_rho": [
      -8374.072265625,
      4680.59716796875,
      -13151.37109375
    ],
    "curv_rho": 317148096.0,
    "curv_rho_failed": false,
    "gpu_density_B_requested": "vector",
    "gpu_density_B_effective": "vector",
    "gpu_density_B_fallback_from_vector": false,
    "gpu_density_A_requested": null,
    "gpu_density_A_effective": null,
    "gpu_density_A_fallback_from_vector": false,
    "xtb_A_used": false,
    "xtb_A_success": false,
    "xtb_charge_length_mismatch": false
  },
  "L:165": {
    "id": "L:165",
    "chain": "L",
    "resseq": 165,
    "resname": "ASP",
    "sasa": 0.0,
    "partial_charge_B": -0.54,
    "F_metal": 0.0,
    "F_P": 0.0,
    "F_hal": 0.0,
    "total_density": 105014.671875,
    "centroid": [
      2.4596171379089355,
      -0.13351821899414062,
      1.8100801706314087
    ],
    "dipole_rho": [
      -8727.54296875,
      3806.181640625,
      -13869.2666015625
    ],
    "curv_rho": 337117152.0,
    "curv_rho_failed": false,
    "gpu_density_B_requested": "vector",
    "gpu_density_B_effective": "vector",
    "gpu_density_B_fallback_from_vector": false,
    "gpu_density_A_requested": null,
    "gpu_density_A_effective": null,
    "gpu_density_A_fallback_from_vector": false,
    "xtb_A_used": false,
    "xtb_A_success": false,
    "xtb_charge_length_mismatch": false
  },
  "L:166": {
    "id": "L:166",
    "chain": "L",
    "resseq": 166,
    "resname": "GLN",
    "sasa": 0.0,
    "partial_charge_B": -0.12,
    "F_metal": 0.0,
    "F_P": 0.0,
    "F_hal": 0.0,
    "total_density": 95158.046875,
    "centroid": [
      2.6382105350494385,
      -0.12915663421154022,
      2.178145170211792
    ],
    "dipole_rho": [
      -7841.08544921875,
      3202.494873046875,
      -29203.955078125
    ],
    "curv_rho": 304792800.0,
    "curv_rho_failed": false,
    "gpu_density_B_requested": "vector",
    "gpu_density_B_effective": "vector",
    "gpu_density_B_fallback_from_vector": false,
    "gpu_density_A_requested": null,
    "gpu_density_A_effective": null,
    "gpu_density_A_fallback_from_vector": false,
    "xtb_A_used": false,
    "xtb_A_success": false,
    "xtb_charge_length_mismatch": false
  },
  "L:167": {
    "id": "L:167",
    "chain": "L",
    "resseq": 167,
    "resname": "ASP",
    "sasa": 0.0,
    "partial_charge_B": -0.54,
    "F_metal": 0.0,
    "F_P": 0.0,
    "F_hal": 0.0,
    "total_density": 90024.390625,
    "centroid": [
      2.4564244747161865,
      0.13924747705459595,
      2.240445852279663
    ],
    "dipole_rho": [
      -6813.7666015625,
      -16852.791015625,
      -25220.705078125
    ],
    "curv_rho": 287939808.0,
    "curv_rho_failed": false,
    "gpu_density_B_requested": "vector",
    "gpu_density_B_effective": "vector",
    "gpu_density_B_fallback_from_vector": false,
    "gpu_density_A_requested": null,
    "gpu_density_A_effective": null,
    "gpu_density_A_fallback_from_vector": false,
    "xtb_A_used": false,
    "xtb_A_success": false,
    "xtb_charge_length_mismatch": false
  },
  "L:168": {
    "id": "L:168",
    "chain": "L",
    "resseq": 168,
    "resname": "SER",
    "sasa": 0.0,
    "partial_charge_B": -0.3,
    "F_metal": 0.0,
    "F_P": 0.0,
    "F_hal": 0.0,
    "total_density": 92002.6484375,
    "centroid": [
      2.7443346977233887,
      0.24460990726947784,
      2.155696153640747
    ],
    "dipole_rho": [
      -14329.302734375,
      -25111.2109375,
      -29201.994140625
    ],
    "curv_rho": 294400224.0,
    "curv_rho_failed": false,
    "gpu_density_B_requested": "vector",
    "gpu_density_B_effective": "vector",
    "gpu_density_B_fallback_from_vector": false,
    "gpu_density_A_requested": null,
    "gpu_density_A_effective": null,
    "gpu_density_A_fallback_from_vector": false,
    "xtb_A_used": false,
    "xtb_A_success": false,
    "xtb_charge_length_mismatch": false
  },
  "L:169": {
    "id": "L:169",
    "chain": "L",
    "resseq": 169,
    "resname": "LYS",
    "sasa": 0.981208086013794,
    "partial_charge_B": 0.29999999999999993,
    "F_metal": 0.0,
    "F_P": 0.0,
    "F_hal": 0.0,
    "total_density": 74729.390625,
    "centroid": [
      2.5994739532470703,
      0.41515547037124634,
      2.4339330196380615
    ],
    "dipole_rho": [
      -5066.94970703125,
      -29152.7734375,
      -30392.478515625
    ],
    "curv_rho": 236301280.0,
    "curv_rho_failed": false,
    "gpu_density_B_requested": "vector",
    "gpu_density_B_effective": "vector",
    "gpu_density_B_fallback_from_vector": false,
    "gpu_density_A_requested": null,
    "gpu_density_A_effective": null,
    "gpu_density_A_fallback_from_vector": false,
    "xtb_A_used": false,
    "xtb_A_success": false,
    "xtb_charge_length_mismatch": false
  },
  "L:170": {
    "id": "L:170",
    "chain": "L",
    "resseq": 170,
    "resname": "ASP",
    "sasa": 0.0,
    "partial_charge_B": -0.54,
    "F_metal": 0.0,
    "F_P": 0.0,
    "F_hal": 0.0,
    "total_density": 77180.7421875,
    "centroid": [
      2.32759690284729,
      0.20256133377552032,
      2.537630081176758
    ],
    "dipole_rho": [
      -9927.6103515625,
      -19887.638671875,
      -34604.5234375
    ],
    "curv_rho": 242396016.0,
    "curv_rho_failed": false,
    "gpu_density_B_requested": "vector",
    "gpu_density_B_effective": "vector",
    "gpu_density_B_fallback_from_vector": false,
    "gpu_density_A_requested": null,
    "gpu_density_A_effective": null,
    "gpu_density_A_fallback_from_vector": false,
    "xtb_A_used": false,
    "xtb_A_success": false,
    "xtb_charge_length_mismatch": false
  },
  "L:171": {
    "id": "L:171",
    "chain": "L",
    "resseq": 171,
    "resname": "SER",
    "sasa": 0.0,
    "partial_charge_B": -0.3,
    "F_metal": 0.0,
    "F_P": 0.0,
    "F_hal": 0.0,
    "total_density": 82682.5390625,
    "centroid": [
      2.5313944816589355,
      -0.0912201851606369,
      2.52815842628479
    ],
    "dipole_rho": [
      -11846.109375,
      -12256.599609375,
      -32303.376953125
    ],
    "curv_rho": 248767040.0,
    "curv_rho_failed": false,
    "gpu_density_B_requested": "vector",
    "gpu_density_B_effective": "vector",
    "gpu_density_B_fallback_from_vector": false,
    "gpu_density_A_requested": null,
    "gpu_density_A_effective": null,
    "gpu_density_A_fallback_from_vector": false,
    "xtb_A_used": false,
    "xtb_A_success": false,
    "xtb_charge_length_mismatch": false
  },
  "L:172": {
    "id": "L:172",
    "chain": "L",
    "resseq": 172,
    "resname": "THR",
    "sasa": 0.0,
    "partial_charge_B": -0.3,
    "F_metal": 0.0,
    "F_P": 0.0,
    "F_hal": 0.0,
    "total_density": 85233.90625,
    "centroid": [
      2.215114116668701,
      -0.04194588586688042,
      2.412898302078247
    ],
    "dipole_rho": [
      -5138.3974609375,
      -4654.0322265625,
      -34714.66796875
    ],
    "curv_rho": 269835872.0,
    "curv_rho_failed": false,
    "gpu_density_B_requested": "vector",
    "gpu_density_B_effective": "vector",
    "gpu_density_B_fallback_from_vector": false,
    "gpu_density_A_requested": null,
    "gpu_density_A_effective": null,
    "gpu_density_A_fallback_from_vector": false,
    "xtb_A_used": false,
    "xtb_A_success": false,
    "xtb_charge_length_mismatch": false
  },
  "L:173": {
    "id": "L:173",
    "chain": "L",
    "resseq": 173,
    "resname": "TYR",
    "sasa": 0.0,
    "partial_charge_B": -0.3,
    "F_metal": 0.0,
    "F_P": 0.0,
    "F_hal": 0.0,
    "total_density": 98896.3046875,
    "centroid": [
      2.267516613006592,
      -0.27541542053222656,
      2.279226303100586
    ],
    "dipole_rho": [
      -3010.540771484375,
      10678.45703125,
      -27941.365234375
    ],
    "curv_rho": 308157248.0,
    "curv_rho_failed": false,
    "gpu_density_B_requested": "vector",
    "gpu_density_B_effective": "vector",
    "gpu_density_B_fallback_from_vector": false,
    "gpu_density_A_requested": null,
    "gpu_density_A_effective": null,
    "gpu_density_A_fallback_from_vector": false,
    "xtb_A_used": false,
    "xtb_A_success": false,
    "xtb_charge_length_mismatch": false
  },
  "L:174": {
    "id": "L:174",
    "chain": "L",
    "resseq": 174,
    "resname": "SER",
    "sasa": 0.0,
    "partial_charge_B": -0.3,
    "F_metal": 0.0,
    "F_P": 0.0,
    "F_hal": 0.0,
    "total_density": 94667.1953125,
    "centroid": [
      1.8172136545181274,
      -0.15754438936710358,
      2.1038551330566406
    ],
    "dipole_rho": [
      -1074.741943359375,
      -537.4959716796875,
      -23016.263671875
    ],
    "curv_rho": 297420000.0,
    "curv_rho_failed": false,
    "gpu_density_B_requested": "vector",
    "gpu_density_B_effective": "vector",
    "gpu_density_B_fallback_from_vector": false,
    "gpu_density_A_requested": null,
    "gpu_density_A_effective": null,
    "gpu_density_A_fallback_from_vector": false,
    "xtb_A_used": false,
    "xtb_A_success": false,
    "xtb_charge_length_mismatch": false
  },
  "L:175": {
    "id": "L:175",
    "chain": "L",
    "resseq": 175,
    "resname": "MET",
    "sasa": 0.0,
    "partial_charge_B": -0.21000000000000002,
    "F_metal": 0.0,
    "F_P": 0.0,
    "F_hal": 0.0,
    "total_density": 97459.1015625,
    "centroid": [
      1.4961133003234863,
      -0.3442648649215698,
      2.014893054962158
    ],
    "dipole_rho": [
      -1912.5516357421875,
      15427.55078125,
      -17313.05078125
    ],
    "curv_rho": 280470496.0,
    "curv_rho_failed": false,
    "gpu_density_B_requested": "vector",
    "gpu_density_B_effective": "vector",
    "gpu_density_B_fallback_from_vector": false,
    "gpu_density_A_requested": null,
    "gpu_density_A_effective": null,
    "gpu_density_A_fallback_from_vector": false,
    "xtb_A_used": false,
    "xtb_A_success": false,
    "xtb_charge_length_mismatch": false
  },
  "L:176": {
    "id": "L:176",
    "chain": "L",
    "resseq": 176,
    "resname": "SER",
    "sasa": 0.0,
    "partial_charge_B": -0.3,
    "F_metal": 0.0,
    "F_P": 0.0,
    "F_hal": 0.0,
    "total_density": 94177.8984375,
    "centroid": [
      1.372883915901184,
      -0.33194833993911743,
      1.7565664052963257
    ],
    "dipole_rho": [
      3629.05322265625,
      11124.12890625,
      -9818.05859375
    ],
    "curv_rho": 289838944.0,
    "curv_rho_failed": false,
    "gpu_density_B_requested": "vector",
    "gpu_density_B_effective": "vector",
    "gpu_density_B_fallback_from_vector": false,
    "gpu_density_A_requested": null,
    "gpu_density_A_effective": null,
    "gpu_density_A_fallback_from_vector": false,
    "xtb_A_used": false,
    "xtb_A_success": false,
    "xtb_charge_length_mismatch": false
  },
  "L:177": {
    "id": "L:177",
    "chain": "L",
    "resseq": 177,
    "resname": "SER",
    "sasa": 0.0,
    "partial_charge_B": -0.3,
    "F_metal": 0.0,
    "F_P": 0.0,
    "F_hal": 0.0,
    "total_density": 84971.7734375,
    "centroid": [
      1.0491430759429932,
      -0.4896428883075714,
      1.8217443227767944
    ],
    "dipole_rho": [
      3944.927734375,
      18024.541015625,
      -6547.57275390625
    ],
    "curv_rho": 256183808.0,
    "curv_rho_failed": false,
    "gpu_density_B_requested": "vector",
    "gpu_density_B_effective": "vector",
    "gpu_density_B_fallback_from_vector": false,
    "gpu_density_A_requested": null,
    "gpu_density_A_effective": null,
    "gpu_density_A_fallback_from_vector": false,
    "xtb_A_used": false,
    "xtb_A_success": false,
    "xtb_charge_length_mismatch": false
  },
  "L:178": {
    "id": "L:178",
    "chain": "L",
    "resseq": 178,
    "resname": "THR",
    "sasa": 0.0,
    "partial_charge_B": -0.3,
    "F_metal": 0.0,
    "F_P": 0.0,
    "F_hal": 0.0,
    "total_density": 87269.8984375,
    "centroid": [
      1.0114095211029053,
      -0.44750380516052246,
      1.5512233972549438
    ],
    "dipole_rho": [
      10475.7099609375,
      18487.181640625,
      4329.37060546875
    ],
    "curv_rho": 257971264.0,
    "curv_rho_failed": false,
    "gpu_density_B_requested": "vector",
    "gpu_density_B_effective": "vector",
    "gpu_density_B_fallback_from_vector": false,
    "gpu_density_A_requested": null,
    "gpu_density_A_effective": null,
    "gpu_density_A_fallback_from_vector": false,
    "xtb_A_used": false,
    "xtb_A_success": false,
    "xtb_charge_length_mismatch": false
  },
  "L:179": {
    "id": "L:179",
    "chain": "L",
    "resseq": 179,
    "resname": "LEU",
    "sasa": 0.0,
    "partial_charge_B": -0.06000000000000002,
    "F_metal": 0.0,
    "F_P": 0.0,
    "F_hal": 0.0,
    "total_density": 75695.4375,
    "centroid": [
      0.6474205851554871,
      -0.5870130062103271,
      1.5932806730270386
    ],
    "dipole_rho": [
      15597.662109375,
      23451.341796875,
      5965.24853515625
    ],
    "curv_rho": 216040896.0,
    "curv_rho_failed": false,
    "gpu_density_B_requested": "vector",
    "gpu_density_B_effective": "vector",
    "gpu_density_B_fallback_from_vector": false,
    "gpu_density_A_requested": null,
    "gpu_density_A_effective": null,
    "gpu_density_A_fallback_from_vector": false,
    "xtb_A_used": false,
    "xtb_A_success": false,
    "xtb_charge_length_mismatch": false
  },
  "L:180": {
    "id": "L:180",
    "chain": "L",
    "resseq": 180,
    "resname": "THR",
    "sasa": 0.0,
    "partial_charge_B": -0.3,
    "F_metal": 0.0,
    "F_P": 0.0,
    "F_hal": 0.0,
    "total_density": 74330.5078125,
    "centroid": [
      0.7358445525169373,
      -0.5506117343902588,
      1.2804718017578125
    ],
    "dipole_rho": [
      17045.171875,
      22676.3046875,
      16009.7705078125
    ],
    "curv_rho": 220769952.0,
    "curv_rho_failed": false,
    "gpu_density_B_requested": "vector",
    "gpu_density_B_effective": "vector",
    "gpu_density_B_fallback_from_vector": false,
    "gpu_density_A_requested": null,
    "gpu_density_A_effective": null,
    "gpu_density_A_fallback_from_vector": false,
    "xtb_A_used": false,
    "xtb_A_success": false,
    "xtb_charge_length_mismatch": false
  },
  "L:181": {
    "id": "L:181",
    "chain": "L",
    "resseq": 181,
    "resname": "LEU",
    "sasa": 0.0,
    "partial_charge_B": -0.06000000000000002,
    "F_metal": 0.0,
    "F_P": 0.0,
    "F_hal": 0.0,
    "total_density": 66997.9453125,
    "centroid": [
      0.39394351840019226,
      -0.5885652899742126,
      1.342858910560608
    ],
    "dipole_rho": [
      20568.775390625,
      22454.177734375,
      17571.646484375
    ],
    "curv_rho": 189764432.0,
    "curv_rho_failed": false,
    "gpu_density_B_requested": "vector",
    "gpu_density_B_effective": "vector",
    "gpu_density_B_fallback_from_vector": false,
    "gpu_density_A_requested": null,
    "gpu_density_A_effective": null,
    "gpu_density_A_fallback_from_vector": false,
    "xtb_A_used": false,
    "xtb_A_success": false,
    "xtb_charge_length_mismatch": false
  },
  "L:182": {
    "id": "L:182",
    "chain": "L",
    "resseq": 182,
    "resname": "THR",
    "sasa": 0.0,
    "partial_charge_B": -0.3,
    "F_metal": 0.0,
    "F_P": 0.0,
    "F_hal": 0.0,
    "total_density": 50874.390625,
    "centroid": [
      0.20857983827590942,
      -0.6726183295249939,
      1.0207936763763428
    ],
    "dipole_rho": [
      16901.623046875,
      12846.306640625,
      16706.09765625
    ],
    "curv_rho": 144420720.0,
    "curv_rho_failed": false,
    "gpu_density_B_requested": "vector",
    "gpu_density_B_effective": "vector",
    "gpu_density_B_fallback_from_vector": false,
    "gpu_density_A_requested": null,
    "gpu_density_A_effective": null,
    "gpu_density_A_fallback_from_vector": false,
    "xtb_A_used": false,
    "xtb_A_success": false,
    "xtb_charge_length_mismatch": false
  },
  "L:183": {
    "id": "L:183",
    "chain": "L",
    "resseq": 183,
    "resname": "LYS",
    "sasa": 0.0,
    "partial_charge_B": 0.11999999999999997,
    "F_metal": 0.0,
    "F_P": 0.0,
    "F_hal": 0.0,
    "total_density": 51159.2421875,
    "centroid": [
      0.04541938751935959,
      -0.435288667678833,
      1.0386123657226562
    ],
    "dipole_rho": [
      26028.5390625,
      2156.656494140625,
      19964.115234375
    ],
    "curv_rho": 142244112.0,
    "curv_rho_failed": false,
    "gpu_density_B_requested": "vector",
    "gpu_density_B_effective": "vector",
    "gpu_density_B_fallback_from_vector": false,
    "gpu_density_A_requested": null,
    "gpu_density_A_effective": null,
    "gpu_density_A_fallback_from_vector": false,
    "xtb_A_used": false,
    "xtb_A_success": false,
    "xtb_charge_length_mismatch": false
  },
  "L:184": {
    "id": "L:184",
    "chain": "L",
    "resseq": 184,
    "resname": "ASP",
    "sasa": 2.4593288898468018,
    "partial_charge_B": -1.35,
    "F_metal": 0.0,
    "F_P": 0.0,
    "F_hal": 0.0,
    "total_density": 45409.72265625,
    "centroid": [
      -0.059103626757860184,
      -0.5686877369880676,
      1.0155898332595825
    ],
    "dipole_rho": [
      25561.53515625,
      14698.548828125,
      18551.109375
    ],
    "curv_rho": 125260360.0,
    "curv_rho_failed": false,
    "gpu_density_B_requested": "vector",
    "gpu_density_B_effective": "vector",
    "gpu_density_B_fallback_from_vector": false,
    "gpu_density_A_requested": null,
    "gpu_density_A_effective": null,
    "gpu_density_A_fallback_from_vector": false,
    "xtb_A_used": false,
    "xtb_A_success": false,
    "xtb_charge_length_mismatch": false
  },
  "L:185": {
    "id": "L:185",
    "chain": "L",
    "resseq": 185,
    "resname": "GLU",
    "sasa": 0.0,
    "partial_charge_B": -0.54,
    "F_metal": 0.0,
    "F_P": 0.0,
    "F_hal": 0.0,
    "total_density": 49017.6953125,
    "centroid": [
      0.03645632043480873,
      -0.7658747434616089,
      1.2752984762191772
    ],
    "dipole_rho": [
      20900.638671875,
      20393.140625,
      11651.4248046875
    ],
    "curv_rho": 136468832.0,
    "curv_rho_failed": false,
    "gpu_density_B_requested": "vector",
    "gpu_density_B_effective": "vector",
    "gpu_density_B_fallback_from_vector": false,
    "gpu_density_A_requested": null,
    "gpu_density_A_effective": null,
    "gpu_density_A_fallback_from_vector": false,
    "xtb_A_used": false,
    "xtb_A_success": false,
    "xtb_charge_length_mismatch": false
  },
  "L:186": {
    "id": "L:186",
    "chain": "L",
    "resseq": 186,
    "resname": "TYR",
    "sasa": 0.0,
    "partial_charge_B": -0.3,
    "F_metal": 0.0,
    "F_P": 0.0,
    "F_hal": 0.0,
    "total_density": 62053.66796875,
    "centroid": [
      0.04602649062871933,
      -0.3628939390182495,
      1.4643967151641846
    ],
    "dipole_rho": [
      26654.208984375,
      10927.5087890625,
      10457.4189453125
    ],
    "curv_rho": 166040960.0,
    "curv_rho_failed": false,
    "gpu_density_B_requested": "vector",
    "gpu_density_B_effective": "vector",
    "gpu_density_B_fallback_from_vector": false,
    "gpu_density_A_requested": null,
    "gpu_density_A_effective": null,
    "gpu_density_A_fallback_from_vector": false,
    "xtb_A_used": false,
    "xtb_A_success": false,
    "xtb_charge_length_mismatch": false
  },
  "L:187": {
    "id": "L:187",
    "chain": "L",
    "resseq": 187,
    "resname": "GLU",
    "sasa": 0.0,
    "partial_charge_B": -0.54,
    "F_metal": 0.0,
    "F_P": 0.0,
    "F_hal": 0.0,
    "total_density": 49654.59765625,
    "centroid": [
      -0.19233283400535583,
      -0.37071287631988525,
      1.2934908866882324
    ],
    "dipole_rho": [
      29673.611328125,
      8901.8798828125,
      13401.330078125
    ],
    "curv_rho": 127645376.0,
    "curv_rho_failed": false,
    "gpu_density_B_requested": "vector",
    "gpu_density_B_effective": "vector",
    "gpu_density_B_fallback_from_vector": false,
    "gpu_density_A_requested": null,
    "gpu_density_A_effective": null,
    "gpu_density_A_fallback_from_vector": false,
    "xtb_A_used": false,
    "xtb_A_success": false,
    "xtb_charge_length_mismatch": false
  },
  "L:188": {
    "id": "L:188",
    "chain": "L",
    "resseq": 188,
    "resname": "ARG",
    "sasa": 4.494565963745117,
    "partial_charge_B": 1.2,
    "F_metal": 0.0,
    "F_P": 0.0,
    "F_hal": 0.0,
    "total_density": 43834.546875,
    "centroid": [
      -0.27849188446998596,
      -0.7587078213691711,
      1.3930385112762451
    ],
    "dipole_rho": [
      24186.662109375,
      21257.8125,
      13454.5126953125
    ],
    "curv_rho": 112297224.0,
    "curv_rho_failed": false,
    "gpu_density_B_requested": "vector",
    "gpu_density_B_effective": "vector",
    "gpu_density_B_fallback_from_vector": false,
    "gpu_density_A_requested": null,
    "gpu_density_A_effective": null,
    "gpu_density_A_fallback_from_vector": false,
    "xtb_A_used": false,
    "xtb_A_success": false,
    "xtb_charge_length_mismatch": false
  },
  "L:189": {
    "id": "L:189",
    "chain": "L",
    "resseq": 189,
    "resname": "HIS",
    "sasa": 0.0,
    "partial_charge_B": 0.29999999999999993,
    "F_metal": 0.0,
    "F_P": 0.0,
    "F_hal": 0.0,
    "total_density": 49532.96484375,
    "centroid": [
      -0.19360628724098206,
      -0.6551943421363831,
      1.5905747413635254
    ],
    "dipole_rho": [
      24993.5234375,
      21050.298828125,
      1997.404541015625
    ],
    "curv_rho": 129241536.0,
    "curv_rho_failed": false,
    "gpu_density_B_requested": "vector",
    "gpu_density_B_effective": "vector",
    "gpu_density_B_fallback_from_vector": false,
    "gpu_density_A_requested": null,
    "gpu_density_A_effective": null,
    "gpu_density_A_fallback_from_vector": false,
    "xtb_A_used": false,
    "xtb_A_success": false,
    "xtb_charge_length_mismatch": false
  },
  "L:190": {
    "id": "L:190",
    "chain": "L",
    "resseq": 190,
    "resname": "ASN",
    "sasa": 0.0,
    "partial_charge_B": -0.12,
    "F_metal": 0.0,
    "F_P": 0.0,
    "F_hal": 0.0,
    "total_density": 48135.58984375,
    "centroid": [
      -0.25785553455352783,
      -0.4713625907897949,
      1.850991129875183
    ],
    "dipole_rho": [
      29016.470703125,
      6397.21826171875,
      -3937.9189453125
    ],
    "curv_rho": 124182160.0,
    "curv_rho_failed": false,
    "gpu_density_B_requested": "vector",
    "gpu_density_B_effective": "vector",
    "gpu_density_B_fallback_from_vector": false,
    "gpu_density_A_requested": null,
    "gpu_density_A_effective": null,
    "gpu_density_A_fallback_from_vector": false,
    "xtb_A_used": false,
    "xtb_A_success": false,
    "xtb_charge_length_mismatch": false
  },
  "L:191": {
    "id": "L:191",
    "chain": "L",
    "resseq": 191,
    "resname": "SER",
    "sasa": 0.0,
    "partial_charge_B": -0.3,
    "F_metal": 0.0,
    "F_P": 0.0,
    "F_hal": 0.0,
    "total_density": 51717.6875,
    "centroid": [
      -0.07661113888025284,
      -0.579207181930542,
      1.9249517917633057
    ],
    "dipole_rho": [
      25384.18359375,
      11543.87109375,
      -12216.4580078125
    ],
    "curv_rho": 142203408.0,
    "curv_rho_failed": false,
    "gpu_density_B_requested": "vector",
    "gpu_density_B_effective": "vector",
    "gpu_density_B_fallback_from_vector": false,
    "gpu_density_A_requested": null,
    "gpu_density_A_effective": null,
    "gpu_density_A_fallback_from_vector": false,
    "xtb_A_used": false,
    "xtb_A_success": false,
    "xtb_charge_length_mismatch": false
  },
  "L:192": {
    "id": "L:192",
    "chain": "L",
    "resseq": 192,
    "resname": "TYR",
    "sasa": 0.0,
    "partial_charge_B": -0.3,
    "F_metal": 0.0,
    "F_P": 0.0,
    "F_hal": 0.0,
    "total_density": 68249.8359375,
    "centroid": [
      0.13051220774650574,
      -0.5066652297973633,
      1.796765923500061
    ],
    "dipole_rho": [
      26402.716796875,
      12801.48046875,
      -7331.21435546875
    ],
    "curv_rho": 170602496.0,
    "curv_rho_failed": false,
    "gpu_density_B_requested": "vector",
    "gpu_density_B_effective": "vector",
    "gpu_density_B_fallback_from_vector": false,
    "gpu_density_A_requested": null,
    "gpu_density_A_effective": null,
    "gpu_density_A_fallback_from_vector": false,
    "xtb_A_used": false,
    "xtb_A_success": false,
    "xtb_charge_length_mismatch": false
  },
  "L:193": {
    "id": "L:193",
    "chain": "L",
    "resseq": 193,
    "resname": "THR",
    "sasa": 0.0,
    "partial_charge_B": -0.3,
    "F_metal": 0.0,
    "F_P": 0.0,
    "F_hal": 0.0,
    "total_density": 62768.859375,
    "centroid": [
      0.3163054585456848,
      -0.5682886242866516,
      2.13447904586792
    ],
    "dipole_rho": [
      18408.65234375,
      16309.8515625,
      -19294.685546875
    ],
    "curv_rho": 176220304.0,
    "curv_rho_failed": false,
    "gpu_density_B_requested": "vector",
    "gpu_density_B_effective": "vector",
    "gpu_density_B_fallback_from_vector": false,
    "gpu_density_A_requested": null,
    "gpu_density_A_effective": null,
    "gpu_density_A_fallback_from_vector": false,
    "xtb_A_used": false,
    "xtb_A_success": false,
    "xtb_charge_length_mismatch": false
  },
  "L:194": {
    "id": "L:194",
    "chain": "L",
    "resseq": 194,
    "resname": "CYS",
    "sasa": 0.0,
    "partial_charge_B": -0.21000000000000002,
    "F_metal": 0.0,
    "F_P": 0.0,
    "F_hal": 0.0,
    "total_density": 71592.9375,
    "centroid": [
      0.6033009886741638,
      -0.48661836981773376,
      2.1780242919921875
    ],
    "dipole_rho": [
      12872.4814453125,
      16873.140625,
      -22566.763671875
    ],
    "curv_rho": 206325712.0,
    "curv_rho_failed": false,
    "gpu_density_B_requested": "vector",
    "gpu_density_B_effective": "vector",
    "gpu_density_B_fallback_from_vector": false,
    "gpu_density_A_requested": null,
    "gpu_density_A_effective": null,
    "gpu_density_A_fallback_from_vector": false,
    "xtb_A_used": false,
    "xtb_A_success": false,
    "xtb_charge_length_mismatch": false
  },
  "L:195": {
    "id": "L:195",
    "chain": "L",
    "resseq": 195,
    "resname": "GLU",
    "sasa": 0.0,
    "partial_charge_B": -0.54,
    "F_metal": 0.0,
    "F_P": 0.0,
    "F_hal": 0.0,
    "total_density": 64001.5078125,
    "centroid": [
      0.7542664408683777,
      -0.718082845211029,
      2.4051125049591064
    ],
    "dipole_rho": [
      18199.88671875,
      22447.84375,
      -25200.83984375
    ],
    "curv_rho": 185757392.0,
    "curv_rho_failed": false,
    "gpu_density_B_requested": "vector",
    "gpu_density_B_effective": "vector",
    "gpu_density_B_fallback_from_vector": false,
    "gpu_density_A_requested": null,
    "gpu_density_A_effective": null,
    "gpu_density_A_fallback_from_vector": false,
    "xtb_A_used": false,
    "xtb_A_success": false,
    "xtb_charge_length_mismatch": false
  },
  "L:196": {
    "id": "L:196",
    "chain": "L",
    "resseq": 196,
    "resname": "ALA",
    "sasa": 0.0,
    "partial_charge_B": -0.06000000000000002,
    "F_metal": 0.0,
    "F_P": 0.0,
    "F_hal": 0.0,
    "total_density": 68382.484375,
    "centroid": [
      0.9812725186347961,
      -0.5885621309280396,
      2.4857020378112793
    ],
    "dipole_rho": [
      4031.315673828125,
      18439.87109375,
      -29516.458984375
    ],
    "curv_rho": 201000960.0,
    "curv_rho_failed": false,
    "gpu_density_B_requested": "vector",
    "gpu_density_B_effective": "vector",
    "gpu_density_B_fallback_from_vector": false,
    "gpu_density_A_requested": null,
    "gpu_density_A_effective": null,
    "gpu_density_A_fallback_from_vector": false,
    "xtb_A_used": false,
    "xtb_A_success": false,
    "xtb_charge_length_mismatch": false
  },
  "L:197": {
    "id": "L:197",
    "chain": "L",
    "resseq": 197,
    "resname": "THR",
    "sasa": 0.0,
    "partial_charge_B": -0.3,
    "F_metal": 0.0,
    "F_P": 0.0,
    "F_hal": 0.0,
    "total_density": 58787.35546875,
    "centroid": [
      1.1185081005096436,
      -0.7765775918960571,
      2.6036746501922607
    ],
    "dipole_rho": [
      -1019.0586547851562,
      22250.66015625,
      -27720.5703125
    ],
    "curv_rho": 177329296.0,
    "curv_rho_failed": false,
    "gpu_density_B_requested": "vector",
    "gpu_density_B_effective": "vector",
    "gpu_density_B_fallback_from_vector": false,
    "gpu_density_A_requested": null,
    "gpu_density_A_effective": null,
    "gpu_density_A_fallback_from_vector": false,
    "xtb_A_used": false,
    "xtb_A_success": false,
    "xtb_charge_length_mismatch": false
  },
  "L:198": {
    "id": "L:198",
    "chain": "L",
    "resseq": 198,
    "resname": "HIS",
    "sasa": 0.0,
    "partial_charge_B": 0.29999999999999993,
    "F_metal": 0.0,
    "F_P": 0.0,
    "F_hal": 0.0,
    "total_density": 66540.140625,
    "centroid": [
      1.6296494007110596,
      -0.6062648296356201,
      2.7380809783935547
    ],
    "dipole_rho": [
      1736.665283203125,
      18930.33984375,
      -31930.517578125
    ],
    "curv_rho": 195524336.0,
    "curv_rho_failed": false,
    "gpu_density_B_requested": "vector",
    "gpu_density_B_effective": "vector",
    "gpu_density_B_fallback_from_vector": false,
    "gpu_density_A_requested": null,
    "gpu_density_A_effective": null,
    "gpu_density_A_fallback_from_vector": false,
    "xtb_A_used": false,
    "xtb_A_success": false,
    "xtb_charge_length_mismatch": false
  },
  "L:199": {
    "id": "L:199",
    "chain": "L",
    "resseq": 199,
    "resname": "LYS",
    "sasa": 1.5217442512512207,
    "partial_charge_B": 0.29999999999999993,
    "F_metal": 0.0,
    "F_P": 0.0,
    "F_hal": 0.0,
    "total_density": 57435.63671875,
    "centroid": [
      1.8389912843704224,
      -0.708473265171051,
      2.9309964179992676
    ],
    "dipole_rho": [
      -3238.587646484375,
      24464.65234375,
      -33913.38671875
    ],
    "curv_rho": 167418528.0,
    "curv_rho_failed": false,
    "gpu_density_B_requested": "vector",
    "gpu_density_B_effective": "vector",
    "gpu_density_B_fallback_from_vector": false,
    "gpu_density_A_requested": null,
    "gpu_density_A_effective": null,
    "gpu_density_A_fallback_from_vector": false,
    "xtb_A_used": false,
    "xtb_A_success": false,
    "xtb_charge_length_mismatch": false
  },
  "L:200": {
    "id": "L:200",
    "chain": "L",
    "resseq": 200,
    "resname": "THR",
    "sasa": 0.0,
    "partial_charge_B": -0.3,
    "F_metal": 0.0,
    "F_P": 0.0,
    "F_hal": 0.0,
    "total_density": 53824.87109375,
    "centroid": [
      1.6148567199707031,
      -0.5513398051261902,
      2.983832597732544
    ],
    "dipole_rho": [
      159.9070281982422,
      12692.06640625,
      -36400.765625
    ],
    "curv_rho": 160375760.0,
    "curv_rho_failed": false,
    "gpu_density_B_requested": "vector",
    "gpu_density_B_effective": "vector",
    "gpu_density_B_fallback_from_vector": false,
    "gpu_density_A_requested": null,
    "gpu_density_A_effective": null,
    "gpu_density_A_fallback_from_vector": false,
    "xtb_A_used": false,
    "xtb_A_success": false,
    "xtb_charge_length_mismatch": false
  },
  "L:201": {
    "id": "L:201",
    "chain": "L",
    "resseq": 201,
    "resname": "SER",
    "sasa": 0.0,
    "partial_charge_B": -0.3,
    "F_metal": 0.0,
    "F_P": 0.0,
    "F_hal": 0.0,
    "total_density": 44178.359375,
    "centroid": [
      1.3359264135360718,
      -0.7245474457740784,
      3.0655457973480225
    ],
    "dipole_rho": [
      3998.569091796875,
      12557.0712890625,
      -29622.51171875
    ],
    "curv_rho": 128606280.0,
    "curv_rho_failed": false,
    "gpu_density_B_requested": "vector",
    "gpu_density_B_effective": "vector",
    "gpu_density_B_fallback_from_vector": false,
    "gpu_density_A_requested": null,
    "gpu_density_A_effective": null,
    "gpu_density_A_fallback_from_vector": false,
    "xtb_A_used": false,
    "xtb_A_success": false,
    "xtb_charge_length_mismatch": false
  },
  "L:202": {
    "id": "L:202",
    "chain": "L",
    "resseq": 202,
    "resname": "THR",
    "sasa": 5.186546325683594,
    "partial_charge_B": -0.75,
    "F_metal": 0.0,
    "F_P": 0.0,
    "F_hal": 0.0,
    "total_density": 38835.71875,
    "centroid": [
      1.1192280054092407,
      -0.9150387048721313,
      3.0769081115722656
    ],
    "dipole_rho": [
      2120.4072265625,
      17145.576171875,
      -28005.787109375
    ],
    "curv_rho": 109229952.0,
    "curv_rho_failed": false,
    "gpu_density_B_requested": "vector",
    "gpu_density_B_effective": "vector",
    "gpu_density_B_fallback_from_vector": false,
    "gpu_density_A_requested": null,
    "gpu_density_A_effective": null,
    "gpu_density_A_fallback_from_vector": false,
    "xtb_A_used": false,
    "xtb_A_success": false,
    "xtb_charge_length_mismatch": false
  },
  "L:203": {
    "id": "L:203",
    "chain": "L",
    "resseq": 203,
    "resname": "SER",
    "sasa": 2.7115678787231445,
    "partial_charge_B": -0.75,
    "F_metal": 0.0,
    "F_P": 0.0,
    "F_hal": 0.0,
    "total_density": 44918.3046875,
    "centroid": [
      1.0089530944824219,
      -0.7290747761726379,
      2.9693315029144287
    ],
    "dipole_rho": [
      8201.4755859375,
      14008.8984375,
      -32722.298828125
    ],
    "curv_rho": 131674592.0,
    "curv_rho_failed": false,
    "gpu_density_B_requested": "vector",
    "gpu_density_B_effective": "vector",
    "gpu_density_B_fallback_from_vector": false,
    "gpu_density_A_requested": null,
    "gpu_density_A_effective": null,
    "gpu_density_A_fallback_from_vector": false,
    "xtb_A_used": false,
    "xtb_A_success": false,
    "xtb_charge_length_mismatch": false
  },
  "L:204": {
    "id": "L:204",
    "chain": "L",
    "resseq": 204,
    "resname": "PRO",
    "sasa": 0.0,
    "partial_charge_B": -0.06000000000000002,
    "F_metal": 0.0,
    "F_P": 0.0,
    "F_hal": 0.0,
    "total_density": 51218.70703125,
    "centroid": [
      0.8461294770240784,
      -0.7138018012046814,
      2.7674262523651123
    ],
    "dipole_rho": [
      9221.603515625,
      14796.99609375,
      -30977.19921875
    ],
    "curv_rho": 151342704.0,
    "curv_rho_failed": false,
    "gpu_density_B_requested": "vector",
    "gpu_density_B_effective": "vector",
    "gpu_density_B_fallback_from_vector": false,
    "gpu_density_A_requested": null,
    "gpu_density_A_effective": null,
    "gpu_density_A_fallback_from_vector": false,
    "xtb_A_used": false,
    "xtb_A_success": false,
    "xtb_charge_length_mismatch": false
  },
  "L:205": {
    "id": "L:205",
    "chain": "L",
    "resseq": 205,
    "resname": "ILE",
    "sasa": 0.0,
    "partial_charge_B": -0.06000000000000002,
    "F_metal": 0.0,
    "F_P": 0.0,
    "F_hal": 0.0,
    "total_density": 64581.84375,
    "centroid": [
      0.8907938599586487,
      -0.43797236680984497,
      2.6172831058502197
    ],
    "dipole_rho": [
      8336.3125,
      9133.66015625,
      -36766.7109375
    ],
    "curv_rho": 191148640.0,
    "curv_rho_failed": false,
    "gpu_density_B_requested": "vector",
    "gpu_density_B_effective": "vector",
    "gpu_density_B_fallback_from_vector": false,
    "gpu_density_A_requested": null,
    "gpu_density_A_effective": null,
    "gpu_density_A_fallback_from_vector": false,
    "xtb_A_used": false,
    "xtb_A_success": false,
    "xtb_charge_length_mismatch": false
  },
  "L:206": {
    "id": "L:206",
    "chain": "L",
    "resseq": 206,
    "resname": "VAL",
    "sasa": 0.4194509983062744,
    "partial_charge_B": -0.11824350985019509,
    "F_metal": 0.0,
    "F_P": 0.0,
    "F_hal": 0.0,
    "total_density": 58447.82421875,
    "centroid": [
      0.5561105012893677,
      -0.46443429589271545,
      2.572944164276123
    ],
    "dipole_rho": [
      14271.0673828125,
      7257.21728515625,
      -27644.923828125
    ],
    "curv_rho": 171506080.0,
    "curv_rho_failed": false,
    "gpu_density_B_requested": "vector",
    "gpu_density_B_effective": "vector",
    "gpu_density_B_fallback_from_vector": false,
    "gpu_density_A_requested": null,
    "gpu_density_A_effective": null,
    "gpu_density_A_fallback_from_vector": false,
    "xtb_A_used": false,
    "xtb_A_success": false,
    "xtb_charge_length_mismatch": false
  },
  "L:207": {
    "id": "L:207",
    "chain": "L",
    "resseq": 207,
    "resname": "LYS",
    "sasa": 0.0,
    "partial_charge_B": 0.11999999999999997,
    "F_metal": 0.0,
    "F_P": 0.0,
    "F_hal": 0.0,
    "total_density": 73715.671875,
    "centroid": [
      0.5266271829605103,
      -0.261971116065979,
      2.332111358642578
    ],
    "dipole_rho": [
      15080.134765625,
      -1024.9749755859375,
      -32846.89453125
    ],
    "curv_rho": 198654112.0,
    "curv_rho_failed": false,
    "gpu_density_B_requested": "vector",
    "gpu_density_B_effective": "vector",
    "gpu_density_B_fallback_from_vector": false,
    "gpu_density_A_requested": null,
    "gpu_density_A_effective": null,
    "gpu_density_A_fallback_from_vector": false,
    "xtb_A_used": false,
    "xtb_A_success": false,
    "xtb_charge_length_mismatch": false
  },
  "L:208": {
    "id": "L:208",
    "chain": "L",
    "resseq": 208,
    "resname": "SER",
    "sasa": 0.0,
    "partial_charge_B": -0.3,
    "F_metal": 0.0,
    "F_P": 0.0,
    "F_hal": 0.0,
    "total_density": 62367.72265625,
    "centroid": [
      0.26845717430114746,
      -0.3009941875934601,
      2.215027093887329
    ],
    "dipole_rho": [
      24625.3046875,
      1764.329345703125,
      -23413.23046875
    ],
    "curv_rho": 178301296.0,
    "curv_rho_failed": false,
    "gpu_density_B_requested": "vector",
    "gpu_density_B_effective": "vector",
    "gpu_density_B_fallback_from_vector": false,
    "gpu_density_A_requested": null,
    "gpu_density_A_effective": null,
    "gpu_density_A_fallback_from_vector": false,
    "xtb_A_used": false,
    "xtb_A_success": false,
    "xtb_charge_length_mismatch": false
  },
  "L:209": {
    "id": "L:209",
    "chain": "L",
    "resseq": 209,
    "resname": "PHE",
    "sasa": 0.0,
    "partial_charge_B": -0.06000000000000002,
    "F_metal": 0.0,
    "F_P": 0.0,
    "F_hal": 0.0,
    "total_density": 68318.078125,
    "centroid": [
      0.1719653159379959,
      -0.23504720628261566,
      1.9157068729400635
    ],
    "dipole_rho": [
      28452.73046875,
      1010.3633422851562,
      -12986.791015625
    ],
    "curv_rho": 179871120.0,
    "curv_rho_failed": false,
    "gpu_density_B_requested": "vector",
    "gpu_density_B_effective": "vector",
    "gpu_density_B_fallback_from_vector": false,
    "gpu_density_A_requested": null,
    "gpu_density_A_effective": null,
    "gpu_density_A_fallback_from_vector": false,
    "xtb_A_used": false,
    "xtb_A_success": false,
    "xtb_charge_length_mismatch": false
  },
  "L:210": {
    "id": "L:210",
    "chain": "L",
    "resseq": 210,
    "resname": "ASN",
    "sasa": 0.09495562314987183,
    "partial_charge_B": -0.14637041654254296,
    "F_metal": 0.0,
    "F_P": 0.0,
    "F_hal": 0.0,
    "total_density": 53000.18359375,
    "centroid": [
      -0.12238706648349762,
      -0.2680957615375519,
      1.9613392353057861
    ],
    "dipole_rho": [
      30671.88671875,
      -315.1265563964844,
      -13508.341796875
    ],
    "curv_rho": 145430992.0,
    "curv_rho_failed": false,
    "gpu_density_B_requested": "vector",
    "gpu_density_B_effective": "vector",
    "gpu_density_B_fallback_from_vector": false,
    "gpu_density_A_requested": null,
    "gpu_density_A_effective": null,
    "gpu_density_A_fallback_from_vector": false,
    "xtb_A_used": false,
    "xtb_A_success": false,
    "xtb_charge_length_mismatch": false
  },
  "L:211": {
    "id": "L:211",
    "chain": "L",
    "resseq": 211,
    "resname": "ARG",
    "sasa": 0.0,
    "partial_charge_B": 0.4799999999999999,
    "F_metal": 0.0,
    "F_P": 0.0,
    "F_hal": 0.0,
    "total_density": 52990.78515625,
    "centroid": [
      -0.258958637714386,
      -0.2825571298599243,
      1.667759895324707
    ],
    "dipole_rho": [
      28792.564453125,
      1749.5245361328125,
      4397.07373046875
    ],
    "curv_rho": 129967376.0,
    "curv_rho_failed": false,
    "gpu_density_B_requested": "vector",
    "gpu_density_B_effective": "vector",
    "gpu_density_B_fallback_from_vector": false,
    "gpu_density_A_requested": null,
    "gpu_density_A_effective": null,
    "gpu_density_A_fallback_from_vector": false,
    "xtb_A_used": false,
    "xtb_A_success": false,
    "xtb_charge_length_mismatch": false
  },
  "L:212": {
    "id": "L:212",
    "chain": "L",
    "resseq": 212,
    "resname": "ASN",
    "sasa": 0.0,
    "partial_charge_B": -0.12,
    "F_metal": 0.0,
    "F_P": 0.0,
    "F_hal": 0.0,
    "total_density": 42159.91015625,
    "centroid": [
      -0.42239639163017273,
      -0.2190467119216919,
      1.7514523267745972
    ],
    "dipole_rho": [
      27989.595703125,
      -4310.18603515625,
      -5916.5263671875
    ],
    "curv_rho": 111252160.0,
    "curv_rho_failed": false,
    "gpu_density_B_requested": "vector",
    "gpu_density_B_effective": "vector",
    "gpu_density_B_fallback_from_vector": false,
    "gpu_density_A_requested": null,
    "gpu_density_A_effective": null,
    "gpu_density_A_fallback_from_vector": false,
    "xtb_A_used": false,
    "xtb_A_success": false,
    "xtb_charge_length_mismatch": false
  },
  "L:213": {
    "id": "L:213",
    "chain": "L",
    "resseq": 213,
    "resname": "GLU",
    "sasa": 2.3962693214416504,
    "partial_charge_B": -1.35,
    "F_metal": 0.0,
    "F_P": 0.0,
    "F_hal": 0.0,
    "total_density": 50445.83203125,
    "centroid": [
      -0.21986807882785797,
      -0.016156520694494247,
      1.944386601448059
    ],
    "dipole_rho": [
      33370.4140625,
      -9238.3623046875,
      -12316.75
    ],
    "curv_rho": 130620256.0,
    "curv_rho_failed": false,
    "gpu_density_B_requested": "vector",
    "gpu_density_B_effective": "vector",
    "gpu_density_B_fallback_from_vector": false,
    "gpu_density_A_requested": null,
    "gpu_density_A_effective": null,
    "gpu_density_A_fallback_from_vector": false,
    "xtb_A_used": false,
    "xtb_A_success": false,
    "xtb_charge_length_mismatch": false
  },
  "L:214": {
    "id": "L:214",
    "chain": "L",
    "resseq": 214,
    "resname": "CYS",
    "sasa": 0.0,
    "partial_charge_B": -0.21000000000000002,
    "F_metal": 0.0,
    "F_P": 0.0,
    "F_hal": 0.0,
    "total_density": 55799.2109375,
    "centroid": [
      -0.05354822054505348,
      0.060930993407964706,
      1.7353007793426514
    ],
    "dipole_rho": [
      30418.10546875,
      -10798.2060546875,
      -2523.00439453125
    ],
    "curv_rho": 154439696.0,
    "curv_rho_failed": false,
    "gpu_density_B_requested": "vector",
    "gpu_density_B_effective": "vector",
    "gpu_density_B_fallback_from_vector": false,
    "gpu_density_A_requested": null,
    "gpu_density_A_effective": null,
    "gpu_density_A_fallback_from_vector": false,
    "xtb_A_used": false,
    "xtb_A_success": false,
    "xtb_charge_length_mismatch": false
  },
  "H:1": {
    "id": "H:1",
    "chain": "H",
    "resseq": 1,
    "resname": "GLN",
    "sasa": 5.068594932556152,
    "partial_charge_B": -0.30000000000000004,
    "F_metal": 0.0,
    "F_P": 0.0,
    "F_hal": 0.0,
    "total_density": 55232.1640625,
    "centroid": [
      4.005537033081055,
      1.2483314275741577,
      0.7320341467857361
    ],
    "dipole_rho": [
      -6188.849609375,
      -44093.171875,
      -6537.59765625
    ],
    "curv_rho": 176992384.0,
    "curv_rho_failed": false,
    "gpu_density_B_requested": "vector",
    "gpu_density_B_effective": "vector",
    "gpu_density_B_fallback_from_vector": false,
    "gpu_density_A_requested": null,
    "gpu_density_A_effective": null,
    "gpu_density_A_fallback_from_vector": false,
    "xtb_A_used": false,
    "xtb_A_success": false,
    "xtb_charge_length_mismatch": false
  },
  "H:2": {
    "id": "H:2",
    "chain": "H",
    "resseq": 2,
    "resname": "VAL",
    "sasa": 0.0,
    "partial_charge_B": -0.06000000000000002,
    "F_metal": 0.0,
    "F_P": 0.0,
    "F_hal": 0.0,
    "total_density": 70011.2734375,
    "centroid": [
      4.133512020111084,
      0.9478380084037781,
      0.6559873223304749
    ],
    "dipole_rho": [
      -10590.82421875,
      -45080.58203125,
      3065.611083984375
    ],
    "curv_rho": 227808048.0,
    "curv_rho_failed": false,
    "gpu_density_B_requested": "vector",
    "gpu_density_B_effective": "vector",
    "gpu_density_B_fallback_from_vector": false,
    "gpu_density_A_requested": null,
    "gpu_density_A_effective": null,
    "gpu_density_A_fallback_from_vector": false,
    "xtb_A_used": false,
    "xtb_A_success": false,
    "xtb_charge_length_mismatch": false
  },
  "H:3": {
    "id": "H:3",
    "chain": "H",
    "resseq": 3,
    "resname": "GLN",
    "sasa": 0.1261194348335266,
    "partial_charge_B": -0.15502501400492033,
    "F_metal": 0.0,
    "F_P": 0.0,
    "F_hal": 0.0,
    "total_density": 77860.6015625,
    "centroid": [
      3.7727110385894775,
      0.906761109828949,
      0.4628943204879761
    ],
    "dipole_rho": [
      -3440.61572265625,
      -45229.65234375,
      6031.1591796875
    ],
    "curv_rho": 243465936.0,
    "curv_rho_failed": false,
    "gpu_density_B_requested": "vector",
    "gpu_density_B_effective": "vector",
    "gpu_density_B_fallback_from_vector": false,
    "gpu_density_A_requested": null,
    "gpu_density_A_effective": null,
    "gpu_density_A_fallback_from_vector": false,
    "xtb_A_used": false,
    "xtb_A_success": false,
    "xtb_charge_length_mismatch": false
  },
  "H:4": {
    "id": "H:4",
    "chain": "H",
    "resseq": 4,
    "resname": "LEU",
    "sasa": 0.0,
    "partial_charge_B": -0.06000000000000002,
    "F_metal": 0.0,
    "F_P": 0.0,
    "F_hal": 0.0,
    "total_density": 88944.84375,
    "centroid": [
      3.962928533554077,
      0.6395928859710693,
      0.4139813184738159
    ],
    "dipole_rho": [
      -6341.4248046875,
      -38265.8203125,
      11805.7685546875
    ],
    "curv_rho": 269889600.0,
    "curv_rho_failed": false,
    "gpu_density_B_requested": "vector",
    "gpu_density_B_effective": "vector",
    "gpu_density_B_fallback_from_vector": false,
    "gpu_density_A_requested": null,
    "gpu_density_A_effective": null,
    "gpu_density_A_fallback_from_vector": false,
    "xtb_A_used": false,
    "xtb_A_success": false,
    "xtb_charge_length_mismatch": false
  },
  "H:5": {
    "id": "H:5",
    "chain": "H",
    "resseq": 5,
    "resname": "LYS",
    "sasa": 0.18991124629974365,
    "partial_charge_B": 0.17274083308508587,
    "F_metal": 0.0,
    "F_P": 0.0,
    "F_hal": 0.0,
    "total_density": 81425.2265625,
    "centroid": [
      3.600991725921631,
      0.7117007970809937,
      0.2266225814819336
    ],
    "dipole_rho": [
      9904.2216796875,
      -34877.07421875,
      14751.5625
    ],
    "curv_rho": 250532608.0,
    "curv_rho_failed": false,
    "gpu_density_B_requested": "vector",
    "gpu_density_B_effective": "vector",
    "gpu_density_B_fallback_from_vector": false,
    "gpu_density_A_requested": null,
    "gpu_density_A_effective": null,
    "gpu_density_A_fallback_from_vector": false,
    "xtb_A_used": false,
    "xtb_A_success": false,
    "xtb_charge_length_mismatch": false
  },
  "H:6": {
    "id": "H:6",
    "chain": "H",
    "resseq": 6,
    "resname": "GLU",
    "sasa": 0.0,
    "partial_charge_B": -0.54,
    "F_metal": 0.0,
    "F_P": 0.0,
    "F_hal": 0.0,
    "total_density": 89622.9765625,
    "centroid": [
      3.6238324642181396,
      0.44085296988487244,
      0.20817509293556213
    ],
    "dipole_rho": [
      5480.884765625,
      -20832.603515625,
      15107.205078125
    ],
    "curv_rho": 272332576.0,
    "curv_rho_failed": false,
    "gpu_density_B_requested": "vector",
    "gpu_density_B_effective": "vector",
    "gpu_density_B_fallback_from_vector": false,
    "gpu_density_A_requested": null,
    "gpu_density_A_effective": null,
    "gpu_density_A_fallback_from_vector": false,
    "xtb_A_used": false,
    "xtb_A_success": false,
    "xtb_charge_length_mismatch": false
  },
  "H:7": {
    "id": "H:7",
    "chain": "H",
    "resseq": 7,
    "resname": "SER",
    "sasa": 0.0,
    "partial_charge_B": -0.3,
    "F_metal": 0.0,
    "F_P": 0.0,
    "F_hal": 0.0,
    "total_density": 77024.6328125,
    "centroid": [
      3.438011646270752,
      0.3818431794643402,
      -0.09908298403024673
    ],
    "dipole_rho": [
      8677.7314453125,
      -24725.435546875,
      25445.11328125
    ],
    "curv_rho": 235525840.0,
    "curv_rho_failed": false,
    "gpu_density_B_requested": "vector",
    "gpu_density_B_effective": "vector",
    "gpu_density_B_fallback_from_vector": false,
    "gpu_density_A_requested": null,
    "gpu_density_A_effective": null,
    "gpu_density_A_fallback_from_vector": false,
    "xtb_A_used": false,
    "xtb_A_success": false,
    "xtb_charge_length_mismatch": false
  },
  "H:8": {
    "id": "H:8",
    "chain": "H",
    "resseq": 8,
    "resname": "GLY",
    "sasa": 0.0,
    "partial_charge_B": -0.06000000000000002,
    "F_metal": 0.0,
    "F_P": 0.0,
    "F_hal": 0.0,
    "total_density": 75781.3671875,
    "centroid": [
      3.098050594329834,
      0.21653588116168976,
      -0.13592934608459473
    ],
    "dipole_rho": [
      2455.367919921875,
      -14640.13671875,
      27102.8828125
    ],
    "curv_rho": 229077888.0,
    "curv_rho_failed": false,
    "gpu_density_B_requested": "vector",
    "gpu_density_B_effective": "vector",
    "gpu_density_B_fallback_from_vector": false,
    "gpu_density_A_requested": null,
    "gpu_density_A_effective": null,
    "gpu_density_A_fallback_from_vector": false,
    "xtb_A_used": false,
    "xtb_A_success": false,
    "xtb_charge_length_mismatch": false
  },
  "H:9": {
    "id": "H:9",
    "chain": "H",
    "resseq": 9,
    "resname": "PRO",
    "sasa": 0.0,
    "partial_charge_B": -0.06000000000000002,
    "F_metal": 0.0,
    "F_P": 0.0,
    "F_hal": 0.0,
    "total_density": 72680.109375,
    "centroid": [
      2.9854350090026855,
      0.0678410455584526,
      -0.2151029258966446
    ],
    "dipole_rho": [
      6936.2255859375,
      -4085.791259765625,
      30496.359375
    ],
    "curv_rho": 218694944.0,
    "curv_rho_failed": false,
    "gpu_density_B_requested": "vector",
    "gpu_density_B_effective": "vector",
    "gpu_density_B_fallback_from_vector": false,
    "gpu_density_A_requested": null,
    "gpu_density_A_effective": null,
    "gpu_density_A_fallback_from_vector": false,
    "xtb_A_used": false,
    "xtb_A_success": false,
    "xtb_charge_length_mismatch": false
  },
  "H:10": {
    "id": "H:10",
    "chain": "H",
    "resseq": 10,
    "resname": "GLY",
    "sasa": 0.0,
    "partial_charge_B": -0.06000000000000002,
    "F_metal": 0.0,
    "F_P": 0.0,
    "F_hal": 0.0,
    "total_density": 75511.609375,
    "centroid": [
      2.840355396270752,
      -0.08469392359256744,
      -0.016006024554371834
    ],
    "dipole_rho": [
      9790.4794921875,
      -1617.3753662109375,
      25388.439453125
    ],
    "curv_rho": 234539120.0,
    "curv_rho_failed": false,
    "gpu_density_B_requested": "vector",
    "gpu_density_B_effective": "vector",
    "gpu_density_B_fallback_from_vector": false,
    "gpu_density_A_requested": null,
    "gpu_density_A_effective": null,
    "gpu_density_A_fallback_from_vector": false,
    "xtb_A_used": false,
    "xtb_A_success": false,
    "xtb_charge_length_mismatch": false
  },
  "H:11": {
    "id": "H:11",
    "chain": "H",
    "resseq": 11,
    "resname": "LEU",
    "sasa": 0.0,
    "partial_charge_B": -0.06000000000000002,
    "F_metal": 0.0,
    "F_P": 0.0,
    "F_hal": 0.0,
    "total_density": 70106.0859375,
    "centroid": [
      2.6442573070526123,
      -0.23990605771541595,
      -0.17173722386360168
    ],
    "dipole_rho": [
      9263.2900390625,
      7690.21044921875,
      28833.775390625
    ],
    "curv_rho": 201226368.0,
    "curv_rho_failed": false,
    "gpu_density_B_requested": "vector",
    "gpu_density_B_effective": "vector",
    "gpu_density_B_fallback_from_vector": false,
    "gpu_density_A_requested": null,
    "gpu_density_A_effective": null,
    "gpu_density_A_fallback_from_vector": false,
    "xtb_A_used": false,
    "xtb_A_success": false,
    "xtb_charge_length_mismatch": false
  },
  "H:12": {
    "id": "H:12",
    "chain": "H",
    "resseq": 12,
    "resname": "VAL",
    "sasa": 0.0,
    "partial_charge_B": -0.06000000000000002,
    "F_metal": 0.0,
    "F_P": 0.0,
    "F_hal": 0.0,
    "total_density": 64940.33984375,
    "centroid": [
      3.0127761363983154,
      -0.3714507222175598,
      -0.31406837701797485
    ],
    "dipole_rho": [
      9022.3798828125,
      11568.1484375,
      28227.912109375
    ],
    "curv_rho": 188767216.0,
    "curv_rho_failed": false,
    "gpu_density_B_requested": "vector",
    "gpu_density_B_effective": "vector",
    "gpu_density_B_fallback_from_vector": false,
    "gpu_density_A_requested": null,
    "gpu_density_A_effective": null,
    "gpu_density_A_fallback_from_vector": false,
    "xtb_A_used": false,
    "xtb_A_success": false,
    "xtb_charge_length_mismatch": false
  },
  "H:13": {
    "id": "H:13",
    "chain": "H",
    "resseq": 13,
    "resname": "ALA",
    "sasa": 0.0,
    "partial_charge_B": -0.06000000000000002,
    "F_metal": 0.0,
    "F_P": 0.0,
    "F_hal": 0.0,
    "total_density": 51378.71484375,
    "centroid": [
      2.8778083324432373,
      -0.5324367880821228,
      -0.47064298391342163
    ],
    "dipole_rho": [
      6011.73876953125,
      14694.48046875,
      26335.546875
    ],
    "curv_rho": 147695760.0,
    "curv_rho_failed": false,
    "gpu_density_B_requested": "vector",
    "gpu_density_B_effective": "vector",
    "gpu_density_B_fallback_from_vector": false,
    "gpu_density_A_requested": null,
    "gpu_density_A_effective": null,
    "gpu_density_A_fallback_from_vector": false,
    "xtb_A_used": false,
    "xtb_A_success": false,
    "xtb_charge_length_mismatch": false
  },
  "H:14": {
    "id": "H:14",
    "chain": "H",
    "resseq": 14,
    "resname": "PRO",
    "sasa": 0.0,
    "partial_charge_B": -0.06000000000000002,
    "F_metal": 0.0,
    "F_P": 0.0,
    "F_hal": 0.0,
    "total_density": 45216.91796875,
    "centroid": [
      2.934258222579956,
      -0.7369034290313721,
      -0.5419138669967651
    ],
    "dipole_rho": [
      5251.64501953125,
      18827.529296875,
      18365.19921875
    ],
    "curv_rho": 126330896.0,
    "curv_rho_failed": false,
    "gpu_density_B_requested": "vector",
    "gpu_density_B_effective": "vector",
    "gpu_density_B_fallback_from_vector": false,
    "gpu_density_A_requested": null,
    "gpu_density_A_effective": null,
    "gpu_density_A_fallback_from_vector": false,
    "xtb_A_used": false,
    "xtb_A_success": false,
    "xtb_charge_length_mismatch": false
  },
  "H:15": {
    "id": "H:15",
    "chain": "H",
    "resseq": 15,
    "resname": "SER",
    "sasa": 0.2837687134742737,
    "partial_charge_B": -0.49701569343205926,
    "F_metal": 0.0,
    "F_P": 0.0,
    "F_hal": 0.0,
    "total_density": 41592.66796875,
    "centroid": [
      3.1934478282928467,
      -0.7200246453285217,
      -0.7261161804199219
    ],
    "dipole_rho": [
      1715.6239013671875,
      17494.935546875,
      21567.890625
    ],
    "curv_rho": 114066512.0,
    "curv_rho_failed": false,
    "gpu_density_B_requested": "vector",
    "gpu_density_B_effective": "vector",
    "gpu_density_B_fallback_from_vector": false,
    "gpu_density_A_requested": null,
    "gpu_density_A_effective": null,
    "gpu_density_A_fallback_from_vector": false,
    "xtb_A_used": false,
    "xtb_A_success": false,
    "xtb_charge_length_mismatch": false
  },
  "H:16": {
    "id": "H:16",
    "chain": "H",
    "resseq": 16,
    "resname": "GLN",
    "sasa": 2.2438666820526123,
    "partial_charge_B": -0.30000000000000004,
    "F_metal": 0.0,
    "F_P": 0.0,
    "F_hal": 0.0,
    "total_density": 50947.1875,
    "centroid": [
      3.2851319313049316,
      -0.49788740277290344,
      -0.6412710547447205
    ],
    "dipole_rho": [
      10257.2861328125,
      15103.091796875,
      33932.3046875
    ],
    "curv_rho": 145151520.0,
    "curv_rho_failed": false,
    "gpu_density_B_requested": "vector",
    "gpu_density_B_effective": "vector",
    "gpu_density_B_fallback_from_vector": false,
    "gpu_density_A_requested": null,
    "gpu_density_A_effective": null,
    "gpu_density_A_fallback_from_vector": false,
    "xtb_A_used": false,
    "xtb_A_success": false,
    "xtb_charge_length_mismatch": false
  },
  "H:17": {
    "id": "H:17",
    "chain": "H",
    "resseq": 17,
    "resname": "SER",
    "sasa": 0.0,
    "partial_charge_B": -0.3,
    "F_metal": 0.0,
    "F_P": 0.0,
    "F_hal": 0.0,
    "total_density": 53891.97265625,
    "centroid": [
      3.433608293533325,
      -0.33078980445861816,
      -0.6538637280464172
    ],
    "dipole_rho": [
      1677.3673095703125,
      7874.1669921875,
      28458.712890625
    ],
    "curv_rho": 152134144.0,
    "curv_rho_failed": false,
    "gpu_density_B_requested": "vector",
    "gpu_density_B_effective": "vector",
    "gpu_density_B_fallback_from_vector": false,
    "gpu_density_A_requested": null,
    "gpu_density_A_effective": null,
    "gpu_density_A_fallback_from_vector": false,
    "xtb_A_used": false,
    "xtb_A_success": false,
    "xtb_charge_length_mismatch": false
  },
  "H:18": {
    "id": "H:18",
    "chain": "H",
    "resseq": 18,
    "resname": "LEU",
    "sasa": 0.0,
    "partial_charge_B": -0.06000000000000002,
    "F_metal": 0.0,
    "F_P": 0.0,
    "F_hal": 0.0,
    "total_density": 71976.8125,
    "centroid": [
      3.5365777015686035,
      -0.15501202642917633,
      -0.31343480944633484
    ],
    "dipole_rho": [
      4117.2568359375,
      6872.91943359375,
      32195.421875
    ],
    "curv_rho": 213210848.0,
    "curv_rho_failed": false,
    "gpu_density_B_requested": "vector",
    "gpu_density_B_effective": "vector",
    "gpu_density_B_fallback_from_vector": false,
    "gpu_density_A_requested": null,
    "gpu_density_A_effective": null,
    "gpu_density_A_fallback_from_vector": false,
    "xtb_A_used": false,
    "xtb_A_success": false,
    "xtb_charge_length_mismatch": false
  },
  "H:19": {
    "id": "H:19",
    "chain": "H",
    "resseq": 19,
    "resname": "SER",
    "sasa": 0.0,
    "partial_charge_B": -0.3,
    "F_metal": 0.0,
    "F_P": 0.0,
    "F_hal": 0.0,
    "total_density": 63996.63671875,
    "centroid": [
      3.5482704639434814,
      0.04679695889353752,
      -0.5019587278366089
    ],
    "dipole_rho": [
      2522.79931640625,
      -3740.799560546875,
      28667.802734375
    ],
    "curv_rho": 180721936.0,
    "curv_rho_failed": false,
    "gpu_density_B_requested": "vector",
    "gpu_density_B_effective": "vector",
    "gpu_density_B_fallback_from_vector": false,
    "gpu_density_A_requested": null,
    "gpu_density_A_effective": null,
    "gpu_density_A_fallback_from_vector": false,
    "xtb_A_used": false,
    "xtb_A_success": false,
    "xtb_charge_length_mismatch": false
  },
  "H:20": {
    "id": "H:20",
    "chain": "H",
    "resseq": 20,
    "resname": "ILE",
    "sasa": 0.0,
    "partial_charge_B": -0.06000000000000002,
    "F_metal": 0.0,
    "F_P": 0.0,
    "F_hal": 0.0,
    "total_density": 79766.46875,
    "centroid": [
      3.6299972534179688,
      0.18310174345970154,
      -0.2136516124010086
    ],
    "dipole_rho": [
      1617.0618896484375,
      -8156.98046875,
      28137.49609375
    ],
    "curv_rho": 228925280.0,
    "curv_rho_failed": false,
    "gpu_density_B_requested": "vector",
    "gpu_density_B_effective": "vector",
    "gpu_density_B_fallback_from_vector": false,
    "gpu_density_A_requested": null,
    "gpu_density_A_effective": null,
    "gpu_density_A_fallback_from_vector": false,
    "xtb_A_used": false,
    "xtb_A_success": false,
    "xtb_charge_length_mismatch": false
  },
  "H:21": {
    "id": "H:21",
    "chain": "H",
    "resseq": 21,
    "resname": "THR",
    "sasa": 0.0,
    "partial_charge_B": -0.3,
    "F_metal": 0.0,
    "F_P": 0.0,
    "F_hal": 0.0,
    "total_density": 71814.9375,
    "centroid": [
      3.7234628200531006,
      0.4188404977321625,
      -0.22380386292934418
    ],
    "dipole_rho": [
      1406.9462890625,
      -22289.484375,
      27976.771484375
    ],
    "curv_rho": 220645760.0,
    "curv_rho_failed": false,
    "gpu_density_B_requested": "vector",
    "gpu_density_B_effective": "vector",
    "gpu_density_B_fallback_from_vector": false,
    "gpu_density_A_requested": null,
    "gpu_density_A_effective": null,
    "gpu_density_A_fallback_from_vector": false,
    "xtb_A_used": false,
    "xtb_A_success": false,
    "xtb_charge_length_mismatch": false
  },
  "H:22": {
    "id": "H:22",
    "chain": "H",
    "resseq": 22,
    "resname": "CYS",
    "sasa": 0.0,
    "partial_charge_B": -0.21000000000000002,
    "F_metal": 0.0,
    "F_P": 0.0,
    "F_hal": 0.0,
    "total_density": 78218.359375,
    "centroid": [
      3.925187826156616,
      0.5076618790626526,
      -0.0740257129073143
    ],
    "dipole_rho": [
      -4713.60546875,
      -27680.546875,
      18250.240234375
    ],
    "curv_rho": 228236384.0,
    "curv_rho_failed": false,
    "gpu_density_B_requested": "vector",
    "gpu_density_B_effective": "vector",
    "gpu_density_B_fallback_from_vector": false,
    "gpu_density_A_requested": null,
    "gpu_density_A_effective": null,
    "gpu_density_A_fallback_from_vector": false,
    "xtb_A_used": false,
    "xtb_A_success": false,
    "xtb_charge_length_mismatch": false
  },
  "H:23": {
    "id": "H:23",
    "chain": "H",
    "resseq": 23,
    "resname": "THR",
    "sasa": 0.0,
    "partial_charge_B": -0.3,
    "F_metal": 0.0,
    "F_P": 0.0,
    "F_hal": 0.0,
    "total_density": 67534.4140625,
    "centroid": [
      3.8989603519439697,
      0.7515435218811035,
      -0.05451583489775658
    ],
    "dipole_rho": [
      2380.3369140625,
      -34018.00390625,
      16760.0078125
    ],
    "curv_rho": 206074096.0,
    "curv_rho_failed": false,
    "gpu_density_B_requested": "vector",
    "gpu_density_B_effective": "vector",
    "gpu_density_B_fallback_from_vector": false,
    "gpu_density_A_requested": null,
    "gpu_density_A_effective": null,
    "gpu_density_A_fallback_from_vector": false,
    "xtb_A_used": false,
    "xtb_A_success": false,
    "xtb_charge_length_mismatch": false
  },
  "H:24": {
    "id": "H:24",
    "chain": "H",
    "resseq": 24,
    "resname": "VAL",
    "sasa": 0.0,
    "partial_charge_B": -0.06000000000000002,
    "F_metal": 0.0,
    "F_P": 0.0,
    "F_hal": 0.0,
    "total_density": 64913.94140625,
    "centroid": [
      4.230618953704834,
      0.8639029860496521,
      0.05654429644346237
    ],
    "dipole_rho": [
      -1015.1359252929688,
      -34865.08203125,
      12263.2626953125
    ],
    "curv_rho": 198802096.0,
    "curv_rho_failed": false,
    "gpu_density_B_requested": "vector",
    "gpu_density_B_effective": "vector",
    "gpu_density_B_fallback_from_vector": false,
    "gpu_density_A_requested": null,
    "gpu_density_A_effective": null,
    "gpu_density_A_fallback_from_vector": false,
    "xtb_A_used": false,
    "xtb_A_success": false,
    "xtb_charge_length_mismatch": false
  },
  "H:25": {
    "id": "H:25",
    "chain": "H",
    "resseq": 25,
    "resname": "SER",
    "sasa": 0.0,
    "partial_charge_B": -0.3,
    "F_metal": 0.0,
    "F_P": 0.0,
    "F_hal": 0.0,
    "total_density": 58678.01171875,
    "centroid": [
      4.086152076721191,
      1.0794661045074463,
      0.24939285218715668
    ],
    "dipole_rho": [
      -4605.1298828125,
      -37597.9765625,
      7324.552734375
    ],
    "curv_rho": 184404272.0,
    "curv_rho_failed": false,
    "gpu_density_B_requested": "vector",
    "gpu_density_B_effective": "vector",
    "gpu_density_B_fallback_from_vector": false,
    "gpu_density_A_requested": null,
    "gpu_density_A_effective": null,
    "gpu_density_A_fallback_from_vector": false,
    "xtb_A_used": false,
    "xtb_A_success": false,
    "xtb_charge_length_mismatch": false
  },
  "H:26": {
    "id": "H:26",
    "chain": "H",
    "resseq": 26,
    "resname": "GLY",
    "sasa": 0.0,
    "partial_charge_B": -0.06000000000000002,
    "F_metal": 0.0,
    "F_P": 0.0,
    "F_hal": 0.0,
    "total_density": 54871.78125,
    "centroid": [
      4.306019306182861,
      1.1678465604782104,
      0.31006619334220886
    ],
    "dipole_rho": [
      -12399.9873046875,
      -37805.484375,
      2143.630615234375
    ],
    "curv_rho": 162891168.0,
    "curv_rho_failed": false,
    "gpu_density_B_requested": "vector",
    "gpu_density_B_effective": "vector",
    "gpu_density_B_fallback_from_vector": false,
    "gpu_density_A_requested": null,
    "gpu_density_A_effective": null,
    "gpu_density_A_fallback_from_vector": false,
    "xtb_A_used": false,
    "xtb_A_success": false,
    "xtb_charge_length_mismatch": false
  },
  "H:27": {
    "id": "H:27",
    "chain": "H",
    "resseq": 27,
    "resname": "PHE",
    "sasa": 0.0,
    "partial_charge_B": -0.06000000000000002,
    "F_metal": 0.0,
    "F_P": 0.0,
    "F_hal": 0.0,
    "total_density": 65625.390625,
    "centroid": [
      4.486759185791016,
      0.866318941116333,
      0.24233542382717133
    ],
    "dipole_rho": [
      -15014.7373046875,
      -40972.8515625,
      7143.560546875
    ],
    "curv_rho": 199917504.0,
    "curv_rho_failed": false,
    "gpu_density_B_requested": "vector",
    "gpu_density_B_effective": "vector",
    "gpu_density_B_fallback_from_vector": false,
    "gpu_density_A_requested": null,
    "gpu_density_A_effective": null,
    "gpu_density_A_fallback_from_vector": false,
    "xtb_A_used": false,
    "xtb_A_success": false,
    "xtb_charge_length_mismatch": false
  },
  "H:28": {
    "id": "H:28",
    "chain": "H",
    "resseq": 28,
    "resname": "SER",
    "sasa": 0.0,
    "partial_charge_B": -0.3,
    "F_metal": 0.0,
    "F_P": 0.0,
    "F_hal": 0.0,
    "total_density": 50761.15234375,
    "centroid": [
      4.652127742767334,
      0.9995943307876587,
      -0.007436356972903013
    ],
    "dipole_rho": [
      -15536.541015625,
      -31355.44921875,
      11448.177734375
    ],
    "curv_rho": 153150176.0,
    "curv_rho_failed": false,
    "gpu_density_B_requested": "vector",
    "gpu_density_B_effective": "vector",
    "gpu_density_B_fallback_from_vector": false,
    "gpu_density_A_requested": null,
    "gpu_density_A_effective": null,
    "gpu_density_A_fallback_from_vector": false,
    "xtb_A_used": false,
    "xtb_A_success": false,
    "xtb_charge_length_mismatch": false
  },
  "H:29": {
    "id": "H:29",
    "chain": "H",
    "resseq": 29,
    "resname": "VAL",
    "sasa": 0.0,
    "partial_charge_B": -0.06000000000000002,
    "F_metal": 0.0,
    "F_P": 0.0,
    "F_hal": 0.0,
    "total_density": 59294.90234375,
    "centroid": [
      4.514103889465332,
      0.8067054748535156,
      -0.13513055443763733
    ],
    "dipole_rho": [
      -19172.3515625,
      -28008.89453125,
      16692.244140625
    ],
    "curv_rho": 172645648.0,
    "curv_rho_failed": false,
    "gpu_density_B_requested": "vector",
    "gpu_density_B_effective": "vector",
    "gpu_density_B_fallback_from_vector": false,
    "gpu_density_A_requested": null,
    "gpu_density_A_effective": null,
    "gpu_density_A_fallback_from_vector": false,
    "xtb_A_used": false,
    "xtb_A_success": false,
    "xtb_charge_length_mismatch": false
  },
  "H:30": {
    "id": "H:30",
    "chain": "H",
    "resseq": 30,
    "resname": "THR",
    "sasa": 0.5162473917007446,
    "partial_charge_B": -0.6584216054446572,
    "F_metal": 0.0,
    "F_P": 0.0,
    "F_hal": 0.0,
    "total_density": 46738.83203125,
    "centroid": [
      4.759513854980469,
      0.9066908359527588,
      -0.2432692050933838
    ],
    "dipole_rho": [
      -21778.994140625,
      -24977.6640625,
      15473.9970703125
    ],
    "curv_rho": 136942304.0,
    "curv_rho_failed": false,
    "gpu_density_B_requested": "vector",
    "gpu_density_B_effective": "vector",
    "gpu_density_B_fallback_from_vector": false,
    "gpu_density_A_requested": null,
    "gpu_density_A_effective": null,
    "gpu_density_A_fallback_from_vector": false,
    "xtb_A_used": false,
    "xtb_A_success": false,
    "xtb_charge_length_mismatch": false
  },
  "H:31": {
    "id": "H:31",
    "chain": "H",
    "resseq": 31,
    "resname": "ASN",
    "sasa": 0.5360075831413269,
    "partial_charge_B": -0.2688563053826644,
    "F_metal": 0.0,
    "F_P": 0.0,
    "F_hal": 0.0,
    "total_density": 50380.125,
    "centroid": [
      4.900358200073242,
      0.8895996809005737,
      0.06225566193461418
    ],
    "dipole_rho": [
      -24288.45703125,
      -29466.09765625,
      13417.140625
    ],
    "curv_rho": 152436976.0,
    "curv_rho_failed": false,
    "gpu_density_B_requested": "vector",
    "gpu_density_B_effective": "vector",
    "gpu_density_B_fallback_from_vector": false,
    "gpu_density_A_requested": null,
    "gpu_density_A_effective": null,
    "gpu_density_A_fallback_from_vector": false,
    "xtb_A_used": false,
    "xtb_A_success": false,
    "xtb_charge_length_mismatch": false
  },
  "H:32": {
    "id": "H:32",
    "chain": "H",
    "resseq": 32,
    "resname": "TYR",
    "sasa": 0.03152985870838165,
    "partial_charge_B": -0.3218906337530752,
    "F_metal": 0.0,
    "F_P": 0.0,
    "F_hal": 0.0,
    "total_density": 68684.8359375,
    "centroid": [
      4.780236721038818,
      0.7131924629211426,
      0.19732505083084106
    ],
    "dipole_rho": [
      -29174.787109375,
      -38328.94921875,
      4276.779296875
    ],
    "curv_rho": 193017872.0,
    "curv_rho_failed": false,
    "gpu_density_B_requested": "vector",
    "gpu_density_B_effective": "vector",
    "gpu_density_B_fallback_from_vector": false,
    "gpu_density_A_requested": null,
    "gpu_density_A_effective": null,
    "gpu_density_A_fallback_from_vector": false,
    "xtb_A_used": false,
    "xtb_A_success": false,
    "xtb_charge_length_mismatch": false
  },
  "H:33": {
    "id": "H:33",
    "chain": "H",
    "resseq": 33,
    "resname": "GLY",
    "sasa": 0.0,
    "partial_charge_B": -0.06000000000000002,
    "F_metal": 0.0,
    "F_P": 0.0,
    "F_hal": 0.0,
    "total_density": 70141.4765625,
    "centroid": [
      4.691415786743164,
      0.4872402548789978,
      0.22775326669216156
    ],
    "dipole_rho": [
      -24739.484375,
      -20368.00390625,
      16171.3466796875
    ],
    "curv_rho": 215276416.0,
    "curv_rho_failed": false,
    "gpu_density_B_requested": "vector",
    "gpu_density_B_effective": "vector",
    "gpu_density_B_fallback_from_vector": false,
    "gpu_density_A_requested": null,
    "gpu_density_A_effective": null,
    "gpu_density_A_fallback_from_vector": false,
    "xtb_A_used": false,
    "xtb_A_success": false,
    "xtb_charge_length_mismatch": false
  },
  "H:34": {
    "id": "H:34",
    "chain": "H",
    "resseq": 34,
    "resname": "VAL",
    "sasa": 0.0,
    "partial_charge_B": -0.06000000000000002,
    "F_metal": 0.0,
    "F_P": 0.0,
    "F_hal": 0.0,
    "total_density": 77717.359375,
    "centroid": [
      4.460330009460449,
      0.4155392348766327,
      0.11963896453380585
    ],
    "dipole_rho": [
      -18566.666015625,
      -17342.359375,
      17159.69140625
    ],
    "curv_rho": 232634896.0,
    "curv_rho_failed": false,
    "gpu_density_B_requested": "vector",
    "gpu_density_B_effective": "vector",
    "gpu_density_B_fallback_from_vector": false,
    "gpu_density_A_requested": null,
    "gpu_density_A_effective": null,
    "gpu_density_A_fallback_from_vector": false,
    "xtb_A_used": false,
    "xtb_A_success": false,
    "xtb_charge_length_mismatch": false
  },
  "H:35": {
    "id": "H:35",
    "chain": "H",
    "resseq": 35,
    "resname": "HIS",
    "sasa": 0.0,
    "partial_charge_B": 0.29999999999999993,
    "F_metal": 0.0,
    "F_P": 0.0,
    "F_hal": 0.0,
    "total_density": 89628.734375,
    "centroid": [
      4.475790023803711,
      0.21327508985996246,
      0.3082455098628998
    ],
    "dipole_rho": [
      -24717.73046875,
      -6638.33935546875,
      12934.8193359375
    ],
    "curv_rho": 258971712.0,
    "curv_rho_failed": false,
    "gpu_density_B_requested": "vector",
    "gpu_density_B_effective": "vector",
    "gpu_density_B_fallback_from_vector": false,
    "gpu_density_A_requested": null,
    "gpu_density_A_effective": null,
    "gpu_density_A_fallback_from_vector": false,
    "xtb_A_used": false,
    "xtb_A_success": false,
    "xtb_charge_length_mismatch": false
  },
  "H:36": {
    "id": "H:36",
    "chain": "H",
    "resseq": 36,
    "resname": "TRP",
    "sasa": 0.0,
    "partial_charge_B": 0.11999999999999997,
    "F_metal": 0.0,
    "F_P": 0.0,
    "F_hal": 0.0,
    "total_density": 94551.265625,
    "centroid": [
      4.131230354309082,
      0.14430657029151917,
      0.14463993906974792
    ],
    "dipole_rho": [
      -6523.1796875,
      -4111.68310546875,
      30427.671875
    ],
    "curv_rho": 266336480.0,
    "curv_rho_failed": false,
    "gpu_density_B_requested": "vector",
    "gpu_density_B_effective": "vector",
    "gpu_density_B_fallback_from_vector": false,
    "gpu_density_A_requested": null,
    "gpu_density_A_effective": null,
    "gpu_density_A_fallback_from_vector": false,
    "xtb_A_used": false,
    "xtb_A_success": false,
    "xtb_charge_length_mismatch": false
  },
  "H:37": {
    "id": "H:37",
    "chain": "H",
    "resseq": 37,
    "resname": "VAL",
    "sasa": 0.0,
    "partial_charge_B": -0.06000000000000002,
    "F_metal": 0.0,
    "F_P": 0.0,
    "F_hal": 0.0,
    "total_density": 98724.0703125,
    "centroid": [
      4.061229228973389,
      -0.044560354202985764,
      0.4571756422519684
    ],
    "dipole_rho": [
      -12271.3115234375,
      6263.021484375,
      10582.2255859375
    ],
    "curv_rho": 296548544.0,
    "curv_rho_failed": false,
    "gpu_density_B_requested": "vector",
    "gpu_density_B_effective": "vector",
    "gpu_density_B_fallback_from_vector": false,
    "gpu_density_A_requested": null,
    "gpu_density_A_effective": null,
    "gpu_density_A_fallback_from_vector": false,
    "xtb_A_used": false,
    "xtb_A_success": false,
    "xtb_charge_length_mismatch": false
  },
  "H:38": {
    "id": "H:38",
    "chain": "H",
    "resseq": 38,
    "resname": "ARG",
    "sasa": 0.0,
    "partial_charge_B": 0.4799999999999999,
    "F_metal": 0.0,
    "F_P": 0.0,
    "F_hal": 0.0,
    "total_density": 99687.234375,
    "centroid": [
      3.8131918907165527,
      -0.34578877687454224,
      0.41436704993247986
    ],
    "dipole_rho": [
      -4641.6689453125,
      25206.578125,
      22343.876953125
    ],
    "curv_rho": 306314048.0,
    "curv_rho_failed": false,
    "gpu_density_B_requested": "vector",
    "gpu_density_B_effective": "vector",
    "gpu_density_B_fallback_from_vector": false,
    "gpu_density_A_requested": null,
    "gpu_density_A_effective": null,
    "gpu_density_A_fallback_from_vector": false,
    "xtb_A_used": false,
    "xtb_A_success": false,
    "xtb_charge_length_mismatch": false
  },
  "H:39": {
    "id": "H:39",
    "chain": "H",
    "resseq": 39,
    "resname": "GLN",
    "sasa": 0.0,
    "partial_charge_B": -0.12,
    "F_metal": 0.0,
    "F_P": 0.0,
    "F_hal": 0.0,
    "total_density": 109524.75,
    "centroid": [
      3.602557897567749,
      -0.22965028882026672,
      0.8443501591682434
    ],
    "dipole_rho": [
      -1556.255859375,
      20520.6484375,
      10237.5390625
    ],
    "curv_rho": 342207392.0,
    "curv_rho_failed": false,
    "gpu_density_B_requested": "vector",
    "gpu_density_B_effective": "vector",
    "gpu_density_B_fallback_from_vector": false,
    "gpu_density_A_requested": null,
    "gpu_density_A_effective": null,
    "gpu_density_A_fallback_from_vector": false,
    "xtb_A_used": false,
    "xtb_A_success": false,
    "xtb_charge_length_mismatch": false
  },
  "H:40": {
    "id": "H:40",
    "chain": "H",
    "resseq": 40,
    "resname": "PRO",
    "sasa": 0.0,
    "partial_charge_B": -0.06000000000000002,
    "F_metal": 0.0,
    "F_P": 0.0,
    "F_hal": 0.0,
    "total_density": 90051.96875,
    "centroid": [
      3.4573214054107666,
      -0.4833008348941803,
      0.6581668257713318
    ],
    "dipole_rho": [
      -3520.39453125,
      27696.05078125,
      6942.5908203125
    ],
    "curv_rho": 300665664.0,
    "curv_rho_failed": false,
    "gpu_density_B_requested": "vector",
    "gpu_density_B_effective": "vector",
    "gpu_density_B_fallback_from_vector": false,
    "gpu_density_A_requested": null,
    "gpu_density_A_effective": null,
    "gpu_density_A_fallback_from_vector": false,
    "xtb_A_used": false,
    "xtb_A_success": false,
    "xtb_charge_length_mismatch": false
  },
  "H:41": {
    "id": "H:41",
    "chain": "H",
    "resseq": 41,
    "resname": "PRO",
    "sasa": 0.0,
    "partial_charge_B": -0.06000000000000002,
    "F_metal": 0.0,
    "F_P": 0.0,
    "F_hal": 0.0,
    "total_density": 89226.5234375,
    "centroid": [
      3.10520601272583,
      -0.526214063167572,
      0.7106119394302368
    ],
    "dipole_rho": [
      -928.6661376953125,
      27115.96875,
      -121.30420684814453
    ],
    "curv_rho": 298868384.0,
    "curv_rho_failed": false,
    "gpu_density_B_requested": "vector",
    "gpu_density_B_effective": "vector",
    "gpu_density_B_fallback_from_vector": false,
    "gpu_density_A_requested": null,
    "gpu_density_A_effective": null,
    "gpu_density_A_fallback_from_vector": false,
    "xtb_A_used": false,
    "xtb_A_success": false,
    "xtb_charge_length_mismatch": false
  },
  "H:42": {
    "id": "H:42",
    "chain": "H",
    "resseq": 42,
    "resname": "GLY",
    "sasa": 0.0,
    "partial_charge_B": -0.06000000000000002,
    "F_metal": 0.0,
    "F_P": 0.0,
    "F_hal": 0.0,
    "total_density": 87997.6484375,
    "centroid": [
      3.2495250701904297,
      -0.5664258599281311,
      1.0699961185455322
    ],
    "dipole_rho": [
      -2868.73046875,
      28636.55859375,
      -3707.237060546875
    ],
    "curv_rho": 308998464.0,
    "curv_rho_failed": false,
    "gpu_density_B_requested": "vector",
    "gpu_density_B_effective": "vector",
    "gpu_density_B_fallback_from_vector": false,
    "gpu_density_A_requested": null,
    "gpu_density_A_effective": null,
    "gpu_density_A_fallback_from_vector": false,
    "xtb_A_used": false,
    "xtb_A_success": false,
    "xtb_charge_length_mismatch": false
  },
  "H:43": {
    "id": "H:43",
    "chain": "H",
    "resseq": 43,
    "resname": "LYS",
    "sasa": 0.47477808594703674,
    "partial_charge_B": 0.2518520744362206,
    "F_metal": 0.0,
    "F_P": 0.0,
    "F_hal": 0.0,
    "total_density": 94592.53125,
    "centroid": [
      3.532573938369751,
      -0.5382853150367737,
      0.9777833223342896
    ],
    "dipole_rho": [
      -4612.20556640625,
      47290.2890625,
      2889.79541015625
    ],
    "curv_rho": 313951616.0,
    "curv_rho_failed": false,
    "gpu_density_B_requested": "vector",
    "gpu_density_B_effective": "vector",
    "gpu_density_B_fallback_from_vector": false,
    "gpu_density_A_requested": null,
    "gpu_density_A_effective": null,
    "gpu_density_A_fallback_from_vector": false,
    "xtb_A_used": false,
    "xtb_A_success": false,
    "xtb_charge_length_mismatch": false
  },
  "H:44": {
    "id": "H:44",
    "chain": "H",
    "resseq": 44,
    "resname": "GLY",
    "sasa": 0.0,
    "partial_charge_B": -0.06000000000000002,
    "F_metal": 0.0,
    "F_P": 0.0,
    "F_hal": 0.0,
    "total_density": 90515.359375,
    "centroid": [
      3.804995059967041,
      -0.4657173454761505,
      0.8895751237869263
    ],
    "dipole_rho": [
      -7338.9814453125,
      25340.462890625,
      -6428.84326171875
    ],
    "curv_rho": 305769728.0,
    "curv_rho_failed": false,
    "gpu_density_B_requested": "vector",
    "gpu_density_B_effective": "vector",
    "gpu_density_B_fallback_from_vector": false,
    "gpu_density_A_requested": null,
    "gpu_density_A_effective": null,
    "gpu_density_A_fallback_from_vector": false,
    "xtb_A_used": false,
    "xtb_A_success": false,
    "xtb_charge_length_mismatch": false
  },
  "H:45": {
    "id": "H:45",
    "chain": "H",
    "resseq": 45,
    "resname": "LEU",
    "sasa": 0.0,
    "partial_charge_B": -0.06000000000000002,
    "F_metal": 0.0,
    "F_P": 0.0,
    "F_hal": 0.0,
    "total_density": 101805.828125,
    "centroid": [
      4.014976501464844,
      -0.2451736181974411,
      0.8748722076416016
    ],
    "dipole_rho": [
      -11615.8349609375,
      20335.841796875,
      1911.1246337890625
    ],
    "curv_rho": 316002560.0,
    "curv_rho_failed": false,
    "gpu_density_B_requested": "vector",
    "gpu_density_B_effective": "vector",
    "gpu_density_B_fallback_from_vector": false,
    "gpu_density_A_requested": null,
    "gpu_density_A_effective": null,
    "gpu_density_A_fallback_from_vector": false,
    "xtb_A_used": false,
    "xtb_A_success": false,
    "xtb_charge_length_mismatch": false
  },
  "H:46": {
    "id": "H:46",
    "chain": "H",
    "resseq": 46,
    "resname": "GLU",
    "sasa": 0.0,
    "partial_charge_B": -0.54,
    "F_metal": 0.0,
    "F_P": 0.0,
    "F_hal": 0.0,
    "total_density": 91504.3046875,
    "centroid": [
      4.099714756011963,
      -0.40513142943382263,
      0.4982365071773529
    ],
    "dipole_rho": [
      -8967.037109375,
      31912.80078125,
      12217.1279296875
    ],
    "curv_rho": 278279680.0,
    "curv_rho_failed": false,
    "gpu_density_B_requested": "vector",
    "gpu_density_B_effective": "vector",
    "gpu_density_B_fallback_from_vector": false,
    "gpu_density_A_requested": null,
    "gpu_density_A_effective": null,
    "gpu_density_A_fallback_from_vector": false,
    "xtb_A_used": false,
    "xtb_A_success": false,
    "xtb_charge_length_mismatch": false
  },
  "H:47": {
    "id": "H:47",
    "chain": "H",
    "resseq": 47,
    "resname": "TRP",
    "sasa": 0.0,
    "partial_charge_B": 0.11999999999999997,
    "F_metal": 0.0,
    "F_P": 0.0,
    "F_hal": 0.0,
    "total_density": 88214.5625,
    "centroid": [
      4.461686134338379,
      -0.20988765358924866,
      0.3458779454231262
    ],
    "dipole_rho": [
      -26141.0390625,
      14665.4970703125,
      12776.564453125
    ],
    "curv_rho": 257723744.0,
    "curv_rho_failed": false,
    "gpu_density_B_requested": "vector",
    "gpu_density_B_effective": "vector",
    "gpu_density_B_fallback_from_vector": false,
    "gpu_density_A_requested": null,
    "gpu_density_A_effective": null,
    "gpu_density_A_fallback_from_vector": false,
    "xtb_A_used": false,
    "xtb_A_success": false,
    "xtb_charge_length_mismatch": false
  },
  "H:48": {
    "id": "H:48",
    "chain": "H",
    "resseq": 48,
    "resname": "LEU",
    "sasa": 0.0,
    "partial_charge_B": -0.06000000000000002,
    "F_metal": 0.0,
    "F_P": 0.0,
    "F_hal": 0.0,
    "total_density": 88434.171875,
    "centroid": [
      4.159371376037598,
      -0.21768122911453247,
      0.13682609796524048
    ],
    "dipole_rho": [
      -19298.84375,
      18597.15234375,
      20033.751953125
    ],
    "curv_rho": 255109760.0,
    "curv_rho_failed": false,
    "gpu_density_B_requested": "vector",
    "gpu_density_B_effective": "vector",
    "gpu_density_B_fallback_from_vector": false,
    "gpu_density_A_requested": null,
    "gpu_density_A_effective": null,
    "gpu_density_A_fallback_from_vector": false,
    "xtb_A_used": false,
    "xtb_A_success": false,
    "xtb_charge_length_mismatch": false
  },
  "H:49": {
    "id": "H:49",
    "chain": "H",
    "resseq": 49,
    "resname": "GLY",
    "sasa": 0.0,
    "partial_charge_B": -0.06000000000000002,
    "F_metal": 0.0,
    "F_P": 0.0,
    "F_hal": 0.0,
    "total_density": 79514.765625,
    "centroid": [
      4.42612886428833,
      -0.11376731097698212,
      0.10683027654886246
    ],
    "dipole_rho": [
      -23092.751953125,
      1843.36669921875,
      19732.009765625
    ],
    "curv_rho": 238982032.0,
    "curv_rho_failed": false,
    "gpu_density_B_requested": "vector",
    "gpu_density_B_effective": "vector",
    "gpu_density_B_fallback_from_vector": false,
    "gpu_density_A_requested": null,
    "gpu_density_A_effective": null,
    "gpu_density_A_fallback_from_vector": false,
    "xtb_A_used": false,
    "xtb_A_success": false,
    "xtb_charge_length_mismatch": false
  },
  "H:50": {
    "id": "H:50",
    "chain": "H",
    "resseq": 50,
    "resname": "VAL",
    "sasa": 0.0,
    "partial_charge_B": -0.06000000000000002,
    "F_metal": 0.0,
    "F_P": 0.0,
    "F_hal": 0.0,
    "total_density": 73502.6796875,
    "centroid": [
      4.65269660949707,
      0.12464354187250137,
      0.02143644355237484
    ],
    "dipole_rho": [
      -25557.123046875,
      -208.90896606445312,
      17385.013671875
    ],
    "curv_rho": 213675040.0,
    "curv_rho_failed": false,
    "gpu_density_B_requested": "vector",
    "gpu_density_B_effective": "vector",
    "gpu_density_B_fallback_from_vector": false,
    "gpu_density_A_requested": null,
    "gpu_density_A_effective": null,
    "gpu_density_A_fallback_from_vector": false,
    "xtb_A_used": false,
    "xtb_A_success": false,
    "xtb_charge_length_mismatch": false
  },
  "H:51": {
    "id": "H:51",
    "chain": "H",
    "resseq": 51,
    "resname": "ILE",
    "sasa": 0.0,
    "partial_charge_B": -0.06000000000000002,
    "F_metal": 0.0,
    "F_P": 0.0,
    "F_hal": 0.0,
    "total_density": 67916.8515625,
    "centroid": [
      4.604367733001709,
      0.3097122609615326,
      -0.17563368380069733
    ],
    "dipole_rho": [
      -23995.515625,
      -10603.53125,
      24064.896484375
    ],
    "curv_rho": 197267296.0,
    "curv_rho_failed": false,
    "gpu_density_B_requested": "vector",
    "gpu_density_B_effective": "vector",
    "gpu_density_B_fallback_from_vector": false,
    "gpu_density_A_requested": null,
    "gpu_density_A_effective": null,
    "gpu_density_A_fallback_from_vector": false,
    "xtb_A_used": false,
    "xtb_A_success": false,
    "xtb_charge_length_mismatch": false
  },
  "H:52": {
    "id": "H:52",
    "chain": "H",
    "resseq": 52,
    "resname": "TRP",
    "sasa": 0.0,
    "partial_charge_B": 0.11999999999999997,
    "F_metal": 0.0,
    "F_P": 0.0,
    "F_hal": 0.0,
    "total_density": 71132.21875,
    "centroid": [
      4.924015045166016,
      0.29056528210639954,
      0.151091530919075
    ],
    "dipole_rho": [
      -32980.93359375,
      -10113.408203125,
      25346.857421875
    ],
    "curv_rho": 203913920.0,
    "curv_rho_failed": false,
    "gpu_density_B_requested": "vector",
    "gpu_density_B_effective": "vector",
    "gpu_density_B_fallback_from_vector": false,
    "gpu_density_A_requested": null,
    "gpu_density_A_effective": null,
    "gpu_density_A_fallback_from_vector": false,
    "xtb_A_used": false,
    "xtb_A_success": false,
    "xtb_charge_length_mismatch": false
  },
  "H:53": {
    "id": "H:53",
    "chain": "H",
    "resseq": 53,
    "resname": "ALA",
    "sasa": 0.0,
    "partial_charge_B": -0.06000000000000002,
    "F_metal": 0.0,
    "F_P": 0.0,
    "F_hal": 0.0,
    "total_density": 50471.7578125,
    "centroid": [
      4.930570125579834,
      0.6244826316833496,
      -0.17181378602981567
    ],
    "dipole_rho": [
      -23733.30078125,
      -16585.8984375,
      15590.0302734375
    ],
    "curv_rho": 150530784.0,
    "curv_rho_failed": false,
    "gpu_density_B_requested": "vector",
    "gpu_density_B_effective": "vector",
    "gpu_density_B_fallback_from_vector": false,
    "gpu_density_A_requested": null,
    "gpu_density_A_effective": null,
    "gpu_density_A_fallback_from_vector": false,
    "xtb_A_used": false,
    "xtb_A_success": false,
    "xtb_charge_length_mismatch": false
  },
  "H:54": {
    "id": "H:54",
    "chain": "H",
    "resseq": 54,
    "resname": "GLY",
    "sasa": 1.4247283935546875,
    "partial_charge_B": -0.15000000000000005,
    "F_metal": 0.0,
    "F_P": 0.0,
    "F_hal": 0.0,
    "total_density": 43836.23046875,
    "centroid": [
      4.999026775360107,
      0.566342294216156,
      -0.4283006191253662
    ],
    "dipole_rho": [
      -24226.025390625,
      -11053.64453125,
      15419.3701171875
    ],
    "curv_rho": 122492800.0,
    "curv_rho_failed": false,
    "gpu_density_B_requested": "vector",
    "gpu_density_B_effective": "vector",
    "gpu_density_B_fallback_from_vector": false,
    "gpu_density_A_requested": null,
    "gpu_density_A_effective": null,
    "gpu_density_A_fallback_from_vector": false,
    "xtb_A_used": false,
    "xtb_A_success": false,
    "xtb_charge_length_mismatch": false
  },
  "H:55": {
    "id": "H:55",
    "chain": "H",
    "resseq": 55,
    "resname": "GLY",
    "sasa": 0.0,
    "partial_charge_B": -0.06000000000000002,
    "F_metal": 0.0,
    "F_P": 0.0,
    "F_hal": 0.0,
    "total_density": 51708.25390625,
    "centroid": [
      4.84871244430542,
      0.3380665183067322,
      -0.4039173424243927
    ],
    "dipole_rho": [
      -25991.775390625,
      -10716.9716796875,
      23857.287109375
    ],
    "curv_rho": 146845920.0,
    "curv_rho_failed": false,
    "gpu_density_B_requested": "vector",
    "gpu_density_B_effective": "vector",
    "gpu_density_B_fallback_from_vector": false,
    "gpu_density_A_requested": null,
    "gpu_density_A_effective": null,
    "gpu_density_A_fallback_from_vector": false,
    "xtb_A_used": false,
    "xtb_A_success": false,
    "xtb_charge_length_mismatch": false
  },
  "H:56": {
    "id": "H:56",
    "chain": "H",
    "resseq": 56,
    "resname": "ILE",
    "sasa": 4.484899044036865,
    "partial_charge_B": -0.15000000000000005,
    "F_metal": 0.0,
    "F_P": 0.0,
    "F_hal": 0.0,
    "total_density": 53060.91796875,
    "centroid": [
      4.921868324279785,
      0.1981305629014969,
      -0.27665284276008606
    ],
    "dipole_rho": [
      -33929.49609375,
      -3711.31640625,
      23115.83984375
    ],
    "curv_rho": 158503504.0,
    "curv_rho_failed": false,
    "gpu_density_B_requested": "vector",
    "gpu_density_B_effective": "vector",
    "gpu_density_B_fallback_from_vector": false,
    "gpu_density_A_requested": null,
    "gpu_density_A_effective": null,
    "gpu_density_A_fallback_from_vector": false,
    "xtb_A_used": false,
    "xtb_A_success": false,
    "xtb_charge_length_mismatch": false
  },
  "H:57": {
    "id": "H:57",
    "chain": "H",
    "resseq": 57,
    "resname": "THR",
    "sasa": 0.0,
    "partial_charge_B": -0.3,
    "F_metal": 0.0,
    "F_P": 0.0,
    "F_hal": 0.0,
    "total_density": 56027.13671875,
    "centroid": [
      4.747496604919434,
      0.06436560302972794,
      -0.33721914887428284
    ],
    "dipole_rho": [
      -25386.900390625,
      3872.7490234375,
      22331.34375
    ],
    "curv_rho": 166215088.0,
    "curv_rho_failed": false,
    "gpu_density_B_requested": "vector",
    "gpu_density_B_effective": "vector",
    "gpu_density_B_fallback_from_vector": false,
    "gpu_density_A_requested": null,
    "gpu_density_A_effective": null,
    "gpu_density_A_fallback_from_vector": false,
    "xtb_A_used": false,
    "xtb_A_success": false,
    "xtb_charge_length_mismatch": false
  },
  "H:58": {
    "id": "H:58",
    "chain": "H",
    "resseq": 58,
    "resname": "ASN",
    "sasa": 0.0,
    "partial_charge_B": -0.12,
    "F_metal": 0.0,
    "F_P": 0.0,
    "F_hal": 0.0,
    "total_density": 66975.859375,
    "centroid": [
      4.741851806640625,
      -0.07640501856803894,
      -0.050491489470005035
    ],
    "dipole_rho": [
      -37330.51171875,
      8464.576171875,
      22002.974609375
    ],
    "curv_rho": 197965696.0,
    "curv_rho_failed": false,
    "gpu_density_B_requested": "vector",
    "gpu_density_B_effective": "vector",
    "gpu_density_B_fallback_from_vector": false,
    "gpu_density_A_requested": null,
    "gpu_density_A_effective": null,
    "gpu_density_A_fallback_from_vector": false,
    "xtb_A_used": false,
    "xtb_A_success": false,
    "xtb_charge_length_mismatch": false
  },
  "H:59": {
    "id": "H:59",
    "chain": "H",
    "resseq": 59,
    "resname": "TYR",
    "sasa": 0.0,
    "partial_charge_B": -0.3,
    "F_metal": 0.0,
    "F_P": 0.0,
    "F_hal": 0.0,
    "total_density": 68352.53125,
    "centroid": [
      4.643539905548096,
      -0.25925618410110474,
      -0.12254535406827927
    ],
    "dipole_rho": [
      -18353.943359375,
      11309.6455078125,
      32521.3125
    ],
    "curv_rho": 203381488.0,
    "curv_rho_failed": false,
    "gpu_density_B_requested": "vector",
    "gpu_density_B_effective": "vector",
    "gpu_density_B_fallback_from_vector": false,
    "gpu_density_A_requested": null,
    "gpu_density_A_effective": null,
    "gpu_density_A_fallback_from_vector": false,
    "xtb_A_used": false,
    "xtb_A_success": false,
    "xtb_charge_length_mismatch": false
  },
  "H:60": {
    "id": "H:60",
    "chain": "H",
    "resseq": 60,
    "resname": "ASN",
    "sasa": 0.0,
    "partial_charge_B": -0.12,
    "F_metal": 0.0,
    "F_P": 0.0,
    "F_hal": 0.0,
    "total_density": 68565.8671875,
    "centroid": [
      4.465202331542969,
      -0.5280148386955261,
      0.13416515290737152
    ],
    "dipole_rho": [
      -20663.068359375,
      21657.22265625,
      16922.236328125
    ],
    "curv_rho": 211724720.0,
    "curv_rho_failed": false,
    "gpu_density_B_requested": "vector",
    "gpu_density_B_effective": "vector",
    "gpu_density_B_fallback_from_vector": false,
    "gpu_density_A_requested": null,
    "gpu_density_A_effective": null,
    "gpu_density_A_fallback_from_vector": false,
    "xtb_A_used": false,
    "xtb_A_success": false,
    "xtb_charge_length_mismatch": false
  },
  "H:61": {
    "id": "H:61",
    "chain": "H",
    "resseq": 61,
    "resname": "SER",
    "sasa": 0.0,
    "partial_charge_B": -0.3,
    "F_metal": 0.0,
    "F_P": 0.0,
    "F_hal": 0.0,
    "total_density": 56485.6015625,
    "centroid": [
      4.546396255493164,
      -0.7000696659088135,
      -0.02349013276398182
    ],
    "dipole_rho": [
      -22068.216796875,
      26150.783203125,
      16164.8515625
    ],
    "curv_rho": 172052208.0,
    "curv_rho_failed": false,
    "gpu_density_B_requested": "vector",
    "gpu_density_B_effective": "vector",
    "gpu_density_B_fallback_from_vector": false,
    "gpu_density_A_requested": null,
    "gpu_density_A_effective": null,
    "gpu_density_A_fallback_from_vector": false,
    "xtb_A_used": false,
    "xtb_A_success": false,
    "xtb_charge_length_mismatch": false
  },
  "H:62": {
    "id": "H:62",
    "chain": "H",
    "resseq": 62,
    "resname": "ALA",
    "sasa": 0.0,
    "partial_charge_B": -0.06000000000000002,
    "F_metal": 0.0,
    "F_P": 0.0,
    "F_hal": 0.0,
    "total_density": 60566.5703125,
    "centroid": [
      4.276247978210449,
      -0.7489354014396667,
      -0.01671375147998333
    ],
    "dipole_rho": [
      -17487.50390625,
      30302.9375,
      13037.9365234375
    ],
    "curv_rho": 183422672.0,
    "curv_rho_failed": false,
    "gpu_density_B_requested": "vector",
    "gpu_density_B_effective": "vector",
    "gpu_density_B_fallback_from_vector": false,
    "gpu_density_A_requested": null,
    "gpu_density_A_effective": null,
    "gpu_density_A_fallback_from_vector": false,
    "xtb_A_used": false,
    "xtb_A_success": false,
    "xtb_charge_length_mismatch": false
  },
  "H:63": {
    "id": "H:63",
    "chain": "H",
    "resseq": 63,
    "resname": "PHE",
    "sasa": 0.0,
    "partial_charge_B": -0.06000000000000002,
    "F_metal": 0.0,
    "F_P": 0.0,
    "F_hal": 0.0,
    "total_density": 73599.546875,
    "centroid": [
      4.158134460449219,
      -0.5645138025283813,
      0.08157305419445038
    ],
    "dipole_rho": [
      -14146.6123046875,
      29482.302734375,
      32186.44140625
    ],
    "curv_rho": 230736032.0,
    "curv_rho_failed": false,
    "gpu_density_B_requested": "vector",
    "gpu_density_B_effective": "vector",
    "gpu_density_B_fallback_from_vector": false,
    "gpu_density_A_requested": null,
    "gpu_density_A_effective": null,
    "gpu_density_A_fallback_from_vector": false,
    "xtb_A_used": false,
    "xtb_A_success": false,
    "xtb_charge_length_mismatch": false
  },
  "H:64": {
    "id": "H:64",
    "chain": "H",
    "resseq": 64,
    "resname": "MET",
    "sasa": 5.249579906463623,
    "partial_charge_B": -0.525,
    "F_metal": 0.0,
    "F_P": 0.0,
    "F_hal": 0.0,
    "total_density": 46422.49609375,
    "centroid": [
      4.463467121124268,
      -0.7439539432525635,
      -0.3724759519100189
    ],
    "dipole_rho": [
      -15891.919921875,
      22161.9140625,
      18716.92578125
    ],
    "curv_rho": 136073888.0,
    "curv_rho_failed": false,
    "gpu_density_B_requested": "vector",
    "gpu_density_B_effective": "vector",
    "gpu_density_B_fallback_from_vector": false,
    "gpu_density_A_requested": null,
    "gpu_density_A_effective": null,
    "gpu_density_A_fallback_from_vector": false,
    "xtb_A_used": false,
    "xtb_A_success": false,
    "xtb_charge_length_mismatch": false
  },
  "H:65": {
    "id": "H:65",
    "chain": "H",
    "resseq": 65,
    "resname": "SER",
    "sasa": 2.814350128173828,
    "partial_charge_B": -0.75,
    "F_metal": 0.0,
    "F_P": 0.0,
    "F_hal": 0.0,
    "total_density": 43724.56640625,
    "centroid": [
      4.264749050140381,
      -0.6744077205657959,
      -0.5893453359603882
    ],
    "dipole_rho": [
      -11263.4638671875,
      18126.412109375,
      23215.03515625
    ],
    "curv_rho": 127801720.0,
    "curv_rho_failed": false,
    "gpu_density_B_requested": "vector",
    "gpu_density_B_effective": "vector",
    "gpu_density_B_fallback_from_vector": false,
    "gpu_density_A_requested": null,
    "gpu_density_A_effective": null,
    "gpu_density_A_fallback_from_vector": false,
    "xtb_A_used": false,
    "xtb_A_success": false,
    "xtb_charge_length_mismatch": false
  },
  "H:66": {
    "id": "H:66",
    "chain": "H",
    "resseq": 66,
    "resname": "ARG",
    "sasa": 0.0,
    "partial_charge_B": 0.4799999999999999,
    "F_metal": 0.0,
    "F_P": 0.0,
    "F_hal": 0.0,
    "total_density": 61507.80078125,
    "centroid": [
      3.9365265369415283,
      -0.5847047567367554,
      -0.3717026114463806
    ],
    "dipole_rho": [
      -9102.6142578125,
      23578.435546875,
      26563.373046875
    ],
    "curv_rho": 175585840.0,
    "curv_rho_failed": false,
    "gpu_density_B_requested": "vector",
    "gpu_density_B_effective": "vector",
    "gpu_density_B_fallback_from_vector": false,
    "gpu_density_A_requested": null,
    "gpu_density_A_effective": null,
    "gpu_density_A_fallback_from_vector": false,
    "xtb_A_used": false,
    "xtb_A_success": false,
    "xtb_charge_length_mismatch": false
  },
  "H:67": {
    "id": "H:67",
    "chain": "H",
    "resseq": 67,
    "resname": "LEU",
    "sasa": 0.0,
    "partial_charge_B": -0.06000000000000002,
    "F_metal": 0.0,
    "F_P": 0.0,
    "F_hal": 0.0,
    "total_density": 67412.3828125,
    "centroid": [
      4.228343963623047,
      -0.3275805711746216,
      -0.27270281314849854
    ],
    "dipole_rho": [
      -10646.4873046875,
      15509.5244140625,
      32870.92578125
    ],
    "curv_rho": 202461056.0,
    "curv_rho_failed": false,
    "gpu_density_B_requested": "vector",
    "gpu_density_B_effective": "vector",
    "gpu_density_B_fallback_from_vector": false,
    "gpu_density_A_requested": null,
    "gpu_density_A_effective": null,
    "gpu_density_A_fallback_from_vector": false,
    "xtb_A_used": false,
    "xtb_A_success": false,
    "xtb_charge_length_mismatch": false
  },
  "H:68": {
    "id": "H:68",
    "chain": "H",
    "resseq": 68,
    "resname": "SER",
    "sasa": 0.0,
    "partial_charge_B": -0.3,
    "F_metal": 0.0,
    "F_P": 0.0,
    "F_hal": 0.0,
    "total_density": 57148.57421875,
    "centroid": [
      4.21656608581543,
      -0.1064826175570488,
      -0.5818598866462708
    ],
    "dipole_rho": [
      -10721.10546875,
      2815.560546875,
      26021.078125
    ],
    "curv_rho": 162722688.0,
    "curv_rho_failed": false,
    "gpu_density_B_requested": "vector",
    "gpu_density_B_effective": "vector",
    "gpu_density_B_fallback_from_vector": false,
    "gpu_density_A_requested": null,
    "gpu_density_A_effective": null,
    "gpu_density_A_fallback_from_vector": false,
    "xtb_A_used": false,
    "xtb_A_success": false,
    "xtb_charge_length_mismatch": false
  },
  "H:69": {
    "id": "H:69",
    "chain": "H",
    "resseq": 69,
    "resname": "ILE",
    "sasa": 0.0,
    "partial_charge_B": -0.06000000000000002,
    "F_metal": 0.0,
    "F_P": 0.0,
    "F_hal": 0.0,
    "total_density": 69311.453125,
    "centroid": [
      4.353368759155273,
      0.06228146702051163,
      -0.29739823937416077
    ],
    "dipole_rho": [
      -16093.6923828125,
      -2090.159423828125,
      30814.265625
    ],
    "curv_rho": 201217312.0,
    "curv_rho_failed": false,
    "gpu_density_B_requested": "vector",
    "gpu_density_B_effective": "vector",
    "gpu_density_B_fallback_from_vector": false,
    "gpu_density_A_requested": null,
    "gpu_density_A_effective": null,
    "gpu_density_A_fallback_from_vector": false,
    "xtb_A_used": false,
    "xtb_A_success": false,
    "xtb_charge_length_mismatch": false
  },
  "H:70": {
    "id": "H:70",
    "chain": "H",
    "resseq": 70,
    "resname": "SER",
    "sasa": 0.0,
    "partial_charge_B": -0.3,
    "F_metal": 0.0,
    "F_P": 0.0,
    "F_hal": 0.0,
    "total_density": 57708.59375,
    "centroid": [
      4.2758893966674805,
      0.28153231739997864,
      -0.5467373728752136
    ],
    "dipole_rho": [
      -14194.052734375,
      -9808.6025390625,
      26614.013671875
    ],
    "curv_rho": 165843984.0,
    "curv_rho_failed": false,
    "gpu_density_B_requested": "vector",
    "gpu_density_B_effective": "vector",
    "gpu_density_B_fallback_from_vector": false,
    "gpu_density_A_requested": null,
    "gpu_density_A_effective": null,
    "gpu_density_A_fallback_from_vector": false,
    "xtb_A_used": false,
    "xtb_A_success": false,
    "xtb_charge_length_mismatch": false
  },
  "H:71": {
    "id": "H:71",
    "chain": "H",
    "resseq": 71,
    "resname": "LYS",
    "sasa": 0.0,
    "partial_charge_B": 0.11999999999999997,
    "F_metal": 0.0,
    "F_P": 0.0,
    "F_hal": 0.0,
    "total_density": 60037.51953125,
    "centroid": [
      4.524033546447754,
      0.5606954097747803,
      -0.3866783082485199
    ],
    "dipole_rho": [
      -13640.5439453125,
      -18082.23828125,
      30431.64453125
    ],
    "curv_rho": 169249200.0,
    "curv_rho_failed": false,
    "gpu_density_B_requested": "vector",
    "gpu_density_B_effective": "vector",
    "gpu_density_B_fallback_from_vector": false,
    "gpu_density_A_requested": null,
    "gpu_density_A_effective": null,
    "gpu_density_A_fallback_from_vector": false,
    "xtb_A_used": false,
    "xtb_A_success": false,
    "xtb_charge_length_mismatch": false
  },
  "H:72": {
    "id": "H:72",
    "chain": "H",
    "resseq": 72,
    "resname": "ASP",
    "sasa": 0.0,
    "partial_charge_B": -0.54,
    "F_metal": 0.0,
    "F_P": 0.0,
    "F_hal": 0.0,
    "total_density": 45877.80859375,
    "centroid": [
      4.320483207702637,
      0.7595195770263672,
      -0.6564774513244629
    ],
    "dipole_rho": [
      -5573.77587890625,
      -21233.65234375,
      22838.43359375
    ],
    "curv_rho": 126269752.0,
    "curv_rho_failed": false,
    "gpu_density_B_requested": "vector",
    "gpu_density_B_effective": "vector",
    "gpu_density_B_fallback_from_vector": false,
    "gpu_density_A_requested": null,
    "gpu_density_A_effective": null,
    "gpu_density_A_fallback_from_vector": false,
    "xtb_A_used": false,
    "xtb_A_success": false,
    "xtb_charge_length_mismatch": false
  },
  "H:73": {
    "id": "H:73",
    "chain": "H",
    "resseq": 73,
    "resname": "ASN",
    "sasa": 0.0,
    "partial_charge_B": -0.12,
    "F_metal": 0.0,
    "F_P": 0.0,
    "F_hal": 0.0,
    "total_density": 45224.17578125,
    "centroid": [
      4.566830635070801,
      0.9057344794273376,
      -0.46833983063697815
    ],
    "dipole_rho": [
      -11294.486328125,
      -20925.92578125,
      20554.283203125
    ],
    "curv_rho": 125774856.0,
    "curv_rho_failed": false,
    "gpu_density_B_requested": "vector",
    "gpu_density_B_effective": "vector",
    "gpu_density_B_fallback_from_vector": false,
    "gpu_density_A_requested": null,
    "gpu_density_A_effective": null,
    "gpu_density_A_fallback_from_vector": false,
    "xtb_A_used": false,
    "xtb_A_success": false,
    "xtb_charge_length_mismatch": false
  },
  "H:74": {
    "id": "H:74",
    "chain": "H",
    "resseq": 74,
    "resname": "SER",
    "sasa": 0.8197762966156006,
    "partial_charge_B": -0.75,
    "F_metal": 0.0,
    "F_P": 0.0,
    "F_hal": 0.0,
    "total_density": 37851.73046875,
    "centroid": [
      4.33311128616333,
      1.0423367023468018,
      -0.6615648865699768
    ],
    "dipole_rho": [
      -6017.998046875,
      -23693.783203125,
      18250.28125
    ],
    "curv_rho": 102957480.0,
    "curv_rho_failed": false,
    "gpu_density_B_requested": "vector",
    "gpu_density_B_effective": "vector",
    "gpu_density_B_fallback_from_vector": false,
    "gpu_density_A_requested": null,
    "gpu_density_A_effective": null,
    "gpu_density_A_fallback_from_vector": false,
    "xtb_A_used": false,
    "xtb_A_success": false,
    "xtb_charge_length_mismatch": false
  },
  "H:75": {
    "id": "H:75",
    "chain": "H",
    "resseq": 75,
    "resname": "LYS",
    "sasa": 2.793955087661743,
    "partial_charge_B": 0.29999999999999993,
    "F_metal": 0.0,
    "F_P": 0.0,
    "F_hal": 0.0,
    "total_density": 48360.0078125,
    "centroid": [
      4.067787170410156,
      0.9715073704719543,
      -0.5302570462226868
    ],
    "dipole_rho": [
      -1803.3653564453125,
      -25639.05859375,
      26760.19921875
    ],
    "curv_rho": 131148848.0,
    "curv_rho_failed": false,
    "gpu_density_B_requested": "vector",
    "gpu_density_B_effective": "vector",
    "gpu_density_B_fallback_from_vector": false,
    "gpu_density_A_requested": null,
    "gpu_density_A_effective": null,
    "gpu_density_A_fallback_from_vector": false,
    "xtb_A_used": false,
    "xtb_A_success": false,
    "xtb_charge_length_mismatch": false
  },
  "H:76": {
    "id": "H:76",
    "chain": "H",
    "resseq": 76,
    "resname": "SER",
    "sasa": 0.0,
    "partial_charge_B": -0.3,
    "F_metal": 0.0,
    "F_P": 0.0,
    "F_hal": 0.0,
    "total_density": 53497.21484375,
    "centroid": [
      4.187317848205566,
      0.9016076326370239,
      -0.27761876583099365
    ],
    "dipole_rho": [
      -5347.0029296875,
      -30956.642578125,
      16145.34765625
    ],
    "curv_rho": 161020784.0,
    "curv_rho_failed": false,
    "gpu_density_B_requested": "vector",
    "gpu_density_B_effective": "vector",
    "gpu_density_B_fallback_from_vector": false,
    "gpu_density_A_requested": null,
    "gpu_density_A_effective": null,
    "gpu_density_A_fallback_from_vector": false,
    "xtb_A_used": false,
    "xtb_A_success": false,
    "xtb_charge_length_mismatch": false
  },
  "H:77": {
    "id": "H:77",
    "chain": "H",
    "resseq": 77,
    "resname": "GLN",
    "sasa": 0.0,
    "partial_charge_B": -0.12,
    "F_metal": 0.0,
    "F_P": 0.0,
    "F_hal": 0.0,
    "total_density": 60276.1171875,
    "centroid": [
      4.10537576675415,
      0.7318545579910278,
      -0.387966126203537
    ],
    "dipole_rho": [
      1926.041259765625,
      -25890.662109375,
      23810.4375
    ],
    "curv_rho": 165540688.0,
    "curv_rho_failed": false,
    "gpu_density_B_requested": "vector",
    "gpu_density_B_effective": "vector",
    "gpu_density_B_fallback_from_vector": false,
    "gpu_density_A_requested": null,
    "gpu_density_A_effective": null,
    "gpu_density_A_fallback_from_vector": false,
    "xtb_A_used": false,
    "xtb_A_success": false,
    "xtb_charge_length_mismatch": false
  },
  "H:78": {
    "id": "H:78",
    "chain": "H",
    "resseq": 78,
    "resname": "VAL",
    "sasa": 0.0,
    "partial_charge_B": -0.06000000000000002,
    "F_metal": 0.0,
    "F_P": 0.0,
    "F_hal": 0.0,
    "total_density": 71885.03125,
    "centroid": [
      4.1433281898498535,
      0.4759227931499481,
      -0.19153445959091187
    ],
    "dipole_rho": [
      -11772.716796875,
      -19725.666015625,
      26692.54296875
    ],
    "curv_rho": 211392224.0,
    "curv_rho_failed": false,
    "gpu_density_B_requested": "vector",
    "gpu_density_B_effective": "vector",
    "gpu_density_B_fallback_from_vector": false,
    "gpu_density_A_requested": null,
    "gpu_density_A_effective": null,
    "gpu_density_A_fallback_from_vector": false,
    "xtb_A_used": false,
    "xtb_A_success": false,
    "xtb_charge_length_mismatch": false
  },
  "H:79": {
    "id": "H:79",
    "chain": "H",
    "resseq": 79,
    "resname": "PHE",
    "sasa": 0.0,
    "partial_charge_B": -0.06000000000000002,
    "F_metal": 0.0,
    "F_P": 0.0,
    "F_hal": 0.0,
    "total_density": 65477.0625,
    "centroid": [
      4.123831272125244,
      0.36085593700408936,
      -0.4497247636318207
    ],
    "dipole_rho": [
      -302.73004150390625,
      -16788.234375,
      31107.71484375
    ],
    "curv_rho": 178965376.0,
    "curv_rho_failed": false,
    "gpu_density_B_requested": "vector",
    "gpu_density_B_effective": "vector",
    "gpu_density_B_fallback_from_vector": false,
    "gpu_density_A_requested": null,
    "gpu_density_A_effective": null,
    "gpu_density_A_fallback_from_vector": false,
    "xtb_A_used": false,
    "xtb_A_success": false,
    "xtb_charge_length_mismatch": false
  },
  "H:80": {
    "id": "H:80",
    "chain": "H",
    "resseq": 80,
    "resname": "LEU",
    "sasa": 0.0,
    "partial_charge_B": -0.06000000000000002,
    "F_metal": 0.0,
    "F_P": 0.0,
    "F_hal": 0.0,
    "total_density": 75901.9609375,
    "centroid": [
      3.9237091541290283,
      7.443814524776826e-07,
      -0.25515589118003845
    ],
    "dipole_rho": [
      -7448.09521484375,
      -2642.279541015625,
      29354.634765625
    ],
    "curv_rho": 222736560.0,
    "curv_rho_failed": false,
    "gpu_density_B_requested": "vector",
    "gpu_density_B_effective": "vector",
    "gpu_density_B_fallback_from_vector": false,
    "gpu_density_A_requested": null,
    "gpu_density_A_effective": null,
    "gpu_density_A_fallback_from_vector": false,
    "xtb_A_used": false,
    "xtb_A_success": false,
    "xtb_charge_length_mismatch": false
  },
  "H:81": {
    "id": "H:81",
    "chain": "H",
    "resseq": 81,
    "resname": "LYS",
    "sasa": 0.0,
    "partial_charge_B": 0.11999999999999997,
    "F_metal": 0.0,
    "F_P": 0.0,
    "F_hal": 0.0,
    "total_density": 65492.07421875,
    "centroid": [
      3.94014048576355,
      -0.11210235208272934,
      -0.5081092119216919
    ],
    "dipole_rho": [
      34.67600631713867,
      5375.2880859375,
      41247.7578125
    ],
    "curv_rho": 191567264.0,
    "curv_rho_failed": false,
    "gpu_density_B_requested": "vector",
    "gpu_density_B_effective": "vector",
    "gpu_density_B_fallback_from_vector": false,
    "gpu_density_A_requested": null,
    "gpu_density_A_effective": null,
    "gpu_density_A_fallback_from_vector": false,
    "xtb_A_used": false,
    "xtb_A_success": false,
    "xtb_charge_length_mismatch": false
  },
  "H:82": {
    "id": "H:82",
    "chain": "H",
    "resseq": 82,
    "resname": "LEU",
    "sasa": 0.0,
    "partial_charge_B": -0.06000000000000002,
    "F_metal": 0.0,
    "F_P": 0.0,
    "F_hal": 0.0,
    "total_density": 66063.0546875,
    "centroid": [
      3.443849802017212,
      -0.5063945651054382,
      -0.31160232424736023
    ],
    "dipole_rho": [
      5206.5986328125,
      26645.2421875,
      28496.970703125
    ],
    "curv_rho": 189804256.0,
    "curv_rho_failed": false,
    "gpu_density_B_requested": "vector",
    "gpu_density_B_effective": "vector",
    "gpu_density_B_fallback_from_vector": false,
    "gpu_density_A_requested": null,
    "gpu_density_A_effective": null,
    "gpu_density_A_fallback_from_vector": false,
    "xtb_A_used": false,
    "xtb_A_success": false,
    "xtb_charge_length_mismatch": false
  },
  "H:83": {
    "id": "H:83",
    "chain": "H",
    "resseq": 83,
    "resname": "GLN",
    "sasa": 0.417610228061676,
    "partial_charge_B": -0.23597581376546023,
    "F_metal": 0.0,
    "F_P": 0.0,
    "F_hal": 0.0,
    "total_density": 57090.9296875,
    "centroid": [
      3.3545680046081543,
      -0.7705115079879761,
      -0.21722111105918884
    ],
    "dipole_rho": [
      6429.8017578125,
      32753.041015625,
      23753.060546875
    ],
    "curv_rho": 172250224.0,
    "curv_rho_failed": false,
    "gpu_density_B_requested": "vector",
    "gpu_density_B_effective": "vector",
    "gpu_density_B_fallback_from_vector": false,
    "gpu_density_A_requested": null,
    "gpu_density_A_effective": null,
    "gpu_density_A_fallback_from_vector": false,
    "xtb_A_used": false,
    "xtb_A_success": false,
    "xtb_charge_length_mismatch": false
  },
  "H:84": {
    "id": "H:84",
    "chain": "H",
    "resseq": 84,
    "resname": "ILE",
    "sasa": 1.645538568496704,
    "partial_charge_B": -0.15000000000000005,
    "F_metal": 0.0,
    "F_P": 0.0,
    "F_hal": 0.0,
    "total_density": 60885.21875,
    "centroid": [
      3.0860345363616943,
      -0.8466861248016357,
      0.07875972241163254
    ],
    "dipole_rho": [
      6266.4169921875,
      30730.373046875,
      16085.70703125
    ],
    "curv_rho": 189756528.0,
    "curv_rho_failed": false,
    "gpu_density_B_requested": "vector",
    "gpu_density_B_effective": "vector",
    "gpu_density_B_fallback_from_vector": false,
    "gpu_density_A_requested": null,
    "gpu_density_A_effective": null,
    "gpu_density_A_fallback_from_vector": false,
    "xtb_A_used": false,
    "xtb_A_success": false,
    "xtb_charge_length_mismatch": false
  },
  "H:85": {
    "id": "H:85",
    "chain": "H",
    "resseq": 85,
    "resname": "ASP",
    "sasa": 0.2837687134742737,
    "partial_charge_B": -0.8946282481777067,
    "F_metal": 0.0,
    "F_P": 0.0,
    "F_hal": 0.0,
    "total_density": 68267.3515625,
    "centroid": [
      3.4461607933044434,
      -0.7710880041122437,
      0.15662024915218353
    ],
    "dipole_rho": [
      1738.9453125,
      37812.4140625,
      16055.3056640625
    ],
    "curv_rho": 215627904.0,
    "curv_rho_failed": false,
    "gpu_density_B_requested": "vector",
    "gpu_density_B_effective": "vector",
    "gpu_density_B_fallback_from_vector": false,
    "gpu_density_A_requested": null,
    "gpu_density_A_effective": null,
    "gpu_density_A_fallback_from_vector": false,
    "xtb_A_used": false,
    "xtb_A_success": false,
    "xtb_charge_length_mismatch": false
  },
  "H:86": {
    "id": "H:86",
    "chain": "H",
    "resseq": 86,
    "resname": "ASP",
    "sasa": 0.0,
    "partial_charge_B": -0.54,
    "F_metal": 0.0,
    "F_P": 0.0,
    "F_hal": 0.0,
    "total_density": 71990.4140625,
    "centroid": [
      3.472230911254883,
      -0.54240483045578,
      -0.010329185985028744
    ],
    "dipole_rho": [
      378.37005615234375,
      28989.28515625,
      17029.033203125
    ],
    "curv_rho": 219760688.0,
    "curv_rho_failed": false,
    "gpu_density_B_requested": "vector",
    "gpu_density_B_effective": "vector",
    "gpu_density_B_fallback_from_vector": false,
    "gpu_density_A_requested": null,
    "gpu_density_A_effective": null,
    "gpu_density_A_fallback_from_vector": false,
    "xtb_A_used": false,
    "xtb_A_success": false,
    "xtb_charge_length_mismatch": false
  },
  "H:87": {
    "id": "H:87",
    "chain": "H",
    "resseq": 87,
    "resname": "THR",
    "sasa": 0.0,
    "partial_charge_B": -0.3,
    "F_metal": 0.0,
    "F_P": 0.0,
    "F_hal": 0.0,
    "total_density": 82683.5703125,
    "centroid": [
      3.1005938053131104,
      -0.5010176301002502,
      0.23443128168582916
    ],
    "dipole_rho": [
      701.0531005859375,
      26040.3203125,
      13932.404296875
    ],
    "curv_rho": 257731328.0,
    "curv_rho_failed": false,
    "gpu_density_B_requested": "vector",
    "gpu_density_B_effective": "vector",
    "gpu_density_B_fallback_from_vector": false,
    "gpu_density_A_requested": null,
    "gpu_density_A_effective": null,
    "gpu_density_A_fallback_from_vector": false,
    "xtb_A_used": false,
    "xtb_A_success": false,
    "xtb_charge_length_mismatch": false
  },
  "H:88": {
    "id": "H:88",
    "chain": "H",
    "resseq": 88,
    "resname": "ALA",
    "sasa": 0.0,
    "partial_charge_B": -0.06000000000000002,
    "F_metal": 0.0,
    "F_P": 0.0,
    "F_hal": 0.0,
    "total_density": 89930.9375,
    "centroid": [
      3.275682210922241,
      -0.3522731363773346,
      0.339382141828537
    ],
    "dipole_rho": [
      -1463.89794921875,
      11477.603515625,
      11901.65625
    ],
    "curv_rho": 283325184.0,
    "curv_rho_failed": false,
    "gpu_density_B_requested": "vector",
    "gpu_density_B_effective": "vector",
    "gpu_density_B_fallback_from_vector": false,
    "gpu_density_A_requested": null,
    "gpu_density_A_effective": null,
    "gpu_density_A_fallback_from_vector": false,
    "xtb_A_used": false,
    "xtb_A_success": false,
    "xtb_charge_length_mismatch": false
  },
  "H:89": {
    "id": "H:89",
    "chain": "H",
    "resseq": 89,
    "resname": "MET",
    "sasa": 0.0,
    "partial_charge_B": -0.21000000000000002,
    "F_metal": 0.0,
    "F_P": 0.0,
    "F_hal": 0.0,
    "total_density": 103045.3984375,
    "centroid": [
      3.3451600074768066,
      -0.06968828290700912,
      0.5446960926055908
    ],
    "dipole_rho": [
      26.85199737548828,
      3938.830322265625,
      12979.451171875
    ],
    "curv_rho": 325011680.0,
    "curv_rho_failed": false,
    "gpu_density_B_requested": "vector",
    "gpu_density_B_effective": "vector",
    "gpu_density_B_fallback_from_vector": false,
    "gpu_density_A_requested": null,
    "gpu_density_A_effective": null,
    "gpu_density_A_fallback_from_vector": false,
    "xtb_A_used": false,
    "xtb_A_success": false,
    "xtb_charge_length_mismatch": false
  },
  "H:90": {
    "id": "H:90",
    "chain": "H",
    "resseq": 90,
    "resname": "TYR",
    "sasa": 0.0,
    "partial_charge_B": -0.3,
    "F_metal": 0.0,
    "F_P": 0.0,
    "F_hal": 0.0,
    "total_density": 96663.8828125,
    "centroid": [
      3.5896835327148438,
      -0.06746262311935425,
      0.17918531596660614
    ],
    "dipole_rho": [
      -655.6879272460938,
      12047.1279296875,
      18065.8671875
    ],
    "curv_rho": 274524704.0,
    "curv_rho_failed": false,
    "gpu_density_B_requested": "vector",
    "gpu_density_B_effective": "vector",
    "gpu_density_B_fallback_from_vector": false,
    "gpu_density_A_requested": null,
    "gpu_density_A_effective": null,
    "gpu_density_A_fallback_from_vector": false,
    "xtb_A_used": false,
    "xtb_A_success": false,
    "xtb_charge_length_mismatch": false
  },
  "H:91": {
    "id": "H:91",
    "chain": "H",
    "resseq": 91,
    "resname": "TYR",
    "sasa": 0.0,
    "partial_charge_B": -0.3,
    "F_metal": 0.0,
    "F_P": 0.0,
    "F_hal": 0.0,
    "total_density": 115267.4609375,
    "centroid": [
      3.6998252868652344,
      0.11291039735078812,
      0.6546425819396973
    ],
    "dipole_rho": [
      -8867.853515625,
      -8316.3115234375,
      18237.337890625
    ],
    "curv_rho": 344652544.0,
    "curv_rho_failed": false,
    "gpu_density_B_requested": "vector",
    "gpu_density_B_effective": "vector",
    "gpu_density_B_fallback_from_vector": false,
    "gpu_density_A_requested": null,
    "gpu_density_A_effective": null,
    "gpu_density_A_fallback_from_vector": false,
    "xtb_A_used": false,
    "xtb_A_success": false,
    "xtb_charge_length_mismatch": false
  },
  "H:92": {
    "id": "H:92",
    "chain": "H",
    "resseq": 92,
    "resname": "CYS",
    "sasa": 0.0,
    "partial_charge_B": -0.21000000000000002,
    "F_metal": 0.0,
    "F_P": 0.0,
    "F_hal": 0.0,
    "total_density": 89861.53125,
    "centroid": [
      4.014183521270752,
      0.3258855938911438,
      0.3105182349681854
    ],
    "dipole_rho": [
      -7009.16162109375,
      -19084.892578125,
      11566.8173828125
    ],
    "curv_rho": 276715520.0,
    "curv_rho_failed": false,
    "gpu_density_B_requested": "vector",
    "gpu_density_B_effective": "vector",
    "gpu_density_B_fallback_from_vector": false,
    "gpu_density_A_requested": null,
    "gpu_density_A_effective": null,
    "gpu_density_A_fallback_from_vector": false,
    "xtb_A_used": false,
    "xtb_A_success": false,
    "xtb_charge_length_mismatch": false
  },
  "H:93": {
    "id": "H:93",
    "chain": "H",
    "resseq": 93,
    "resname": "ALA",
    "sasa": 0.0,
    "partial_charge_B": -0.06000000000000002,
    "F_metal": 0.0,
    "F_P": 0.0,
    "F_hal": 0.0,
    "total_density": 89544.03125,
    "centroid": [
      4.255013942718506,
      0.33468925952911377,
      0.45120254158973694
    ],
    "dipole_rho": [
      -16628.779296875,
      -18898.328125,
      8182.765625
    ],
    "curv_rho": 276364224.0,
    "curv_rho_failed": false,
    "gpu_density_B_requested": "vector",
    "gpu_density_B_effective": "vector",
    "gpu_density_B_fallback_from_vector": false,
    "gpu_density_A_requested": null,
    "gpu_density_A_effective": null,
    "gpu_density_A_fallback_from_vector": false,
    "xtb_A_used": false,
    "xtb_A_success": false,
    "xtb_charge_length_mismatch": false
  },
  "H:94": {
    "id": "H:94",
    "chain": "H",
    "resseq": 94,
    "resname": "SER",
    "sasa": 0.0,
    "partial_charge_B": -0.3,
    "F_metal": 0.0,
    "F_P": 0.0,
    "F_hal": 0.0,
    "total_density": 81481.8203125,
    "centroid": [
      4.477445125579834,
      0.5081954598426819,
      0.5124757885932922
    ],
    "dipole_rho": [
      -19346.896484375,
      -24518.240234375,
      5015.953125
    ],
    "curv_rho": 253193792.0,
    "curv_rho_failed": false,
    "gpu_density_B_requested": "vector",
    "gpu_density_B_effective": "vector",
    "gpu_density_B_fallback_from_vector": false,
    "gpu_density_A_requested": null,
    "gpu_density_A_effective": null,
    "gpu_density_A_fallback_from_vector": false,
    "xtb_A_used": false,
    "xtb_A_success": false,
    "xtb_charge_length_mismatch": false
  },
  "H:95": {
    "id": "H:95",
    "chain": "H",
    "resseq": 95,
    "resname": "ARG",
    "sasa": 0.0,
    "partial_charge_B": 0.4799999999999999,
    "F_metal": 0.0,
    "F_P": 0.0,
    "F_hal": 0.0,
    "total_density": 79450.7421875,
    "centroid": [
      4.816483974456787,
      0.4870957136154175,
      0.6029369831085205
    ],
    "dipole_rho": [
      -31913.048828125,
      -22792.58984375,
      -2574.88427734375
    ],
    "curv_rho": 233727520.0,
    "curv_rho_failed": false,
    "gpu_density_B_requested": "vector",
    "gpu_density_B_effective": "vector",
    "gpu_density_B_fallback_from_vector": false,
    "gpu_density_A_requested": null,
    "gpu_density_A_effective": null,
    "gpu_density_A_fallback_from_vector": false,
    "xtb_A_used": false,
    "xtb_A_success": false,
    "xtb_charge_length_mismatch": false
  },
  "H:96": {
    "id": "H:96",
    "chain": "H",
    "resseq": 96,
    "resname": "GLY",
    "sasa": 0.0,
    "partial_charge_B": -0.06000000000000002,
    "F_metal": 0.0,
    "F_P": 0.0,
    "F_hal": 0.0,
    "total_density": 72366.0078125,
    "centroid": [
      4.720313549041748,
      0.6889188885688782,
      0.7574103474617004
    ],
    "dipole_rho": [
      -28411.75,
      -40653.859375,
      -1119.1165771484375
    ],
    "curv_rho": 222482192.0,
    "curv_rho_failed": false,
    "gpu_density_B_requested": "vector",
    "gpu_density_B_effective": "vector",
    "gpu_density_B_fallback_from_vector": false,
    "gpu_density_A_requested": null,
    "gpu_density_A_effective": null,
    "gpu_density_A_fallback_from_vector": false,
    "xtb_A_used": false,
    "xtb_A_success": false,
    "xtb_charge_length_mismatch": false
  },
  "H:97": {
    "id": "H:97",
    "chain": "H",
    "resseq": 97,
    "resname": "GLY",
    "sasa": 0.0,
    "partial_charge_B": -0.06000000000000002,
    "F_metal": 0.0,
    "F_P": 0.0,
    "F_hal": 0.0,
    "total_density": 60064.09375,
    "centroid": [
      5.000458240509033,
      0.7288349270820618,
      0.8594948053359985
    ],
    "dipole_rho": [
      -22891.427734375,
      -23418.396484375,
      -3114.637939453125
    ],
    "curv_rho": 188377984.0,
    "curv_rho_failed": false,
    "gpu_density_B_requested": "vector",
    "gpu_density_B_effective": "vector",
    "gpu_density_B_fallback_from_vector": false,
    "gpu_density_A_requested": null,
    "gpu_density_A_effective": null,
    "gpu_density_A_fallback_from_vector": false,
    "xtb_A_used": false,
    "xtb_A_success": false,
    "xtb_charge_length_mismatch": false
  },
  "H:98": {
    "id": "H:98",
    "chain": "H",
    "resseq": 98,
    "resname": "HIS",
    "sasa": 4.35092830657959,
    "partial_charge_B": 0.7499999999999999,
    "F_metal": 0.0,
    "F_P": 0.0,
    "F_hal": 0.0,
    "total_density": 58604.1953125,
    "centroid": [
      5.162115573883057,
      0.594079852104187,
      0.9949238896369934
    ],
    "dipole_rho": [
      -36974.82421875,
      -29264.01953125,
      -467.42803955078125
    ],
    "curv_rho": 185434416.0,
    "curv_rho_failed": false,
    "gpu_density_B_requested": "vector",
    "gpu_density_B_effective": "vector",
    "gpu_density_B_fallback_from_vector": false,
    "gpu_density_A_requested": null,
    "gpu_density_A_effective": null,
    "gpu_density_A_fallback_from_vector": false,
    "xtb_A_used": false,
    "xtb_A_success": false,
    "xtb_charge_length_mismatch": false
  },
  "H:99": {
    "id": "H:99",
    "chain": "H",
    "resseq": 99,
    "resname": "TYR",
    "sasa": 0.0,
    "partial_charge_B": -0.3,
    "F_metal": 0.0,
    "F_P": 0.0,
    "F_hal": 0.0,
    "total_density": 74568.9765625,
    "centroid": [
      4.931567668914795,
      0.5085954666137695,
      1.1095829010009766
    ],
    "dipole_rho": [
      -27596.662109375,
      -30024.287109375,
      -9825.1201171875
    ],
    "curv_rho": 220307024.0,
    "curv_rho_failed": false,
    "gpu_density_B_requested": "vector",
    "gpu_density_B_effective": "vector",
    "gpu_density_B_fallback_from_vector": false,
    "gpu_density_A_requested": null,
    "gpu_density_A_effective": null,
    "gpu_density_A_fallback_from_vector": false,
    "xtb_A_used": false,
    "xtb_A_success": false,
    "xtb_charge_length_mismatch": false
  },
  "H:100": {
    "id": "H:100",
    "chain": "H",
    "resseq": 100,
    "resname": "LEU",
    "sasa": 0.0,
    "partial_charge_B": -0.06000000000000002,
    "F_metal": 0.0,
    "F_P": 0.0,
    "F_hal": 0.0,
    "total_density": 91230.5546875,
    "centroid": [
      4.5388078689575195,
      0.25249114632606506,
      0.8266533017158508
    ],
    "dipole_rho": [
      -20883.107421875,
      -17478.3046875,
      222.678955078125
    ],
    "curv_rho": 277245664.0,
    "curv_rho_failed": false,
    "gpu_density_B_requested": "vector",
    "gpu_density_B_effective": "vector",
    "gpu_density_B_fallback_from_vector": false,
    "gpu_density_A_requested": null,
    "gpu_density_A_effective": null,
    "gpu_density_A_fallback_from_vector": false,
    "xtb_A_used": false,
    "xtb_A_success": false,
    "xtb_charge_length_mismatch": false
  },
  "H:101": {
    "id": "H:101",
    "chain": "H",
    "resseq": 101,
    "resname": "ASP",
    "sasa": 0.0,
    "partial_charge_B": -0.54,
    "F_metal": 0.0,
    "F_P": 0.0,
    "F_hal": 0.0,
    "total_density": 87673.390625,
    "centroid": [
      4.407919883728027,
      0.5453078746795654,
      0.994462788105011
    ],
    "dipole_rho": [
      -24719.990234375,
      -33727.26953125,
      -3630.74658203125
    ],
    "curv_rho": 275213120.0,
    "curv_rho_failed": false,
    "gpu_density_B_requested": "vector",
    "gpu_density_B_effective": "vector",
    "gpu_density_B_fallback_from_vector": false,
    "gpu_density_A_requested": null,
    "gpu_density_A_effective": null,
    "gpu_density_A_fallback_from_vector": false,
    "xtb_A_used": false,
    "xtb_A_success": false,
    "xtb_charge_length_mismatch": false
  },
  "H:102": {
    "id": "H:102",
    "chain": "H",
    "resseq": 102,
    "resname": "TYR",
    "sasa": 0.0,
    "partial_charge_B": -0.3,
    "F_metal": 0.0,
    "F_P": 0.0,
    "F_hal": 0.0,
    "total_density": 94364.5859375,
    "centroid": [
      4.302554607391357,
      0.5422930121421814,
      0.7354378700256348
    ],
    "dipole_rho": [
      -22788.564453125,
      -54647.19140625,
      -2387.777587890625
    ],
    "curv_rho": 278051168.0,
    "curv_rho_failed": false,
    "gpu_density_B_requested": "vector",
    "gpu_density_B_effective": "vector",
    "gpu_density_B_fallback_from_vector": false,
    "gpu_density_A_requested": null,
    "gpu_density_A_effective": null,
    "gpu_density_A_fallback_from_vector": false,
    "xtb_A_used": false,
    "xtb_A_success": false,
    "xtb_charge_length_mismatch": false
  },
  "H:103": {
    "id": "H:103",
    "chain": "H",
    "resseq": 103,
    "resname": "TRP",
    "sasa": 0.0,
    "partial_charge_B": 0.11999999999999997,
    "F_metal": 0.0,
    "F_P": 0.0,
    "F_hal": 0.0,
    "total_density": 105258.234375,
    "centroid": [
      4.0562005043029785,
      0.3267427682876587,
      0.7667723894119263
    ],
    "dipole_rho": [
      -13481.3251953125,
      -18325.46484375,
      -3196.743408203125
    ],
    "curv_rho": 309425376.0,
    "curv_rho_failed": false,
    "gpu_density_B_requested": "vector",
    "gpu_density_B_effective": "vector",
    "gpu_density_B_fallback_from_vector": false,
    "gpu_density_A_requested": null,
    "gpu_density_A_effective": null,
    "gpu_density_A_fallback_from_vector": false,
    "xtb_A_used": false,
    "xtb_A_success": false,
    "xtb_charge_length_mismatch": false
  },
  "H:104": {
    "id": "H:104",
    "chain": "H",
    "resseq": 104,
    "resname": "GLY",
    "sasa": 0.0,
    "partial_charge_B": -0.06000000000000002,
    "F_metal": 0.0,
    "F_P": 0.0,
    "F_hal": 0.0,
    "total_density": 92885.03125,
    "centroid": [
      3.7545342445373535,
      0.4360397756099701,
      0.6224501132965088
    ],
    "dipole_rho": [
      -2906.415771484375,
      -26691.466796875,
      6028.25537109375
    ],
    "curv_rho": 306140384.0,
    "curv_rho_failed": false,
    "gpu_density_B_requested": "vector",
    "gpu_density_B_effective": "vector",
    "gpu_density_B_fallback_from_vector": false,
    "gpu_density_A_requested": null,
    "gpu_density_A_effective": null,
    "gpu_density_A_fallback_from_vector": false,
    "xtb_A_used": false,
    "xtb_A_success": false,
    "xtb_charge_length_mismatch": false
  },
  "H:105": {
    "id": "H:105",
    "chain": "H",
    "resseq": 105,
    "resname": "GLN",
    "sasa": 0.0,
    "partial_charge_B": -0.12,
    "F_metal": 0.0,
    "F_P": 0.0,
    "F_hal": 0.0,
    "total_density": 95412.9140625,
    "centroid": [
      3.383516311645508,
      0.4350249767303467,
      0.5901013612747192
    ],
    "dipole_rho": [
      765.9219360351562,
      -29416.591796875,
      11140.119140625
    ],
    "curv_rho": 309138752.0,
    "curv_rho_failed": false,
    "gpu_density_B_requested": "vector",
    "gpu_density_B_effective": "vector",
    "gpu_density_B_fallback_from_vector": false,
    "gpu_density_A_requested": null,
    "gpu_density_A_effective": null,
    "gpu_density_A_fallback_from_vector": false,
    "xtb_A_used": false,
    "xtb_A_success": false,
    "xtb_charge_length_mismatch": false
  },
  "H:106": {
    "id": "H:106",
    "chain": "H",
    "resseq": 106,
    "resname": "GLY",
    "sasa": 0.0,
    "partial_charge_B": -0.06000000000000002,
    "F_metal": 0.0,
    "F_P": 0.0,
    "F_hal": 0.0,
    "total_density": 97714.75,
    "centroid": [
      3.343121290206909,
      0.26176631450653076,
      0.493617445230484
    ],
    "dipole_rho": [
      -2277.125732421875,
      -18881.78515625,
      12562.93359375
    ],
    "curv_rho": 313789664.0,
    "curv_rho_failed": false,
    "gpu_density_B_requested": "vector",
    "gpu_density_B_effective": "vector",
    "gpu_density_B_fallback_from_vector": false,
    "gpu_density_A_requested": null,
    "gpu_density_A_effective": null,
    "gpu_density_A_fallback_from_vector": false,
    "xtb_A_used": false,
    "xtb_A_success": false,
    "xtb_charge_length_mismatch": false
  },
  "H:107": {
    "id": "H:107",
    "chain": "H",
    "resseq": 107,
    "resname": "THR",
    "sasa": 0.0,
    "partial_charge_B": -0.3,
    "F_metal": 0.0,
    "F_P": 0.0,
    "F_hal": 0.0,
    "total_density": 95166.0234375,
    "centroid": [
      3.319119691848755,
      0.13131342828273773,
      0.2523013949394226
    ],
    "dipole_rho": [
      7624.6455078125,
      -11837.376953125,
      19938.779296875
    ],
    "curv_rho": 288361824.0,
    "curv_rho_failed": false,
    "gpu_density_B_requested": "vector",
    "gpu_density_B_effective": "vector",
    "gpu_density_B_fallback_from_vector": false,
    "gpu_density_A_requested": null,
    "gpu_density_A_effective": null,
    "gpu_density_A_fallback_from_vector": false,
    "xtb_A_used": false,
    "xtb_A_success": false,
    "xtb_charge_length_mismatch": false
  },
  "H:108": {
    "id": "H:108",
    "chain": "H",
    "resseq": 108,
    "resname": "SER",
    "sasa": 0.0,
    "partial_charge_B": -0.3,
    "F_metal": 0.0,
    "F_P": 0.0,
    "F_hal": 0.0,
    "total_density": 90997.0234375,
    "centroid": [
      3.008143186569214,
      -0.03995813429355621,
      0.2565697729587555
    ],
    "dipole_rho": [
      6449.53564453125,
      -1298.96435546875,
      12579.10546875
    ],
    "curv_rho": 282741280.0,
    "curv_rho_failed": false,
    "gpu_density_B_requested": "vector",
    "gpu_density_B_effective": "vector",
    "gpu_density_B_fallback_from_vector": false,
    "gpu_density_A_requested": null,
    "gpu_density_A_effective": null,
    "gpu_density_A_fallback_from_vector": false,
    "xtb_A_used": false,
    "xtb_A_success": false,
    "xtb_charge_length_mismatch": false
  },
  "H:109": {
    "id": "H:109",
    "chain": "H",
    "resseq": 109,
    "resname": "VAL",
    "sasa": 0.0,
    "partial_charge_B": -0.06000000000000002,
    "F_metal": 0.0,
    "F_P": 0.0,
    "F_hal": 0.0,
    "total_density": 83178.6640625,
    "centroid": [
      3.141230344772339,
      -0.20369765162467957,
      0.07441867887973785
    ],
    "dipole_rho": [
      6475.009765625,
      10001.837890625,
      18101.234375
    ],
    "curv_rho": 252219424.0,
    "curv_rho_failed": false,
    "gpu_density_B_requested": "vector",
    "gpu_density_B_effective": "vector",
    "gpu_density_B_fallback_from_vector": false,
    "gpu_density_A_requested": null,
    "gpu_density_A_effective": null,
    "gpu_density_A_fallback_from_vector": false,
    "xtb_A_used": false,
    "xtb_A_success": false,
    "xtb_charge_length_mismatch": false
  },
  "H:110": {
    "id": "H:110",
    "chain": "H",
    "resseq": 110,
    "resname": "THR",
    "sasa": 0.0,
    "partial_charge_B": -0.3,
    "F_metal": 0.0,
    "F_P": 0.0,
    "F_hal": 0.0,
    "total_density": 81004.6171875,
    "centroid": [
      2.84769868850708,
      -0.3114190697669983,
      0.12461487203836441
    ],
    "dipole_rho": [
      11868.2373046875,
      19799.462890625,
      24109.3359375
    ],
    "curv_rho": 248771856.0,
    "curv_rho_failed": false,
    "gpu_density_B_requested": "vector",
    "gpu_density_B_effective": "vector",
    "gpu_density_B_fallback_from_vector": false,
    "gpu_density_A_requested": null,
    "gpu_density_A_effective": null,
    "gpu_density_A_fallback_from_vector": false,
    "xtb_A_used": false,
    "xtb_A_success": false,
    "xtb_charge_length_mismatch": false
  },
  "H:111": {
    "id": "H:111",
    "chain": "H",
    "resseq": 111,
    "resname": "VAL",
    "sasa": 0.0,
    "partial_charge_B": -0.06000000000000002,
    "F_metal": 0.0,
    "F_P": 0.0,
    "F_hal": 0.0,
    "total_density": 69984.15625,
    "centroid": [
      3.0046629905700684,
      -0.5057698488235474,
      -0.05266813933849335
    ],
    "dipole_rho": [
      10643.9794921875,
      27128.974609375,
      25163.53515625
    ],
    "curv_rho": 214255152.0,
    "curv_rho_failed": false,
    "gpu_density_B_requested": "vector",
    "gpu_density_B_effective": "vector",
    "gpu_density_B_fallback_from_vector": false,
    "gpu_density_A_requested": null,
    "gpu_density_A_effective": null,
    "gpu_density_A_fallback_from_vector": false,
    "xtb_A_used": false,
    "xtb_A_success": false,
    "xtb_charge_length_mismatch": false
  },
  "H:112": {
    "id": "H:112",
    "chain": "H",
    "resseq": 112,
    "resname": "SER",
    "sasa": 0.0,
    "partial_charge_B": -0.3,
    "F_metal": 0.0,
    "F_P": 0.0,
    "F_hal": 0.0,
    "total_density": 56749.328125,
    "centroid": [
      2.545586109161377,
      -0.5876904726028442,
      -0.22191868722438812
    ],
    "dipole_rho": [
      6193.39111328125,
      19737.962890625,
      17837.146484375
    ],
    "curv_rho": 164989296.0,
    "curv_rho_failed": false,
    "gpu_density_B_requested": "vector",
    "gpu_density_B_effective": "vector",
    "gpu_density_B_fallback_from_vector": false,
    "gpu_density_A_requested": null,
    "gpu_density_A_effective": null,
    "gpu_density_A_fallback_from_vector": false,
    "xtb_A_used": false,
    "xtb_A_success": false,
    "xtb_charge_length_mismatch": false
  },
  "H:113": {
    "id": "H:113",
    "chain": "H",
    "resseq": 113,
    "resname": "SER",
    "sasa": 0.0,
    "partial_charge_B": -0.3,
    "F_metal": 0.0,
    "F_P": 0.0,
    "F_hal": 0.0,
    "total_density": 48850.8515625,
    "centroid": [
      2.481635093688965,
      -0.6869662404060364,
      -0.2789095938205719
    ],
    "dipole_rho": [
      11861.900390625,
      21189.88671875,
      26102.984375
    ],
    "curv_rho": 144043392.0,
    "curv_rho_failed": false,
    "gpu_density_B_requested": "vector",
    "gpu_density_B_effective": "vector",
    "gpu_density_B_fallback_from_vector": false,
    "gpu_density_A_requested": null,
    "gpu_density_A_effective": null,
    "gpu_density_A_fallback_from_vector": false,
    "xtb_A_used": false,
    "xtb_A_success": false,
    "xtb_charge_length_mismatch": false
  },
  "H:114": {
    "id": "H:114",
    "chain": "H",
    "resseq": 114,
    "resname": "ALA",
    "sasa": 0.0,
    "partial_charge_B": -0.06000000000000002,
    "F_metal": 0.0,
    "F_P": 0.0,
    "F_hal": 0.0,
    "total_density": 51311.421875,
    "centroid": [
      2.214327812194824,
      -0.5721501111984253,
      -0.251208633184433
    ],
    "dipole_rho": [
      10379.689453125,
      14230.1884765625,
      20802.236328125
    ],
    "curv_rho": 146586032.0,
    "curv_rho_failed": false,
    "gpu_density_B_requested": "vector",
    "gpu_density_B_effective": "vector",
    "gpu_density_B_fallback_from_vector": false,
    "gpu_density_A_requested": null,
    "gpu_density_A_effective": null,
    "gpu_density_A_fallback_from_vector": false,
    "xtb_A_used": false,
    "xtb_A_success": false,
    "xtb_charge_length_mismatch": false
  },
  "H:115": {
    "id": "H:115",
    "chain": "H",
    "resseq": 115,
    "resname": "SER",
    "sasa": 0.0,
    "partial_charge_B": -0.3,
    "F_metal": 0.0,
    "F_P": 0.0,
    "F_hal": 0.0,
    "total_density": 52254.5625,
    "centroid": [
      2.0241901874542236,
      -0.37634363770484924,
      -0.20014965534210205
    ],
    "dipole_rho": [
      12617.2236328125,
      7688.71728515625,
      25174.521484375
    ],
    "curv_rho": 150358992.0,
    "curv_rho_failed": false,
    "gpu_density_B_requested": "vector",
    "gpu_density_B_effective": "vector",
    "gpu_density_B_fallback_from_vector": false,
    "gpu_density_A_requested": null,
    "gpu_density_A_effective": null,
    "gpu_density_A_fallback_from_vector": false,
    "xtb_A_used": false,
    "xtb_A_success": false,
    "xtb_charge_length_mismatch": false
  },
  "H:116": {
    "id": "H:116",
    "chain": "H",
    "resseq": 116,
    "resname": "THR",
    "sasa": 0.0,
    "partial_charge_B": -0.3,
    "F_metal": 0.0,
    "F_P": 0.0,
    "F_hal": 0.0,
    "total_density": 64092.43359375,
    "centroid": [
      2.0644893646240234,
      -0.10377474129199982,
      -0.032027196139097214
    ],
    "dipole_rho": [
      12023.9775390625,
      3434.226806640625,
      33488.37890625
    ],
    "curv_rho": 189386144.0,
    "curv_rho_failed": false,
    "gpu_density_B_requested": "vector",
    "gpu_density_B_effective": "vector",
    "gpu_density_B_fallback_from_vector": false,
    "gpu_density_A_requested": null,
    "gpu_density_A_effective": null,
    "gpu_density_A_fallback_from_vector": false,
    "xtb_A_used": false,
    "xtb_A_success": false,
    "xtb_charge_length_mismatch": false
  },
  "H:117": {
    "id": "H:117",
    "chain": "H",
    "resseq": 117,
    "resname": "LYS",
    "sasa": 1.7092010974884033,
    "partial_charge_B": 0.29999999999999993,
    "F_metal": 0.0,
    "F_P": 0.0,
    "F_hal": 0.0,
    "total_density": 65908.90625,
    "centroid": [
      1.6779569387435913,
      -0.15852293372154236,
      0.19248619675636292
    ],
    "dipole_rho": [
      12224.7294921875,
      7233.09228515625,
      38693.48046875
    ],
    "curv_rho": 204842976.0,
    "curv_rho_failed": false,
    "gpu_density_B_requested": "vector",
    "gpu_density_B_effective": "vector",
    "gpu_density_B_fallback_from_vector": false,
    "gpu_density_A_requested": null,
    "gpu_density_A_effective": null,
    "gpu_density_A_fallback_from_vector": false,
    "xtb_A_used": false,
    "xtb_A_success": false,
    "xtb_charge_length_mismatch": false
  },
  "H:118": {
    "id": "H:118",
    "chain": "H",
    "resseq": 118,
    "resname": "GLY",
    "sasa": 0.0,
    "partial_charge_B": -0.06000000000000002,
    "F_metal": 0.0,
    "F_P": 0.0,
    "F_hal": 0.0,
    "total_density": 64810.2421875,
    "centroid": [
      1.5324640274047852,
      0.02554486133158207,
      0.26820436120033264
    ],
    "dipole_rho": [
      7765.16943359375,
      -5765.20361328125,
      24955.466796875
    ],
    "curv_rho": 199361408.0,
    "curv_rho_failed": false,
    "gpu_density_B_requested": "vector",
    "gpu_density_B_effective": "vector",
    "gpu_density_B_fallback_from_vector": false,
    "gpu_density_A_requested": null,
    "gpu_density_A_effective": null,
    "gpu_density_A_fallback_from_vector": false,
    "xtb_A_used": false,
    "xtb_A_success": false,
    "xtb_charge_length_mismatch": false
  },
  "H:119": {
    "id": "H:119",
    "chain": "H",
    "resseq": 119,
    "resname": "PRO",
    "sasa": 0.0,
    "partial_charge_B": -0.06000000000000002,
    "F_metal": 0.0,
    "F_P": 0.0,
    "F_hal": 0.0,
    "total_density": 75181.265625,
    "centroid": [
      1.4381884336471558,
      0.11381471902132034,
      0.5537421107292175
    ],
    "dipole_rho": [
      5166.23681640625,
      -10102.181640625,
      26770.919921875
    ],
    "curv_rho": 230708048.0,
    "curv_rho_failed": false,
    "gpu_density_B_requested": "vector",
    "gpu_density_B_effective": "vector",
    "gpu_density_B_fallback_from_vector": false,
    "gpu_density_A_requested": null,
    "gpu_density_A_effective": null,
    "gpu_density_A_fallback_from_vector": false,
    "xtb_A_used": false,
    "xtb_A_success": false,
    "xtb_charge_length_mismatch": false
  },
  "H:120": {
    "id": "H:120",
    "chain": "H",
    "resseq": 120,
    "resname": "SER",
    "sasa": 0.0,
    "partial_charge_B": -0.3,
    "F_metal": 0.0,
    "F_P": 0.0,
    "F_hal": 0.0,
    "total_density": 74713.0234375,
    "centroid": [
      1.132741093635559,
      0.10082358866930008,
      0.6853952407836914
    ],
    "dipole_rho": [
      11450.3447265625,
      -6881.79736328125,
      25222.76171875
    ],
    "curv_rho": 223482864.0,
    "curv_rho_failed": false,
    "gpu_density_B_requested": "vector",
    "gpu_density_B_effective": "vector",
    "gpu_density_B_fallback_from_vector": false,
    "gpu_density_A_requested": null,
    "gpu_density_A_effective": null,
    "gpu_density_A_fallback_from_vector": false,
    "xtb_A_used": false,
    "xtb_A_success": false,
    "xtb_charge_length_mismatch": false
  },
  "H:121": {
    "id": "H:121",
    "chain": "H",
    "resseq": 121,
    "resname": "VAL",
    "sasa": 0.0,
    "partial_charge_B": -0.06000000000000002,
    "F_metal": 0.0,
    "F_P": 0.0,
    "F_hal": 0.0,
    "total_density": 81718.6171875,
    "centroid": [
      1.1139310598373413,
      0.32015395164489746,
      0.9406785368919373
    ],
    "dipole_rho": [
      11097.5859375,
      -15241.9453125,
      23867.076171875
    ],
    "curv_rho": 244098080.0,
    "curv_rho_failed": false,
    "gpu_density_B_requested": "vector",
    "gpu_density_B_effective": "vector",
    "gpu_density_B_fallback_from_vector": false,
    "gpu_density_A_requested": null,
    "gpu_density_A_effective": null,
    "gpu_density_A_fallback_from_vector": false,
    "xtb_A_used": false,
    "xtb_A_success": false,
    "xtb_charge_length_mismatch": false
  },
  "H:122": {
    "id": "H:122",
    "chain": "H",
    "resseq": 122,
    "resname": "TYR",
    "sasa": 0.0,
    "partial_charge_B": -0.3,
    "F_metal": 0.0,
    "F_P": 0.0,
    "F_hal": 0.0,
    "total_density": 84674.765625,
    "centroid": [
      0.8835614919662476,
      0.15213386714458466,
      1.0287573337554932
    ],
    "dipole_rho": [
      20782.990234375,
      -7600.92431640625,
      23749.068359375
    ],
    "curv_rho": 238907664.0,
    "curv_rho_failed": false,
    "gpu_density_B_requested": "vector",
    "gpu_density_B_effective": "vector",
    "gpu_density_B_fallback_from_vector": false,
    "gpu_density_A_requested": null,
    "gpu_density_A_effective": null,
    "gpu_density_A_fallback_from_vector": false,
    "xtb_A_used": false,
    "xtb_A_success": false,
    "xtb_charge_length_mismatch": false
  },
  "H:123": {
    "id": "H:123",
    "chain": "H",
    "resseq": 123,
    "resname": "PRO",
    "sasa": 0.0,
    "partial_charge_B": -0.06000000000000002,
    "F_metal": 0.0,
    "F_P": 0.0,
    "F_hal": 0.0,
    "total_density": 77723.375,
    "centroid": [
      0.739680826663971,
      0.3212744891643524,
      1.3109725713729858
    ],
    "dipole_rho": [
      16164.97265625,
      -21228.234375,
      10870.259765625
    ],
    "curv_rho": 233006016.0,
    "curv_rho_failed": false,
    "gpu_density_B_requested": "vector",
    "gpu_density_B_effective": "vector",
    "gpu_density_B_fallback_from_vector": false,
    "gpu_density_A_requested": null,
    "gpu_density_A_effective": null,
    "gpu_density_A_fallback_from_vector": false,
    "xtb_A_used": false,
    "xtb_A_success": false,
    "xtb_charge_length_mismatch": false
  },
  "H:124": {
    "id": "H:124",
    "chain": "H",
    "resseq": 124,
    "resname": "LEU",
    "sasa": 0.0,
    "partial_charge_B": -0.06000000000000002,
    "F_metal": 0.0,
    "F_P": 0.0,
    "F_hal": 0.0,
    "total_density": 91181.0390625,
    "centroid": [
      0.8712910413742065,
      0.18181127309799194,
      1.5767316818237305
    ],
    "dipole_rho": [
      14560.79296875,
      -19674.703125,
      1246.3828125
    ],
    "curv_rho": 254502016.0,
    "curv_rho_failed": false,
    "gpu_density_B_requested": "vector",
    "gpu_density_B_effective": "vector",
    "gpu_density_B_fallback_from_vector": false,
    "gpu_density_A_requested": null,
    "gpu_density_A_effective": null,
    "gpu_density_A_fallback_from_vector": false,
    "xtb_A_used": false,
    "xtb_A_success": false,
    "xtb_charge_length_mismatch": false
  },
  "H:125": {
    "id": "H:125",
    "chain": "H",
    "resseq": 125,
    "resname": "VAL",
    "sasa": 0.0,
    "partial_charge_B": -0.06000000000000002,
    "F_metal": 0.0,
    "F_P": 0.0,
    "F_hal": 0.0,
    "total_density": 76425.265625,
    "centroid": [
      0.5884016752243042,
      0.3362989127635956,
      1.6527690887451172
    ],
    "dipole_rho": [
      21231.0625,
      -25609.103515625,
      -5035.52294921875
    ],
    "curv_rho": 223502128.0,
    "curv_rho_failed": false,
    "gpu_density_B_requested": "vector",
    "gpu_density_B_effective": "vector",
    "gpu_density_B_fallback_from_vector": false,
    "gpu_density_A_requested": null,
    "gpu_density_A_effective": null,
    "gpu_density_A_fallback_from_vector": false,
    "xtb_A_used": false,
    "xtb_A_success": false,
    "xtb_charge_length_mismatch": false
  },
  "H:126": {
    "id": "H:126",
    "chain": "H",
    "resseq": 126,
    "resname": "PRO",
    "sasa": 0.0,
    "partial_charge_B": -0.06000000000000002,
    "F_metal": 0.0,
    "F_P": 0.0,
    "F_hal": 0.0,
    "total_density": 70991.0625,
    "centroid": [
      0.48944416642189026,
      0.3783206343650818,
      1.9125475883483887
    ],
    "dipole_rho": [
      17771.185546875,
      -20768.484375,
      -11338.9326171875
    ],
    "curv_rho": 206469968.0,
    "curv_rho_failed": false,
    "gpu_density_B_requested": "vector",
    "gpu_density_B_effective": "vector",
    "gpu_density_B_fallback_from_vector": false,
    "gpu_density_A_requested": null,
    "gpu_density_A_effective": null,
    "gpu_density_A_fallback_from_vector": false,
    "xtb_A_used": false,
    "xtb_A_success": false,
    "xtb_charge_length_mismatch": false
  },
  "H:127": {
    "id": "H:127",
    "chain": "H",
    "resseq": 127,
    "resname": "GLY",
    "sasa": 0.0,
    "partial_charge_B": -0.06000000000000002,
    "F_metal": 0.0,
    "F_P": 0.0,
    "F_hal": 0.0,
    "total_density": 64451.796875,
    "centroid": [
      0.2972009778022766,
      0.20867426693439484,
      1.929152011871338
    ],
    "dipole_rho": [
      25719.552734375,
      -13815.2880859375,
      -13262.44140625
    ],
    "curv_rho": 192863440.0,
    "curv_rho_failed": false,
    "gpu_density_B_requested": "vector",
    "gpu_density_B_effective": "vector",
    "gpu_density_B_fallback_from_vector": false,
    "gpu_density_A_requested": null,
    "gpu_density_A_effective": null,
    "gpu_density_A_fallback_from_vector": false,
    "xtb_A_used": false,
    "xtb_A_success": false,
    "xtb_charge_length_mismatch": false
  },
  "H:128": {
    "id": "H:128",
    "chain": "H",
    "resseq": 128,
    "resname": "CYS",
    "sasa": 0.03152985870838165,
    "partial_charge_B": -0.22532344362715265,
    "F_metal": 0.0,
    "F_P": 0.0,
    "F_hal": 0.0,
    "total_density": 59824.3515625,
    "centroid": [
      0.14134228229522705,
      0.2493182271718979,
      1.9165138006210327
    ],
    "dipole_rho": [
      30474.0625,
      -18195.486328125,
      -16556.568359375
    ],
    "curv_rho": 172043424.0,
    "curv_rho_failed": false,
    "gpu_density_B_requested": "vector",
    "gpu_density_B_effective": "vector",
    "gpu_density_B_fallback_from_vector": false,
    "gpu_density_A_requested": null,
    "gpu_density_A_effective": null,
    "gpu_density_A_fallback_from_vector": false,
    "xtb_A_used": false,
    "xtb_A_success": false,
    "xtb_charge_length_mismatch": false
  },
  "H:131": {
    "id": "H:131",
    "chain": "H",
    "resseq": 131,
    "resname": "THR",
    "sasa": 0.0,
    "partial_charge_B": -0.3,
    "F_metal": 0.0,
    "F_P": 0.0,
    "F_hal": 0.0,
    "total_density": 59018.26953125,
    "centroid": [
      0.4347704350948334,
      0.4490738809108734,
      2.2529921531677246
    ],
    "dipole_rho": [
      22599.7265625,
      -24976.384765625,
      -26680.958984375
    ],
    "curv_rho": 177719072.0,
    "curv_rho_failed": false,
    "gpu_density_B_requested": "vector",
    "gpu_density_B_effective": "vector",
    "gpu_density_B_fallback_from_vector": false,
    "gpu_density_A_requested": null,
    "gpu_density_A_effective": null,
    "gpu_density_A_fallback_from_vector": false,
    "xtb_A_used": false,
    "xtb_A_success": false,
    "xtb_charge_length_mismatch": false
  },
  "H:132": {
    "id": "H:132",
    "chain": "H",
    "resseq": 132,
    "resname": "SER",
    "sasa": 4.193471431732178,
    "partial_charge_B": -0.75,
    "F_metal": 0.0,
    "F_P": 0.0,
    "F_hal": 0.0,
    "total_density": 48377.3359375,
    "centroid": [
      0.4206102788448334,
      0.5425543785095215,
      2.4737648963928223
    ],
    "dipole_rho": [
      16027.1005859375,
      -18011.4765625,
      -29731.99609375
    ],
    "curv_rho": 147763184.0,
    "curv_rho_failed": false,
    "gpu_density_B_requested": "vector",
    "gpu_density_B_effective": "vector",
    "gpu_density_B_fallback_from_vector": false,
    "gpu_density_A_requested": null,
    "gpu_density_A_effective": null,
    "gpu_density_A_fallback_from_vector": false,
    "xtb_A_used": false,
    "xtb_A_success": false,
    "xtb_charge_length_mismatch": false
  },
  "H:133": {
    "id": "H:133",
    "chain": "H",
    "resseq": 133,
    "resname": "GLY",
    "sasa": 0.0,
    "partial_charge_B": -0.06000000000000002,
    "F_metal": 0.0,
    "F_P": 0.0,
    "F_hal": 0.0,
    "total_density": 49062.94921875,
    "centroid": [
      0.6998165845870972,
      0.6225563883781433,
      2.580840826034546
    ],
    "dipole_rho": [
      13172.9892578125,
      -20519.03125,
      -26721.34375
    ],
    "curv_rho": 153777152.0,
    "curv_rho_failed": false,
    "gpu_density_B_requested": "vector",
    "gpu_density_B_effective": "vector",
    "gpu_density_B_fallback_from_vector": false,
    "gpu_density_A_requested": null,
    "gpu_density_A_effective": null,
    "gpu_density_A_fallback_from_vector": false,
    "xtb_A_used": false,
    "xtb_A_success": false,
    "xtb_charge_length_mismatch": false
  },
  "H:134": {
    "id": "H:134",
    "chain": "H",
    "resseq": 134,
    "resname": "SER",
    "sasa": 2.095048189163208,
    "partial_charge_B": -0.75,
    "F_metal": 0.0,
    "F_P": 0.0,
    "F_hal": 0.0,
    "total_density": 49611.28515625,
    "centroid": [
      0.9350519180297852,
      0.7587212920188904,
      2.581730604171753
    ],
    "dipole_rho": [
      7827.1025390625,
      -21371.48046875,
      -29827.263671875
    ],
    "curv_rho": 154312912.0,
    "curv_rho_failed": false,
    "gpu_density_B_requested": "vector",
    "gpu_density_B_effective": "vector",
    "gpu_density_B_fallback_from_vector": false,
    "gpu_density_A_requested": null,
    "gpu_density_A_effective": null,
    "gpu_density_A_fallback_from_vector": false,
    "xtb_A_used": false,
    "xtb_A_success": false,
    "xtb_charge_length_mismatch": false
  },
  "H:135": {
    "id": "H:135",
    "chain": "H",
    "resseq": 135,
    "resname": "SER",
    "sasa": 0.0,
    "partial_charge_B": -0.3,
    "F_metal": 0.0,
    "F_P": 0.0,
    "F_hal": 0.0,
    "total_density": 62122.2734375,
    "centroid": [
      0.9873189330101013,
      0.5944008231163025,
      2.41983962059021
    ],
    "dipole_rho": [
      7045.84228515625,
      -26117.185546875,
      -28306.63671875
    ],
    "curv_rho": 194803744.0,
    "curv_rho_failed": false,
    "gpu_density_B_requested": "vector",
    "gpu_density_B_effective": "vector",
    "gpu_density_B_fallback_from_vector": false,
    "gpu_density_A_requested": null,
    "gpu_density_A_effective": null,
    "gpu_density_A_fallback_from_vector": false,
    "xtb_A_used": false,
    "xtb_A_success": false,
    "xtb_charge_length_mismatch": false
  },
  "H:136": {
    "id": "H:136",
    "chain": "H",
    "resseq": 136,
    "resname": "VAL",
    "sasa": 0.0,
    "partial_charge_B": -0.06000000000000002,
    "F_metal": 0.0,
    "F_P": 0.0,
    "F_hal": 0.0,
    "total_density": 69914.125,
    "centroid": [
      0.8652719855308533,
      0.607997715473175,
      2.1114461421966553
    ],
    "dipole_rho": [
      6195.42236328125,
      -28624.009765625,
      -24992.078125
    ],
    "curv_rho": 210849568.0,
    "curv_rho_failed": false,
    "gpu_density_B_requested": "vector",
    "gpu_density_B_effective": "vector",
    "gpu_density_B_fallback_from_vector": false,
    "gpu_density_A_requested": null,
    "gpu_density_A_effective": null,
    "gpu_density_A_fallback_from_vector": false,
    "xtb_A_used": false,
    "xtb_A_success": false,
    "xtb_charge_length_mismatch": false
  },
  "H:137": {
    "id": "H:137",
    "chain": "H",
    "resseq": 137,
    "resname": "THR",
    "sasa": 0.0,
    "partial_charge_B": -0.3,
    "F_metal": 0.0,
    "F_P": 0.0,
    "F_hal": 0.0,
    "total_density": 81146.0625,
    "centroid": [
      1.0367307662963867,
      0.39206287264823914,
      2.0260403156280518
    ],
    "dipole_rho": [
      8047.55126953125,
      -22387.728515625,
      -22510.12109375
    ],
    "curv_rho": 245816576.0,
    "curv_rho_failed": false,
    "gpu_density_B_requested": "vector",
    "gpu_density_B_effective": "vector",
    "gpu_density_B_fallback_from_vector": false,
    "gpu_density_A_requested": null,
    "gpu_density_A_effective": null,
    "gpu_density_A_fallback_from_vector": false,
    "xtb_A_used": false,
    "xtb_A_success": false,
    "xtb_charge_length_mismatch": false
  },
  "H:138": {
    "id": "H:138",
    "chain": "H",
    "resseq": 138,
    "resname": "LEU",
    "sasa": 0.0,
    "partial_charge_B": -0.06000000000000002,
    "F_metal": 0.0,
    "F_P": 0.0,
    "F_hal": 0.0,
    "total_density": 83606.9453125,
    "centroid": [
      1.03545343875885,
      0.48333725333213806,
      1.817399263381958
    ],
    "dipole_rho": [
      11572.546875,
      -33591.1953125,
      -9874.0224609375
    ],
    "curv_rho": 249767584.0,
    "curv_rho_failed": false,
    "gpu_density_B_requested": "vector",
    "gpu_density_B_effective": "vector",
    "gpu_density_B_fallback_from_vector": false,
    "gpu_density_A_requested": null,
    "gpu_density_A_effective": null,
    "gpu_density_A_fallback_from_vector": false,
    "xtb_A_used": false,
    "xtb_A_success": false,
    "xtb_charge_length_mismatch": false
  },
  "H:139": {
    "id": "H:139",
    "chain": "H",
    "resseq": 139,
    "resname": "GLY",
    "sasa": 0.0,
    "partial_charge_B": -0.06000000000000002,
    "F_metal": 0.0,
    "F_P": 0.0,
    "F_hal": 0.0,
    "total_density": 87886.90625,
    "centroid": [
      1.0708528757095337,
      0.3796221911907196,
      1.5161995887756348
    ],
    "dipole_rho": [
      8294.58203125,
      -21804.984375,
      -5132.6279296875
    ],
    "curv_rho": 262810032.0,
    "curv_rho_failed": false,
    "gpu_density_B_requested": "vector",
    "gpu_density_B_effective": "vector",
    "gpu_density_B_fallback_from_vector": false,
    "gpu_density_A_requested": null,
    "gpu_density_A_effective": null,
    "gpu_density_A_fallback_from_vector": false,
    "xtb_A_used": false,
    "xtb_A_success": false,
    "xtb_charge_length_mismatch": false
  },
  "H:140": {
    "id": "H:140",
    "chain": "H",
    "resseq": 140,
    "resname": "CYS",
    "sasa": 0.0,
    "partial_charge_B": -0.21000000000000002,
    "F_metal": 0.0,
    "F_P": 0.0,
    "F_hal": 0.0,
    "total_density": 93410.375,
    "centroid": [
      1.2343428134918213,
      0.268923282623291,
      1.3423810005187988
    ],
    "dipole_rho": [
      9687.5283203125,
      -23965.3671875,
      7572.2568359375
    ],
    "curv_rho": 279044576.0,
    "curv_rho_failed": false,
    "gpu_density_B_requested": "vector",
    "gpu_density_B_effective": "vector",
    "gpu_density_B_fallback_from_vector": false,
    "gpu_density_A_requested": null,
    "gpu_density_A_effective": null,
    "gpu_density_A_fallback_from_vector": false,
    "xtb_A_used": false,
    "xtb_A_success": false,
    "xtb_charge_length_mismatch": false
  },
  "H:141": {
    "id": "H:141",
    "chain": "H",
    "resseq": 141,
    "resname": "LEU",
    "sasa": 0.0,
    "partial_charge_B": -0.06000000000000002,
    "F_metal": 0.0,
    "F_P": 0.0,
    "F_hal": 0.0,
    "total_density": 91514.6171875,
    "centroid": [
      1.061298131942749,
      0.009022185578942299,
      1.2460440397262573
    ],
    "dipole_rho": [
      7833.48974609375,
      -6283.8798828125,
      14963.25390625
    ],
    "curv_rho": 265149216.0,
    "curv_rho_failed": false,
    "gpu_density_B_requested": "vector",
    "gpu_density_B_effective": "vector",
    "gpu_density_B_fallback_from_vector": false,
    "gpu_density_A_requested": null,
    "gpu_density_A_effective": null,
    "gpu_density_A_fallback_from_vector": false,
    "xtb_A_used": false,
    "xtb_A_success": false,
    "xtb_charge_length_mismatch": false
  },
  "H:142": {
    "id": "H:142",
    "chain": "H",
    "resseq": 142,
    "resname": "VAL",
    "sasa": 0.0,
    "partial_charge_B": -0.06000000000000002,
    "F_metal": 0.0,
    "F_P": 0.0,
    "F_hal": 0.0,
    "total_density": 91152.578125,
    "centroid": [
      1.3756909370422363,
      0.030175037682056427,
      1.0052781105041504
    ],
    "dipole_rho": [
      4183.09619140625,
      -7781.49365234375,
      17341.73046875
    ],
    "curv_rho": 274068224.0,
    "curv_rho_failed": false,
    "gpu_density_B_requested": "vector",
    "gpu_density_B_effective": "vector",
    "gpu_density_B_fallback_from_vector": false,
    "gpu_density_A_requested": null,
    "gpu_density_A_effective": null,
    "gpu_density_A_fallback_from_vector": false,
    "xtb_A_used": false,
    "xtb_A_success": false,
    "xtb_charge_length_mismatch": false
  },
  "H:143": {
    "id": "H:143",
    "chain": "H",
    "resseq": 143,
    "resname": "LYS",
    "sasa": 0.0,
    "partial_charge_B": 0.11999999999999997,
    "F_metal": 0.0,
    "F_P": 0.0,
    "F_hal": 0.0,
    "total_density": 86383.578125,
    "centroid": [
      1.1576162576675415,
      -0.15377138555049896,
      0.9205672740936279
    ],
    "dipole_rho": [
      9446.9794921875,
      9935.6259765625,
      23931.185546875
    ],
    "curv_rho": 248740560.0,
    "curv_rho_failed": false,
    "gpu_density_B_requested": "vector",
    "gpu_density_B_effective": "vector",
    "gpu_density_B_fallback_from_vector": false,
    "gpu_density_A_requested": null,
    "gpu_density_A_effective": null,
    "gpu_density_A_fallback_from_vector": false,
    "xtb_A_used": false,
    "xtb_A_success": false,
    "xtb_charge_length_mismatch": false
  },
  "H:144": {
    "id": "H:144",
    "chain": "H",
    "resseq": 144,
    "resname": "GLY",
    "sasa": 0.0,
    "partial_charge_B": -0.06000000000000002,
    "F_metal": 0.0,
    "F_P": 0.0,
    "F_hal": 0.0,
    "total_density": 71485.65625,
    "centroid": [
      1.4349339008331299,
      -0.21618282794952393,
      0.4904971122741699
    ],
    "dipole_rho": [
      10762.79296875,
      7087.24658203125,
      18802.3046875
    ],
    "curv_rho": 222529520.0,
    "curv_rho_failed": false,
    "gpu_density_B_requested": "vector",
    "gpu_density_B_effective": "vector",
    "gpu_density_B_fallback_from_vector": false,
    "gpu_density_A_requested": null,
    "gpu_density_A_effective": null,
    "gpu_density_A_fallback_from_vector": false,
    "xtb_A_used": false,
    "xtb_A_success": false,
    "xtb_charge_length_mismatch": false
  },
  "H:145": {
    "id": "H:145",
    "chain": "H",
    "resseq": 145,
    "resname": "TYR",
    "sasa": 0.0,
    "partial_charge_B": -0.3,
    "F_metal": 0.0,
    "F_P": 0.0,
    "F_hal": 0.0,
    "total_density": 92689.8359375,
    "centroid": [
      1.7957940101623535,
      -0.15736077725887299,
      0.7452101707458496
    ],
    "dipole_rho": [
      8016.3212890625,
      2338.64697265625,
      34320.89453125
    ],
    "curv_rho": 291531520.0,
    "curv_rho_failed": false,
    "gpu_density_B_requested": "vector",
    "gpu_density_B_effective": "vector",
    "gpu_density_B_fallback_from_vector": false,
    "gpu_density_A_requested": null,
    "gpu_density_A_effective": null,
    "gpu_density_A_fallback_from_vector": false,
    "xtb_A_used": false,
    "xtb_A_success": false,
    "xtb_charge_length_mismatch": false
  },
  "H:146": {
    "id": "H:146",
    "chain": "H",
    "resseq": 146,
    "resname": "PHE",
    "sasa": 0.0,
    "partial_charge_B": -0.06000000000000002,
    "F_metal": 0.0,
    "F_P": 0.0,
    "F_hal": 0.0,
    "total_density": 75723.296875,
    "centroid": [
      2.0360560417175293,
      -0.24602694809436798,
      0.2253051996231079
    ],
    "dipole_rho": [
      6395.3046875,
      20041.224609375,
      25921.1640625
    ],
    "curv_rho": 219027728.0,
    "curv_rho_failed": false,
    "gpu_density_B_requested": "vector",
    "gpu_density_B_effective": "vector",
    "gpu_density_B_fallback_from_vector": false,
    "gpu_density_A_requested": null,
    "gpu_density_A_effective": null,
    "gpu_density_A_fallback_from_vector": false,
    "xtb_A_used": false,
    "xtb_A_success": false,
    "xtb_charge_length_mismatch": false
  },
  "H:147": {
    "id": "H:147",
    "chain": "H",
    "resseq": 147,
    "resname": "PRO",
    "sasa": 0.0,
    "partial_charge_B": -0.06000000000000002,
    "F_metal": 0.0,
    "F_P": 0.0,
    "F_hal": 0.0,
    "total_density": 77898.6640625,
    "centroid": [
      2.28448486328125,
      -0.19580021500587463,
      0.22619196772575378
    ],
    "dipole_rho": [
      7869.9287109375,
      5401.7001953125,
      20563.505859375
    ],
    "curv_rho": 238641888.0,
    "curv_rho_failed": false,
    "gpu_density_B_requested": "vector",
    "gpu_density_B_effective": "vector",
    "gpu_density_B_fallback_from_vector": false,
    "gpu_density_A_requested": null,
    "gpu_density_A_effective": null,
    "gpu_density_A_fallback_from_vector": false,
    "xtb_A_used": false,
    "xtb_A_success": false,
    "xtb_charge_length_mismatch": false
  },
  "H:148": {
    "id": "H:148",
    "chain": "H",
    "resseq": 148,
    "resname": "GLU",
    "sasa": 0.0,
    "partial_charge_B": -0.54,
    "F_metal": 0.0,
    "F_P": 0.0,
    "F_hal": 0.0,
    "total_density": 98985.7890625,
    "centroid": [
      2.421996831893921,
      -0.1638334095478058,
      0.6446348428726196
    ],
    "dipole_rho": [
      8356.3076171875,
      15022.7392578125,
      20894.947265625
    ],
    "curv_rho": 309549280.0,
    "curv_rho_failed": false,
    "gpu_density_B_requested": "vector",
    "gpu_density_B_effective": "vector",
    "gpu_density_B_fallback_from_vector": false,
    "gpu_density_A_requested": null,
    "gpu_density_A_effective": null,
    "gpu_density_A_fallback_from_vector": false,
    "xtb_A_used": false,
    "xtb_A_success": false,
    "xtb_charge_length_mismatch": false
  },
  "H:149": {
    "id": "H:149",
    "chain": "H",
    "resseq": 149,
    "resname": "PRO",
    "sasa": 0.0,
    "partial_charge_B": -0.06000000000000002,
    "F_metal": 0.0,
    "F_P": 0.0,
    "F_hal": 0.0,
    "total_density": 93523.6796875,
    "centroid": [
      2.364406108856201,
      0.036137331277132034,
      0.6013329029083252
    ],
    "dipole_rho": [
      -948.00390625,
      -6887.87060546875,
      16962.9296875
    ],
    "curv_rho": 300345472.0,
    "curv_rho_failed": false,
    "gpu_density_B_requested": "vector",
    "gpu_density_B_effective": "vector",
    "gpu_density_B_fallback_from_vector": false,
    "gpu_density_A_requested": null,
    "gpu_density_A_effective": null,
    "gpu_density_A_fallback_from_vector": false,
    "xtb_A_used": false,
    "xtb_A_success": false,
    "xtb_charge_length_mismatch": false
  },
  "H:150": {
    "id": "H:150",
    "chain": "H",
    "resseq": 150,
    "resname": "VAL",
    "sasa": 0.0,
    "partial_charge_B": -0.06000000000000002,
    "F_metal": 0.0,
    "F_P": 0.0,
    "F_hal": 0.0,
    "total_density": 96457.6953125,
    "centroid": [
      2.0117993354797363,
      0.14323802292346954,
      0.7755905985832214
    ],
    "dipole_rho": [
      -2134.517578125,
      -11146.8447265625,
      13813.2158203125
    ],
    "curv_rho": 295740512.0,
    "curv_rho_failed": false,
    "gpu_density_B_requested": "vector",
    "gpu_density_B_effective": "vector",
    "gpu_density_B_fallback_from_vector": false,
    "gpu_density_A_requested": null,
    "gpu_density_A_effective": null,
    "gpu_density_A_fallback_from_vector": false,
    "xtb_A_used": false,
    "xtb_A_success": false,
    "xtb_charge_length_mismatch": false
  },
  "H:151": {
    "id": "H:151",
    "chain": "H",
    "resseq": 151,
    "resname": "THR",
    "sasa": 0.0,
    "partial_charge_B": -0.3,
    "F_metal": 0.0,
    "F_P": 0.0,
    "F_hal": 0.0,
    "total_density": 92377.5546875,
    "centroid": [
      2.156785011291504,
      0.37899547815322876,
      0.9180363416671753
    ],
    "dipole_rho": [
      249.3839569091797,
      -22931.158203125,
      12032.244140625
    ],
    "curv_rho": 308434112.0,
    "curv_rho_failed": false,
    "gpu_density_B_requested": "vector",
    "gpu_density_B_effective": "vector",
    "gpu_density_B_fallback_from_vector": false,
    "gpu_density_A_requested": null,
    "gpu_density_A_effective": null,
    "gpu_density_A_fallback_from_vector": false,
    "xtb_A_used": false,
    "xtb_A_success": false,
    "xtb_charge_length_mismatch": false
  },
  "H:152": {
    "id": "H:152",
    "chain": "H",
    "resseq": 152,
    "resname": "VAL",
    "sasa": 0.0,
    "partial_charge_B": -0.06000000000000002,
    "F_metal": 0.0,
    "F_P": 0.0,
    "F_hal": 0.0,
    "total_density": 96490.4921875,
    "centroid": [
      1.8127808570861816,
      0.3894181251525879,
      1.2323408126831055
    ],
    "dipole_rho": [
      -5344.6650390625,
      -29968.19921875,
      11315.37109375
    ],
    "curv_rho": 303657120.0,
    "curv_rho_failed": false,
    "gpu_density_B_requested": "vector",
    "gpu_density_B_effective": "vector",
    "gpu_density_B_fallback_from_vector": false,
    "gpu_density_A_requested": null,
    "gpu_density_A_effective": null,
    "gpu_density_A_fallback_from_vector": false,
    "xtb_A_used": false,
    "xtb_A_success": false,
    "xtb_charge_length_mismatch": false
  },
  "H:153": {
    "id": "H:153",
    "chain": "H",
    "resseq": 153,
    "resname": "LYS",
    "sasa": 0.0,
    "partial_charge_B": 0.11999999999999997,
    "F_metal": 0.0,
    "F_P": 0.0,
    "F_hal": 0.0,
    "total_density": 92470.828125,
    "centroid": [
      2.017524480819702,
      0.7389338612556458,
      1.1971148252487183
    ],
    "dipole_rho": [
      -2517.07958984375,
      -39530.21484375,
      4134.81640625
    ],
    "curv_rho": 296023488.0,
    "curv_rho_failed": false,
    "gpu_density_B_requested": "vector",
    "gpu_density_B_effective": "vector",
    "gpu_density_B_fallback_from_vector": false,
    "gpu_density_A_requested": null,
    "gpu_density_A_effective": null,
    "gpu_density_A_fallback_from_vector": false,
    "xtb_A_used": false,
    "xtb_A_success": false,
    "xtb_charge_length_mismatch": false
  },
  "H:154": {
    "id": "H:154",
    "chain": "H",
    "resseq": 154,
    "resname": "TRP",
    "sasa": 0.0,
    "partial_charge_B": 0.11999999999999997,
    "F_metal": 0.0,
    "F_P": 0.0,
    "F_hal": 0.0,
    "total_density": 92180.84375,
    "centroid": [
      1.48526930809021,
      0.6416498422622681,
      1.5033442974090576
    ],
    "dipole_rho": [
      -3728.27734375,
      -40941.46875,
      -580.6019897460938
    ],
    "curv_rho": 276188224.0,
    "curv_rho_failed": false,
    "gpu_density_B_requested": "vector",
    "gpu_density_B_effective": "vector",
    "gpu_density_B_fallback_from_vector": false,
    "gpu_density_A_requested": null,
    "gpu_density_A_effective": null,
    "gpu_density_A_fallback_from_vector": false,
    "xtb_A_used": false,
    "xtb_A_success": false,
    "xtb_charge_length_mismatch": false
  },
  "H:155": {
    "id": "H:155",
    "chain": "H",
    "resseq": 155,
    "resname": "ASN",
    "sasa": 0.0,
    "partial_charge_B": -0.12,
    "F_metal": 0.0,
    "F_P": 0.0,
    "F_hal": 0.0,
    "total_density": 66152.71875,
    "centroid": [
      1.5389132499694824,
      1.0330510139465332,
      1.434058427810669
    ],
    "dipole_rho": [
      -1248.5877685546875,
      -42101.17578125,
      -259.0978088378906
    ],
    "curv_rho": 207572864.0,
    "curv_rho_failed": false,
    "gpu_density_B_requested": "vector",
    "gpu_density_B_effective": "vector",
    "gpu_density_B_fallback_from_vector": false,
    "gpu_density_A_requested": null,
    "gpu_density_A_effective": null,
    "gpu_density_A_fallback_from_vector": false,
    "xtb_A_used": false,
    "xtb_A_success": false,
    "xtb_charge_length_mismatch": false
  },
  "H:156": {
    "id": "H:156",
    "chain": "H",
    "resseq": 156,
    "resname": "TYR",
    "sasa": 1.7803840637207031,
    "partial_charge_B": -0.75,
    "F_metal": 0.0,
    "F_P": 0.0,
    "F_hal": 0.0,
    "total_density": 68705.734375,
    "centroid": [
      1.9091358184814453,
      1.0647773742675781,
      1.1693042516708374
    ],
    "dipole_rho": [
      11069.2607421875,
      -47608.3125,
      13021.1826171875
    ],
    "curv_rho": 216627600.0,
    "curv_rho_failed": false,
    "gpu_density_B_requested": "vector",
    "gpu_density_B_effective": "vector",
    "gpu_density_B_fallback_from_vector": false,
    "gpu_density_A_requested": null,
    "gpu_density_A_effective": null,
    "gpu_density_A_fallback_from_vector": false,
    "xtb_A_used": false,
    "xtb_A_success": false,
    "xtb_charge_length_mismatch": false
  },
  "H:157": {
    "id": "H:157",
    "chain": "H",
    "resseq": 157,
    "resname": "GLY",
    "sasa": 0.0,
    "partial_charge_B": -0.06000000000000002,
    "F_metal": 0.0,
    "F_P": 0.0,
    "F_hal": 0.0,
    "total_density": 71611.296875,
    "centroid": [
      2.0145552158355713,
      0.9698666930198669,
      1.354965329170227
    ],
    "dipole_rho": [
      -7624.4765625,
      -41703.453125,
      -6914.76806640625
    ],
    "curv_rho": 227753744.0,
    "curv_rho_failed": false,
    "gpu_density_B_requested": "vector",
    "gpu_density_B_effective": "vector",
    "gpu_density_B_fallback_from_vector": false,
    "gpu_density_A_requested": null,
    "gpu_density_A_effective": null,
    "gpu_density_A_fallback_from_vector": false,
    "xtb_A_used": false,
    "xtb_A_success": false,
    "xtb_charge_length_mismatch": false
  },
  "H:158": {
    "id": "H:158",
    "chain": "H",
    "resseq": 158,
    "resname": "ALA",
    "sasa": 0.2581236958503723,
    "partial_charge_B": -0.09584216054446576,
    "F_metal": 0.0,
    "F_P": 0.0,
    "F_hal": 0.0,
    "total_density": 63657.5859375,
    "centroid": [
      1.964203953742981,
      1.0926625728607178,
      1.530928134918213
    ],
    "dipole_rho": [
      -2842.715576171875,
      -42630.04296875,
      -9296.0361328125
    ],
    "curv_rho": 201320464.0,
    "curv_rho_failed": false,
    "gpu_density_B_requested": "vector",
    "gpu_density_B_effective": "vector",
    "gpu_density_B_fallback_from_vector": false,
    "gpu_density_A_requested": null,
    "gpu_density_A_effective": null,
    "gpu_density_A_fallback_from_vector": false,
    "xtb_A_used": false,
    "xtb_A_success": false,
    "xtb_charge_length_mismatch": false
  },
  "H:159": {
    "id": "H:159",
    "chain": "H",
    "resseq": 159,
    "resname": "LEU",
    "sasa": 0.0,
    "partial_charge_B": -0.06000000000000002,
    "F_metal": 0.0,
    "F_P": 0.0,
    "F_hal": 0.0,
    "total_density": 75791.921875,
    "centroid": [
      1.6725445985794067,
      0.8663991689682007,
      1.7326693534851074
    ],
    "dipole_rho": [
      -6120.5966796875,
      -45528.25390625,
      -9796.5322265625
    ],
    "curv_rho": 241534192.0,
    "curv_rho_failed": false,
    "gpu_density_B_requested": "vector",
    "gpu_density_B_effective": "vector",
    "gpu_density_B_fallback_from_vector": false,
    "gpu_density_A_requested": null,
    "gpu_density_A_effective": null,
    "gpu_density_A_fallback_from_vector": false,
    "xtb_A_used": false,
    "xtb_A_success": false,
    "xtb_charge_length_mismatch": false
  },
  "H:160": {
    "id": "H:160",
    "chain": "H",
    "resseq": 160,
    "resname": "SER",
    "sasa": 0.0,
    "partial_charge_B": -0.3,
    "F_metal": 0.0,
    "F_P": 0.0,
    "F_hal": 0.0,
    "total_density": 79138.8203125,
    "centroid": [
      2.059675931930542,
      0.7226885557174683,
      1.8706486225128174
    ],
    "dipole_rho": [
      -7469.94677734375,
      -44814.57421875,
      -10736.6064453125
    ],
    "curv_rho": 264117808.0,
    "curv_rho_failed": false,
    "gpu_density_B_requested": "vector",
    "gpu_density_B_effective": "vector",
    "gpu_density_B_fallback_from_vector": false,
    "gpu_density_A_requested": null,
    "gpu_density_A_effective": null,
    "gpu_density_A_fallback_from_vector": false,
    "xtb_A_used": false,
    "xtb_A_success": false,
    "xtb_charge_length_mismatch": false
  },
  "H:161": {
    "id": "H:161",
    "chain": "H",
    "resseq": 161,
    "resname": "SER",
    "sasa": 0.0,
    "partial_charge_B": -0.3,
    "F_metal": 0.0,
    "F_P": 0.0,
    "F_hal": 0.0,
    "total_density": 73896.9765625,
    "centroid": [
      1.9087084531784058,
      0.7330055832862854,
      2.080389976501465
    ],
    "dipole_rho": [
      -6103.28076171875,
      -37087.26171875,
      -18579.673828125
    ],
    "curv_rho": 242712656.0,
    "curv_rho_failed": false,
    "gpu_density_B_requested": "vector",
    "gpu_density_B_effective": "vector",
    "gpu_density_B_fallback_from_vector": false,
    "gpu_density_A_requested": null,
    "gpu_density_A_effective": null,
    "gpu_density_A_fallback_from_vector": false,
    "xtb_A_used": false,
    "xtb_A_success": false,
    "xtb_charge_length_mismatch": false
  },
  "H:162": {
    "id": "H:162",
    "chain": "H",
    "resseq": 162,
    "resname": "GLY",
    "sasa": 0.0,
    "partial_charge_B": -0.06000000000000002,
    "F_metal": 0.0,
    "F_P": 0.0,
    "F_hal": 0.0,
    "total_density": 86934.984375,
    "centroid": [
      1.7007777690887451,
      0.4776707589626312,
      2.044469118118286
    ],
    "dipole_rho": [
      -10607.9951171875,
      -35206.875,
      -23294.76953125
    ],
    "curv_rho": 270381728.0,
    "curv_rho_failed": false,
    "gpu_density_B_requested": "vector",
    "gpu_density_B_effective": "vector",
    "gpu_density_B_fallback_from_vector": false,
    "gpu_density_A_requested": null,
    "gpu_density_A_effective": null,
    "gpu_density_A_fallback_from_vector": false,
    "xtb_A_used": false,
    "xtb_A_success": false,
    "xtb_charge_length_mismatch": false
  },
  "H:163": {
    "id": "H:163",
    "chain": "H",
    "resseq": 163,
    "resname": "VAL",
    "sasa": 0.0,
    "partial_charge_B": -0.06000000000000002,
    "F_metal": 0.0,
    "F_P": 0.0,
    "F_hal": 0.0,
    "total_density": 91170.3828125,
    "centroid": [
      1.8955250978469849,
      0.45245248079299927,
      1.8109544515609741
    ],
    "dipole_rho": [
      -1369.17578125,
      -29719.37109375,
      -15125.4111328125
    ],
    "curv_rho": 297660064.0,
    "curv_rho_failed": false,
    "gpu_density_B_requested": "vector",
    "gpu_density_B_effective": "vector",
    "gpu_density_B_fallback_from_vector": false,
    "gpu_density_A_requested": null,
    "gpu_density_A_effective": null,
    "gpu_density_A_fallback_from_vector": false,
    "xtb_A_used": false,
    "xtb_A_success": false,
    "xtb_charge_length_mismatch": false
  },
  "H:164": {
    "id": "H:164",
    "chain": "H",
    "resseq": 164,
    "resname": "ARG",
    "sasa": 0.0,
    "partial_charge_B": 0.4799999999999999,
    "F_metal": 0.0,
    "F_P": 0.0,
    "F_hal": 0.0,
    "total_density": 108395.546875,
    "centroid": [
      1.7712113857269287,
      0.21800869703292847,
      1.8843474388122559
    ],
    "dipole_rho": [
      -13092.935546875,
      -22036.857421875,
      -33378.73046875
    ],
    "curv_rho": 305867616.0,
    "curv_rho_failed": false,
    "gpu_density_B_requested": "vector",
    "gpu_density_B_effective": "vector",
    "gpu_density_B_fallback_from_vector": false,
    "gpu_density_A_requested": null,
    "gpu_density_A_effective": null,
    "gpu_density_A_fallback_from_vector": false,
    "xtb_A_used": false,
    "xtb_A_success": false,
    "xtb_charge_length_mismatch": false
  },
  "H:165": {
    "id": "H:165",
    "chain": "H",
    "resseq": 165,
    "resname": "THR",
    "sasa": 0.0,
    "partial_charge_B": -0.3,
    "F_metal": 0.0,
    "F_P": 0.0,
    "F_hal": 0.0,
    "total_density": 102543.4375,
    "centroid": [
      1.9636447429656982,
      0.12307829409837723,
      1.527646541595459
    ],
    "dipole_rho": [
      1343.497802734375,
      -12390.935546875,
      -7681.5927734375
    ],
    "curv_rho": 331090464.0,
    "curv_rho_failed": false,
    "gpu_density_B_requested": "vector",
    "gpu_density_B_effective": "vector",
    "gpu_density_B_fallback_from_vector": false,
    "gpu_density_A_requested": null,
    "gpu_density_A_effective": null,
    "gpu_density_A_fallback_from_vector": false,
    "xtb_A_used": false,
    "xtb_A_success": false,
    "xtb_charge_length_mismatch": false
  },
  "H:166": {
    "id": "H:166",
    "chain": "H",
    "resseq": 166,
    "resname": "VAL",
    "sasa": 0.0,
    "partial_charge_B": -0.06000000000000002,
    "F_metal": 0.0,
    "F_P": 0.0,
    "F_hal": 0.0,
    "total_density": 101837.09375,
    "centroid": [
      1.7761876583099365,
      -0.10224909335374832,
      1.5453534126281738
    ],
    "dipole_rho": [
      -4853.09716796875,
      5591.67578125,
      -5576.689453125
    ],
    "curv_rho": 324404768.0,
    "curv_rho_failed": false,
    "gpu_density_B_requested": "vector",
    "gpu_density_B_effective": "vector",
    "gpu_density_B_fallback_from_vector": false,
    "gpu_density_A_requested": null,
    "gpu_density_A_effective": null,
    "gpu_density_A_fallback_from_vector": false,
    "xtb_A_used": false,
    "xtb_A_success": false,
    "xtb_charge_length_mismatch": false
  },
  "H:167": {
    "id": "H:167",
    "chain": "H",
    "resseq": 167,
    "resname": "SER",
    "sasa": 0.0,
    "partial_charge_B": -0.3,
    "F_metal": 0.0,
    "F_P": 0.0,
    "F_hal": 0.0,
    "total_density": 103709.7109375,
    "centroid": [
      1.9548383951187134,
      -0.24314169585704803,
      1.425276756286621
    ],
    "dipole_rho": [
      -11417.923828125,
      16696.396484375,
      612.927734375
    ],
    "curv_rho": 329160128.0,
    "curv_rho_failed": false,
    "gpu_density_B_requested": "vector",
    "gpu_density_B_effective": "vector",
    "gpu_density_B_fallback_from_vector": false,
    "gpu_density_A_requested": null,
    "gpu_density_A_effective": null,
    "gpu_density_A_fallback_from_vector": false,
    "xtb_A_used": false,
    "xtb_A_success": false,
    "xtb_charge_length_mismatch": false
  },
  "H:168": {
    "id": "H:168",
    "chain": "H",
    "resseq": 168,
    "resname": "SER",
    "sasa": 0.0,
    "partial_charge_B": -0.3,
    "F_metal": 0.0,
    "F_P": 0.0,
    "F_hal": 0.0,
    "total_density": 94644.65625,
    "centroid": [
      2.00827693939209,
      -0.3388836979866028,
      1.095300316810608
    ],
    "dipole_rho": [
      -256.1359558105469,
      15035.841796875,
      4109.18310546875
    ],
    "curv_rho": 313100832.0,
    "curv_rho_failed": false,
    "gpu_density_B_requested": "vector",
    "gpu_density_B_effective": "vector",
    "gpu_density_B_fallback_from_vector": false,
    "gpu_density_A_requested": null,
    "gpu_density_A_effective": null,
    "gpu_density_A_fallback_from_vector": false,
    "xtb_A_used": false,
    "xtb_A_success": false,
    "xtb_charge_length_mismatch": false
  },
  "H:169": {
    "id": "H:169",
    "chain": "H",
    "resseq": 169,
    "resname": "VAL",
    "sasa": 0.0,
    "partial_charge_B": -0.06000000000000002,
    "F_metal": 0.0,
    "F_P": 0.0,
    "F_hal": 0.0,
    "total_density": 91042.9375,
    "centroid": [
      1.716827630996704,
      -0.46143436431884766,
      1.1213500499725342
    ],
    "dipole_rho": [
      309.4730529785156,
      28039.3984375,
      8557.392578125
    ],
    "curv_rho": 291100160.0,
    "curv_rho_failed": false,
    "gpu_density_B_requested": "vector",
    "gpu_density_B_effective": "vector",
    "gpu_density_B_fallback_from_vector": false,
    "gpu_density_A_requested": null,
    "gpu_density_A_effective": null,
    "gpu_density_A_fallback_from_vector": false,
    "xtb_A_used": false,
    "xtb_A_success": false,
    "xtb_charge_length_mismatch": false
  },
  "H:170": {
    "id": "H:170",
    "chain": "H",
    "resseq": 170,
    "resname": "LEU",
    "sasa": 0.0,
    "partial_charge_B": -0.06000000000000002,
    "F_metal": 0.0,
    "F_P": 0.0,
    "F_hal": 0.0,
    "total_density": 77443.484375,
    "centroid": [
      1.8821097612380981,
      -0.6506217122077942,
      0.8040958642959595
    ],
    "dipole_rho": [
      4148.82080078125,
      31771.44921875,
      13894.9814453125
    ],
    "curv_rho": 250537056.0,
    "curv_rho_failed": false,
    "gpu_density_B_requested": "vector",
    "gpu_density_B_effective": "vector",
    "gpu_density_B_fallback_from_vector": false,
    "gpu_density_A_requested": null,
    "gpu_density_A_effective": null,
    "gpu_density_A_fallback_from_vector": false,
    "xtb_A_used": false,
    "xtb_A_success": false,
    "xtb_charge_length_mismatch": false
  },
  "H:171": {
    "id": "H:171",
    "chain": "H",
    "resseq": 171,
    "resname": "GLN",
    "sasa": 0.0,
    "partial_charge_B": -0.12,
    "F_metal": 0.0,
    "F_P": 0.0,
    "F_hal": 0.0,
    "total_density": 74672.09375,
    "centroid": [
      1.398895025253296,
      -0.7136426568031311,
      0.9305315017700195
    ],
    "dipole_rho": [
      7486.76025390625,
      33818.2890625,
      20453.37109375
    ],
    "curv_rho": 237078352.0,
    "curv_rho_failed": false,
    "gpu_density_B_requested": "vector",
    "gpu_density_B_effective": "vector",
    "gpu_density_B_fallback_from_vector": false,
    "gpu_density_A_requested": null,
    "gpu_density_A_effective": null,
    "gpu_density_A_fallback_from_vector": false,
    "xtb_A_used": false,
    "xtb_A_success": false,
    "xtb_charge_length_mismatch": false
  },
  "H:172": {
    "id": "H:172",
    "chain": "H",
    "resseq": 172,
    "resname": "SER",
    "sasa": 0.3211834132671356,
    "partial_charge_B": -0.522992070228479,
    "F_metal": 0.0,
    "F_P": 0.0,
    "F_hal": 0.0,
    "total_density": 57071.203125,
    "centroid": [
      1.4173011779785156,
      -0.7931885123252869,
      0.5277190804481506
    ],
    "dipole_rho": [
      6042.9443359375,
      26543.515625,
      15882.1025390625
    ],
    "curv_rho": 173460096.0,
    "curv_rho_failed": false,
    "gpu_density_B_requested": "vector",
    "gpu_density_B_effective": "vector",
    "gpu_density_B_fallback_from_vector": false,
    "gpu_density_A_requested": null,
    "gpu_density_A_effective": null,
    "gpu_density_A_fallback_from_vector": false,
    "xtb_A_used": false,
    "xtb_A_success": false,
    "xtb_charge_length_mismatch": false
  },
  "H:173": {
    "id": "H:173",
    "chain": "H",
    "resseq": 173,
    "resname": "GLY",
    "sasa": 0.0,
    "partial_charge_B": -0.06000000000000002,
    "F_metal": 0.0,
    "F_P": 0.0,
    "F_hal": 0.0,
    "total_density": 62458.03515625,
    "centroid": [
      1.7400659322738647,
      -0.6819146871566772,
      0.4125407934188843
    ],
    "dipole_rho": [
      6669.9521484375,
      21654.84765625,
      18504.1796875
    ],
    "curv_rho": 196185232.0,
    "curv_rho_failed": false,
    "gpu_density_B_requested": "vector",
    "gpu_density_B_effective": "vector",
    "gpu_density_B_fallback_from_vector": false,
    "gpu_density_A_requested": null,
    "gpu_density_A_effective": null,
    "gpu_density_A_fallback_from_vector": false,
    "xtb_A_used": false,
    "xtb_A_success": false,
    "xtb_charge_length_mismatch": false
  },
  "H:174": {
    "id": "H:174",
    "chain": "H",
    "resseq": 174,
    "resname": "PHE",
    "sasa": 0.0,
    "partial_charge_B": -0.06000000000000002,
    "F_metal": 0.0,
    "F_P": 0.0,
    "F_hal": 0.0,
    "total_density": 76871.3984375,
    "centroid": [
      1.6542131900787354,
      -0.4784144163131714,
      0.5869656801223755
    ],
    "dipole_rho": [
      15443.7880859375,
      21295.05859375,
      37428.84765625
    ],
    "curv_rho": 239868208.0,
    "curv_rho_failed": false,
    "gpu_density_B_requested": "vector",
    "gpu_density_B_effective": "vector",
    "gpu_density_B_fallback_from_vector": false,
    "gpu_density_A_requested": null,
    "gpu_density_A_effective": null,
    "gpu_density_A_fallback_from_vector": false,
    "xtb_A_used": false,
    "xtb_A_success": false,
    "xtb_charge_length_mismatch": false
  },
  "H:175": {
    "id": "H:175",
    "chain": "H",
    "resseq": 175,
    "resname": "TYR",
    "sasa": 0.0,
    "partial_charge_B": -0.3,
    "F_metal": 0.0,
    "F_P": 0.0,
    "F_hal": 0.0,
    "total_density": 95393.984375,
    "centroid": [
      2.0383434295654297,
      -0.3945733606815338,
      0.7103269696235657
    ],
    "dipole_rho": [
      15419.80859375,
      19043.97265625,
      21973.400390625
    ],
    "curv_rho": 300843232.0,
    "curv_rho_failed": false,
    "gpu_density_B_requested": "vector",
    "gpu_density_B_effective": "vector",
    "gpu_density_B_fallback_from_vector": false,
    "gpu_density_A_requested": null,
    "gpu_density_A_effective": null,
    "gpu_density_A_fallback_from_vector": false,
    "xtb_A_used": false,
    "xtb_A_success": false,
    "xtb_charge_length_mismatch": false
  },
  "H:176": {
    "id": "H:176",
    "chain": "H",
    "resseq": 176,
    "resname": "SER",
    "sasa": 0.0,
    "partial_charge_B": -0.3,
    "F_metal": 0.0,
    "F_P": 0.0,
    "F_hal": 0.0,
    "total_density": 91636.1796875,
    "centroid": [
      1.5213693380355835,
      -0.2805933356285095,
      1.0493844747543335
    ],
    "dipole_rho": [
      3387.723388671875,
      13608.58984375,
      16173.87109375
    ],
    "curv_rho": 285173344.0,
    "curv_rho_failed": false,
    "gpu_density_B_requested": "vector",
    "gpu_density_B_effective": "vector",
    "gpu_density_B_fallback_from_vector": false,
    "gpu_density_A_requested": null,
    "gpu_density_A_effective": null,
    "gpu_density_A_fallback_from_vector": false,
    "xtb_A_used": false,
    "xtb_A_success": false,
    "xtb_charge_length_mismatch": false
  },
  "H:177": {
    "id": "H:177",
    "chain": "H",
    "resseq": 177,
    "resname": "LEU",
    "sasa": 0.0,
    "partial_charge_B": -0.06000000000000002,
    "F_metal": 0.0,
    "F_P": 0.0,
    "F_hal": 0.0,
    "total_density": 103869.390625,
    "centroid": [
      1.6873399019241333,
      -0.017336830496788025,
      1.179808497428894
    ],
    "dipole_rho": [
      7123.1064453125,
      4287.27783203125,
      9941.181640625
    ],
    "curv_rho": 322979904.0,
    "curv_rho_failed": false,
    "gpu_density_B_requested": "vector",
    "gpu_density_B_effective": "vector",
    "gpu_density_B_fallback_from_vector": false,
    "gpu_density_A_requested": null,
    "gpu_density_A_effective": null,
    "gpu_density_A_fallback_from_vector": false,
    "xtb_A_used": false,
    "xtb_A_success": false,
    "xtb_charge_length_mismatch": false
  },
  "H:178": {
    "id": "H:178",
    "chain": "H",
    "resseq": 178,
    "resname": "SER",
    "sasa": 0.0,
    "partial_charge_B": -0.3,
    "F_metal": 0.0,
    "F_P": 0.0,
    "F_hal": 0.0,
    "total_density": 98755.8671875,
    "centroid": [
      1.3959417343139648,
      0.008282068185508251,
      1.484114408493042
    ],
    "dipole_rho": [
      -1692.8497314453125,
      -2783.39404296875,
      7006.50927734375
    ],
    "curv_rho": 299195232.0,
    "curv_rho_failed": false,
    "gpu_density_B_requested": "vector",
    "gpu_density_B_effective": "vector",
    "gpu_density_B_fallback_from_vector": false,
    "gpu_density_A_requested": null,
    "gpu_density_A_effective": null,
    "gpu_density_A_fallback_from_vector": false,
    "xtb_A_used": false,
    "xtb_A_success": false,
    "xtb_charge_length_mismatch": false
  },
  "H:179": {
    "id": "H:179",
    "chain": "H",
    "resseq": 179,
    "resname": "SER",
    "sasa": 0.0,
    "partial_charge_B": -0.3,
    "F_metal": 0.0,
    "F_P": 0.0,
    "F_hal": 0.0,
    "total_density": 95249.2578125,
    "centroid": [
      1.5039421319961548,
      0.24196842312812805,
      1.532538652420044
    ],
    "dipole_rho": [
      -26.113994598388672,
      -18684.560546875,
      1148.2537841796875
    ],
    "curv_rho": 296040512.0,
    "curv_rho_failed": false,
    "gpu_density_B_requested": "vector",
    "gpu_density_B_effective": "vector",
    "gpu_density_B_fallback_from_vector": false,
    "gpu_density_A_requested": null,
    "gpu_density_A_effective": null,
    "gpu_density_A_fallback_from_vector": false,
    "xtb_A_used": false,
    "xtb_A_success": false,
    "xtb_charge_length_mismatch": false
  },
  "H:180": {
    "id": "H:180",
    "chain": "H",
    "resseq": 180,
    "resname": "LEU",
    "sasa": 0.0,
    "partial_charge_B": -0.06000000000000002,
    "F_metal": 0.0,
    "F_P": 0.0,
    "F_hal": 0.0,
    "total_density": 101335.7265625,
    "centroid": [
      1.363742709159851,
      0.21746039390563965,
      1.7925328016281128
    ],
    "dipole_rho": [
      1054.4088134765625,
      -22043.26953125,
      -7971.79541015625
    ],
    "curv_rho": 296656320.0,
    "curv_rho_failed": false,
    "gpu_density_B_requested": "vector",
    "gpu_density_B_effective": "vector",
    "gpu_density_B_fallback_from_vector": false,
    "gpu_density_A_requested": null,
    "gpu_density_A_effective": null,
    "gpu_density_A_fallback_from_vector": false,
    "xtb_A_used": false,
    "xtb_A_success": false,
    "xtb_charge_length_mismatch": false
  },
  "H:181": {
    "id": "H:181",
    "chain": "H",
    "resseq": 181,
    "resname": "VAL",
    "sasa": 0.0,
    "partial_charge_B": -0.06000000000000002,
    "F_metal": 0.0,
    "F_P": 0.0,
    "F_hal": 0.0,
    "total_density": 86905.9375,
    "centroid": [
      1.3638261556625366,
      0.5069496035575867,
      1.8710811138153076
    ],
    "dipole_rho": [
      -1137.4317626953125,
      -34888.41796875,
      -13617.3232421875
    ],
    "curv_rho": 266361824.0,
    "curv_rho_failed": false,
    "gpu_density_B_requested": "vector",
    "gpu_density_B_effective": "vector",
    "gpu_density_B_fallback_from_vector": false,
    "gpu_density_A_requested": null,
    "gpu_density_A_effective": null,
    "gpu_density_A_fallback_from_vector": false,
    "xtb_A_used": false,
    "xtb_A_success": false,
    "xtb_charge_length_mismatch": false
  },
  "H:182": {
    "id": "H:182",
    "chain": "H",
    "resseq": 182,
    "resname": "THR",
    "sasa": 0.0,
    "partial_charge_B": -0.3,
    "F_metal": 0.0,
    "F_P": 0.0,
    "F_hal": 0.0,
    "total_density": 80403.140625,
    "centroid": [
      1.3780328035354614,
      0.5153242349624634,
      2.1239893436431885
    ],
    "dipole_rho": [
      2972.959716796875,
      -32792.19140625,
      -26237.53125
    ],
    "curv_rho": 251424080.0,
    "curv_rho_failed": false,
    "gpu_density_B_requested": "vector",
    "gpu_density_B_effective": "vector",
    "gpu_density_B_fallback_from_vector": false,
    "gpu_density_A_requested": null,
    "gpu_density_A_effective": null,
    "gpu_density_A_fallback_from_vector": false,
    "xtb_A_used": false,
    "xtb_A_success": false,
    "xtb_charge_length_mismatch": false
  },
  "H:183": {
    "id": "H:183",
    "chain": "H",
    "resseq": 183,
    "resname": "VAL",
    "sasa": 0.0,
    "partial_charge_B": -0.06000000000000002,
    "F_metal": 0.0,
    "F_P": 0.0,
    "F_hal": 0.0,
    "total_density": 69488.1484375,
    "centroid": [
      1.2138457298278809,
      0.768081545829773,
      2.068469762802124
    ],
    "dipole_rho": [
      4653.9326171875,
      -36604.65234375,
      -24107.5546875
    ],
    "curv_rho": 217087552.0,
    "curv_rho_failed": false,
    "gpu_density_B_requested": "vector",
    "gpu_density_B_effective": "vector",
    "gpu_density_B_fallback_from_vector": false,
    "gpu_density_A_requested": null,
    "gpu_density_A_effective": null,
    "gpu_density_A_fallback_from_vector": false,
    "xtb_A_used": false,
    "xtb_A_success": false,
    "xtb_charge_length_mismatch": false
  },
  "H:184": {
    "id": "H:184",
    "chain": "H",
    "resseq": 184,
    "resname": "PRO",
    "sasa": 0.35492008924484253,
    "partial_charge_B": -0.10928297178320218,
    "F_metal": 0.0,
    "F_P": 0.0,
    "F_hal": 0.0,
    "total_density": 54509.796875,
    "centroid": [
      1.1036051511764526,
      0.9545456171035767,
      2.2955992221832275
    ],
    "dipole_rho": [
      2832.44970703125,
      -30959.857421875,
      -21249.5234375
    ],
    "curv_rho": 169174656.0,
    "curv_rho_failed": false,
    "gpu_density_B_requested": "vector",
    "gpu_density_B_effective": "vector",
    "gpu_density_B_fallback_from_vector": false,
    "gpu_density_A_requested": null,
    "gpu_density_A_effective": null,
    "gpu_density_A_fallback_from_vector": false,
    "xtb_A_used": false,
    "xtb_A_success": false,
    "xtb_charge_length_mismatch": false
  },
  "H:185": {
    "id": "H:185",
    "chain": "H",
    "resseq": 185,
    "resname": "SER",
    "sasa": 0.0,
    "partial_charge_B": -0.3,
    "F_metal": 0.0,
    "F_P": 0.0,
    "F_hal": 0.0,
    "total_density": 49395.49609375,
    "centroid": [
      0.7935147285461426,
      0.9343007206916809,
      2.3587286472320557
    ],
    "dipole_rho": [
      9646.84375,
      -25065.71484375,
      -18647.044921875
    ],
    "curv_rho": 147656800.0,
    "curv_rho_failed": false,
    "gpu_density_B_requested": "vector",
    "gpu_density_B_effective": "vector",
    "gpu_density_B_fallback_from_vector": false,
    "gpu_density_A_requested": null,
    "gpu_density_A_effective": null,
    "gpu_density_A_fallback_from_vector": false,
    "xtb_A_used": false,
    "xtb_A_success": false,
    "xtb_charge_length_mismatch": false
  },
  "H:186": {
    "id": "H:186",
    "chain": "H",
    "resseq": 186,
    "resname": "SER",
    "sasa": 0.859397828578949,
    "partial_charge_B": -0.75,
    "F_metal": 0.0,
    "F_P": 0.0,
    "F_hal": 0.0,
    "total_density": 42293.87890625,
    "centroid": [
      0.8205099701881409,
      1.169453740119934,
      2.328425645828247
    ],
    "dipole_rho": [
      6453.765625,
      -28161.91796875,
      -14833.4765625
    ],
    "curv_rho": 123359096.0,
    "curv_rho_failed": false,
    "gpu_density_B_requested": "vector",
    "gpu_density_B_effective": "vector",
    "gpu_density_B_fallback_from_vector": false,
    "gpu_density_A_requested": null,
    "gpu_density_A_effective": null,
    "gpu_density_A_fallback_from_vector": false,
    "xtb_A_used": false,
    "xtb_A_success": false,
    "xtb_charge_length_mismatch": false
  },
  "H:187": {
    "id": "H:187",
    "chain": "H",
    "resseq": 187,
    "resname": "THR",
    "sasa": 0.0,
    "partial_charge_B": -0.3,
    "F_metal": 0.0,
    "F_P": 0.0,
    "F_hal": 0.0,
    "total_density": 49749.85546875,
    "centroid": [
      1.0093646049499512,
      1.1857737302780151,
      2.0061731338500977
    ],
    "dipole_rho": [
      5190.703125,
      -31498.658203125,
      -17960.3046875
    ],
    "curv_rho": 147727456.0,
    "curv_rho_failed": false,
    "gpu_density_B_requested": "vector",
    "gpu_density_B_effective": "vector",
    "gpu_density_B_fallback_from_vector": false,
    "gpu_density_A_requested": null,
    "gpu_density_A_effective": null,
    "gpu_density_A_fallback_from_vector": false,
    "xtb_A_used": false,
    "xtb_A_success": false,
    "xtb_charge_length_mismatch": false
  },
  "H:188": {
    "id": "H:188",
    "chain": "H",
    "resseq": 188,
    "resname": "TRP",
    "sasa": 0.0,
    "partial_charge_B": 0.11999999999999997,
    "F_metal": 0.0,
    "F_P": 0.0,
    "F_hal": 0.0,
    "total_density": 64121.25390625,
    "centroid": [
      0.7026392221450806,
      0.8390114903450012,
      1.8457645177841187
    ],
    "dipole_rho": [
      11117.474609375,
      -37566.984375,
      -12552.1572265625
    ],
    "curv_rho": 188338832.0,
    "curv_rho_failed": false,
    "gpu_density_B_requested": "vector",
    "gpu_density_B_effective": "vector",
    "gpu_density_B_fallback_from_vector": false,
    "gpu_density_A_requested": null,
    "gpu_density_A_effective": null,
    "gpu_density_A_fallback_from_vector": false,
    "xtb_A_used": false,
    "xtb_A_success": false,
    "xtb_charge_length_mismatch": false
  },
  "H:189": {
    "id": "H:189",
    "chain": "H",
    "resseq": 189,
    "resname": "PRO",
    "sasa": 0.09679638594388962,
    "partial_charge_B": -0.07344081020417467,
    "F_metal": 0.0,
    "F_P": 0.0,
    "F_hal": 0.0,
    "total_density": 48418.6640625,
    "centroid": [
      0.6007868051528931,
      1.0864088535308838,
      1.8282309770584106
    ],
    "dipole_rho": [
      12979.7138671875,
      -31202.630859375,
      -8635.0087890625
    ],
    "curv_rho": 143838880.0,
    "curv_rho_failed": false,
    "gpu_density_B_requested": "vector",
    "gpu_density_B_effective": "vector",
    "gpu_density_B_fallback_from_vector": false,
    "gpu_density_A_requested": null,
    "gpu_density_A_effective": null,
    "gpu_density_A_fallback_from_vector": false,
    "xtb_A_used": false,
    "xtb_A_success": false,
    "xtb_charge_length_mismatch": false
  },
  "H:190": {
    "id": "H:190",
    "chain": "H",
    "resseq": 190,
    "resname": "SER",
    "sasa": 0.5162473917007446,
    "partial_charge_B": -0.6584216054446572,
    "F_metal": 0.0,
    "F_P": 0.0,
    "F_hal": 0.0,
    "total_density": 40959.0625,
    "centroid": [
      0.7561219334602356,
      1.325453519821167,
      1.941706657409668
    ],
    "dipole_rho": [
      10089.1142578125,
      -31724.701171875,
      -6009.79052734375
    ],
    "curv_rho": 117783424.0,
    "curv_rho_failed": false,
    "gpu_density_B_requested": "vector",
    "gpu_density_B_effective": "vector",
    "gpu_density_B_fallback_from_vector": false,
    "gpu_density_A_requested": null,
    "gpu_density_A_effective": null,
    "gpu_density_A_fallback_from_vector": false,
    "xtb_A_used": false,
    "xtb_A_success": false,
    "xtb_charge_length_mismatch": false
  },
  "H:191": {
    "id": "H:191",
    "chain": "H",
    "resseq": 191,
    "resname": "GLN",
    "sasa": 0.15825936198234558,
    "partial_charge_B": -0.16395069147874022,
    "F_metal": 0.0,
    "F_P": 0.0,
    "F_hal": 0.0,
    "total_density": 50744.50390625,
    "centroid": [
      0.9957513213157654,
      1.2479448318481445,
      1.8121434450149536
    ],
    "dipole_rho": [
      4613.02734375,
      -42793.94140625,
      -10166.99609375
    ],
    "curv_rho": 148346096.0,
    "curv_rho_failed": false,
    "gpu_density_B_requested": "vector",
    "gpu_density_B_effective": "vector",
    "gpu_density_B_fallback_from_vector": false,
    "gpu_density_A_requested": null,
    "gpu_density_A_effective": null,
    "gpu_density_A_fallback_from_vector": false,
    "xtb_A_used": false,
    "xtb_A_success": false,
    "xtb_charge_length_mismatch": false
  },
  "H:192": {
    "id": "H:192",
    "chain": "H",
    "resseq": 192,
    "resname": "THR",
    "sasa": 0.0,
    "partial_charge_B": -0.3,
    "F_metal": 0.0,
    "F_P": 0.0,
    "F_hal": 0.0,
    "total_density": 52969.9375,
    "centroid": [
      1.0329591035842896,
      1.1834619045257568,
      1.510102391242981
    ],
    "dipole_rho": [
      8225.578125,
      -38675.3671875,
      -21.050621032714844
    ],
    "curv_rho": 157155360.0,
    "curv_rho_failed": false,
    "gpu_density_B_requested": "vector",
    "gpu_density_B_effective": "vector",
    "gpu_density_B_fallback_from_vector": false,
    "gpu_density_A_requested": null,
    "gpu_density_A_effective": null,
    "gpu_density_A_fallback_from_vector": false,
    "xtb_A_used": false,
    "xtb_A_success": false,
    "xtb_charge_length_mismatch": false
  },
  "H:193": {
    "id": "H:193",
    "chain": "H",
    "resseq": 193,
    "resname": "VAL",
    "sasa": 0.0,
    "partial_charge_B": -0.06000000000000002,
    "F_metal": 0.0,
    "F_P": 0.0,
    "F_hal": 0.0,
    "total_density": 66035.8125,
    "centroid": [
      1.1003857851028442,
      0.9279917478561401,
      1.5976088047027588
    ],
    "dipole_rho": [
      6897.92578125,
      -37762.6484375,
      726.0369262695312
    ],
    "curv_rho": 203814320.0,
    "curv_rho_failed": false,
    "gpu_density_B_requested": "vector",
    "gpu_density_B_effective": "vector",
    "gpu_density_B_fallback_from_vector": false,
    "gpu_density_A_requested": null,
    "gpu_density_A_effective": null,
    "gpu_density_A_fallback_from_vector": false,
    "xtb_A_used": false,
    "xtb_A_success": false,
    "xtb_charge_length_mismatch": false
  },
  "H:194": {
    "id": "H:194",
    "chain": "H",
    "resseq": 194,
    "resname": "ILE",
    "sasa": 0.0,
    "partial_charge_B": -0.06000000000000002,
    "F_metal": 0.0,
    "F_P": 0.0,
    "F_hal": 0.0,
    "total_density": 68104.2109375,
    "centroid": [
      1.24000084400177,
      0.885845959186554,
      1.2793734073638916
    ],
    "dipole_rho": [
      2461.1806640625,
      -40381.83203125,
      6471.50146484375
    ],
    "curv_rho": 211687888.0,
    "curv_rho_failed": false,
    "gpu_density_B_requested": "vector",
    "gpu_density_B_effective": "vector",
    "gpu_density_B_fallback_from_vector": false,
    "gpu_density_A_requested": null,
    "gpu_density_A_effective": null,
    "gpu_density_A_fallback_from_vector": false,
    "xtb_A_used": false,
    "xtb_A_success": false,
    "xtb_charge_length_mismatch": false
  },
  "H:195": {
    "id": "H:195",
    "chain": "H",
    "resseq": 195,
    "resname": "CYS",
    "sasa": 0.0,
    "partial_charge_B": -0.21000000000000002,
    "F_metal": 0.0,
    "F_P": 0.0,
    "F_hal": 0.0,
    "total_density": 77937.265625,
    "centroid": [
      1.3409123420715332,
      0.6206175088882446,
      1.191593885421753
    ],
    "dipole_rho": [
      3169.107421875,
      -35379.5625,
      9133.7529296875
    ],
    "curv_rho": 249206608.0,
    "curv_rho_failed": false,
    "gpu_density_B_requested": "vector",
    "gpu_density_B_effective": "vector",
    "gpu_density_B_fallback_from_vector": false,
    "gpu_density_A_requested": null,
    "gpu_density_A_effective": null,
    "gpu_density_A_fallback_from_vector": false,
    "xtb_A_used": false,
    "xtb_A_success": false,
    "xtb_charge_length_mismatch": false
  },
  "H:196": {
    "id": "H:196",
    "chain": "H",
    "resseq": 196,
    "resname": "ASN",
    "sasa": 0.0,
    "partial_charge_B": -0.12,
    "F_metal": 0.0,
    "F_P": 0.0,
    "F_hal": 0.0,
    "total_density": 79190.625,
    "centroid": [
      1.6643569469451904,
      0.6834782361984253,
      1.051924467086792
    ],
    "dipole_rho": [
      1787.2877197265625,
      -41830.2109375,
      11977.5380859375
    ],
    "curv_rho": 253231904.0,
    "curv_rho_failed": false,
    "gpu_density_B_requested": "vector",
    "gpu_density_B_effective": "vector",
    "gpu_density_B_fallback_from_vector": false,
    "gpu_density_A_requested": null,
    "gpu_density_A_effective": null,
    "gpu_density_A_fallback_from_vector": false,
    "xtb_A_used": false,
    "xtb_A_success": false,
    "xtb_charge_length_mismatch": false
  },
  "H:197": {
    "id": "H:197",
    "chain": "H",
    "resseq": 197,
    "resname": "VAL",
    "sasa": 0.0,
    "partial_charge_B": -0.06000000000000002,
    "F_metal": 0.0,
    "F_P": 0.0,
    "F_hal": 0.0,
    "total_density": 82960.921875,
    "centroid": [
      1.6502383947372437,
      0.4206909239292145,
      0.8247275948524475
    ],
    "dipole_rho": [
      3795.707275390625,
      -29635.578125,
      16792.400390625
    ],
    "curv_rho": 258937424.0,
    "curv_rho_failed": false,
    "gpu_density_B_requested": "vector",
    "gpu_density_B_effective": "vector",
    "gpu_density_B_fallback_from_vector": false,
    "gpu_density_A_requested": null,
    "gpu_density_A_effective": null,
    "gpu_density_A_fallback_from_vector": false,
    "xtb_A_used": false,
    "xtb_A_success": false,
    "xtb_charge_length_mismatch": false
  },
  "H:198": {
    "id": "H:198",
    "chain": "H",
    "resseq": 198,
    "resname": "ALA",
    "sasa": 0.0,
    "partial_charge_B": -0.06000000000000002,
    "F_metal": 0.0,
    "F_P": 0.0,
    "F_hal": 0.0,
    "total_density": 82839.484375,
    "centroid": [
      2.0155029296875,
      0.3981156647205353,
      0.6631246209144592
    ],
    "dipole_rho": [
      4667.43896484375,
      -27014.3125,
      19389.798828125
    ],
    "curv_rho": 266692448.0,
    "curv_rho_failed": false,
    "gpu_density_B_requested": "vector",
    "gpu_density_B_effective": "vector",
    "gpu_density_B_fallback_from_vector": false,
    "gpu_density_A_requested": null,
    "gpu_density_A_effective": null,
    "gpu_density_A_fallback_from_vector": false,
    "xtb_A_used": false,
    "xtb_A_success": false,
    "xtb_charge_length_mismatch": false
  },
  "H:199": {
    "id": "H:199",
    "chain": "H",
    "resseq": 199,
    "resname": "HIS",
    "sasa": 0.0,
    "partial_charge_B": 0.29999999999999993,
    "F_metal": 0.0,
    "F_P": 0.0,
    "F_hal": 0.0,
    "total_density": 82450.5625,
    "centroid": [
      2.083636999130249,
      0.17499418556690216,
      0.3428463935852051
    ],
    "dipole_rho": [
      11142.099609375,
      -13293.1572265625,
      23033.087890625
    ],
    "curv_rho": 240444128.0,
    "curv_rho_failed": false,
    "gpu_density_B_requested": "vector",
    "gpu_density_B_effective": "vector",
    "gpu_density_B_fallback_from_vector": false,
    "gpu_density_A_requested": null,
    "gpu_density_A_effective": null,
    "gpu_density_A_fallback_from_vector": false,
    "xtb_A_used": false,
    "xtb_A_success": false,
    "xtb_charge_length_mismatch": false
  },
  "H:200": {
    "id": "H:200",
    "chain": "H",
    "resseq": 200,
    "resname": "PRO",
    "sasa": 0.0,
    "partial_charge_B": -0.06000000000000002,
    "F_metal": 0.0,
    "F_P": 0.0,
    "F_hal": 0.0,
    "total_density": 80568.359375,
    "centroid": [
      2.46714186668396,
      0.30220213532447815,
      0.26913219690322876
    ],
    "dipole_rho": [
      12250.880859375,
      -18402.80078125,
      22366.06640625
    ],
    "curv_rho": 248710576.0,
    "curv_rho_failed": false,
    "gpu_density_B_requested": "vector",
    "gpu_density_B_effective": "vector",
    "gpu_density_B_fallback_from_vector": false,
    "gpu_density_A_requested": null,
    "gpu_density_A_effective": null,
    "gpu_density_A_fallback_from_vector": false,
    "xtb_A_used": false,
    "xtb_A_success": false,
    "xtb_charge_length_mismatch": false
  },
  "H:201": {
    "id": "H:201",
    "chain": "H",
    "resseq": 201,
    "resname": "ALA",
    "sasa": 0.0,
    "partial_charge_B": -0.06000000000000002,
    "F_metal": 0.0,
    "F_P": 0.0,
    "F_hal": 0.0,
    "total_density": 69911.8125,
    "centroid": [
      2.3673384189605713,
      0.13239653408527374,
      0.059064093977212906
    ],
    "dipole_rho": [
      10910.3359375,
      -10344.3916015625,
      26155.69140625
    ],
    "curv_rho": 215902112.0,
    "curv_rho_failed": false,
    "gpu_density_B_requested": "vector",
    "gpu_density_B_effective": "vector",
    "gpu_density_B_fallback_from_vector": false,
    "gpu_density_A_requested": null,
    "gpu_density_A_effective": null,
    "gpu_density_A_fallback_from_vector": false,
    "xtb_A_used": false,
    "xtb_A_success": false,
    "xtb_charge_length_mismatch": false
  },
  "H:202": {
    "id": "H:202",
    "chain": "H",
    "resseq": 202,
    "resname": "SER",
    "sasa": 0.0,
    "partial_charge_B": -0.3,
    "F_metal": 0.0,
    "F_P": 0.0,
    "F_hal": 0.0,
    "total_density": 65148.0078125,
    "centroid": [
      2.017289161682129,
      0.2249087691307068,
      0.07304462045431137
    ],
    "dipole_rho": [
      9804.05078125,
      -15079.0224609375,
      28919.935546875
    ],
    "curv_rho": 197612144.0,
    "curv_rho_failed": false,
    "gpu_density_B_requested": "vector",
    "gpu_density_B_effective": "vector",
    "gpu_density_B_fallback_from_vector": false,
    "gpu_density_A_requested": null,
    "gpu_density_A_effective": null,
    "gpu_density_A_fallback_from_vector": false,
    "xtb_A_used": false,
    "xtb_A_success": false,
    "xtb_charge_length_mismatch": false
  },
  "H:203": {
    "id": "H:203",
    "chain": "H",
    "resseq": 203,
    "resname": "LYS",
    "sasa": 2.0075669288635254,
    "partial_charge_B": 0.29999999999999993,
    "F_metal": 0.0,
    "F_P": 0.0,
    "F_hal": 0.0,
    "total_density": 65335.7109375,
    "centroid": [
      2.220494270324707,
      0.430266410112381,
      -0.026377612724900246
    ],
    "dipole_rho": [
      8441.732421875,
      -23312.5234375,
      32076.939453125
    ],
    "curv_rho": 192972400.0,
    "curv_rho_failed": false,
    "gpu_density_B_requested": "vector",
    "gpu_density_B_effective": "vector",
    "gpu_density_B_fallback_from_vector": false,
    "gpu_density_A_requested": null,
    "gpu_density_A_effective": null,
    "gpu_density_A_fallback_from_vector": false,
    "xtb_A_used": false,
    "xtb_A_success": false,
    "xtb_charge_length_mismatch": false
  },
  "H:204": {
    "id": "H:204",
    "chain": "H",
    "resseq": 204,
    "resname": "THR",
    "sasa": 0.0,
    "partial_charge_B": -0.3,
    "F_metal": 0.0,
    "F_P": 0.0,
    "F_hal": 0.0,
    "total_density": 70831.921875,
    "centroid": [
      1.8199816942214966,
      0.42816999554634094,
      0.34499430656433105
    ],
    "dipole_rho": [
      7525.095703125,
      -22913.21484375,
      27778.865234375
    ],
    "curv_rho": 209809472.0,
    "curv_rho_failed": false,
    "gpu_density_B_requested": "vector",
    "gpu_density_B_effective": "vector",
    "gpu_density_B_fallback_from_vector": false,
    "gpu_density_A_requested": null,
    "gpu_density_A_effective": null,
    "gpu_density_A_fallback_from_vector": false,
    "xtb_A_used": false,
    "xtb_A_success": false,
    "xtb_charge_length_mismatch": false
  },
  "H:205": {
    "id": "H:205",
    "chain": "H",
    "resseq": 205,
    "resname": "GLU",
    "sasa": 0.0630597174167633,
    "partial_charge_B": -0.6188062815110708,
    "F_metal": 0.0,
    "F_P": 0.0,
    "F_hal": 0.0,
    "total_density": 70377.2265625,
    "centroid": [
      1.9379116296768188,
      0.7443109750747681,
      0.5262889266014099
    ],
    "dipole_rho": [
      11522.3427734375,
      -30768.94140625,
      25030.05078125
    ],
    "curv_rho": 218241792.0,
    "curv_rho_failed": false,
    "gpu_density_B_requested": "vector",
    "gpu_density_B_effective": "vector",
    "gpu_density_B_fallback_from_vector": false,
    "gpu_density_A_requested": null,
    "gpu_density_A_effective": null,
    "gpu_density_A_fallback_from_vector": false,
    "xtb_A_used": false,
    "xtb_A_success": false,
    "xtb_charge_length_mismatch": false
  },
  "H:206": {
    "id": "H:206",
    "chain": "H",
    "resseq": 206,
    "resname": "LEU",
    "sasa": 0.0,
    "partial_charge_B": -0.06000000000000002,
    "F_metal": 0.0,
    "F_P": 0.0,
    "F_hal": 0.0,
    "total_density": 72430.875,
    "centroid": [
      1.3836731910705566,
      0.5182961821556091,
      0.7009578943252563
    ],
    "dipole_rho": [
      6246.1259765625,
      -32051.845703125,
      26124.58203125
    ],
    "curv_rho": 217392048.0,
    "curv_rho_failed": false,
    "gpu_density_B_requested": "vector",
    "gpu_density_B_effective": "vector",
    "gpu_density_B_fallback_from_vector": false,
    "gpu_density_A_requested": null,
    "gpu_density_A_effective": null,
    "gpu_density_A_fallback_from_vector": false,
    "xtb_A_used": false,
    "xtb_A_success": false,
    "xtb_charge_length_mismatch": false
  },
  "H:207": {
    "id": "H:207",
    "chain": "H",
    "resseq": 207,
    "resname": "ILE",
    "sasa": 0.0,
    "partial_charge_B": -0.06000000000000002,
    "F_metal": 0.0,
    "F_P": 0.0,
    "F_hal": 0.0,
    "total_density": 64017.2265625,
    "centroid": [
      1.2161235809326172,
      0.8111921548843384,
      0.8942669630050659
    ],
    "dipole_rho": [
      1477.90673828125,
      -35360.421875,
      20063.283203125
    ],
    "curv_rho": 195711296.0,
    "curv_rho_failed": false,
    "gpu_density_B_requested": "vector",
    "gpu_density_B_effective": "vector",
    "gpu_density_B_fallback_from_vector": false,
    "gpu_density_A_requested": null,
    "gpu_density_A_effective": null,
    "gpu_density_A_fallback_from_vector": false,
    "xtb_A_used": false,
    "xtb_A_success": false,
    "xtb_charge_length_mismatch": false
  },
  "H:208": {
    "id": "H:208",
    "chain": "H",
    "resseq": 208,
    "resname": "LYS",
    "sasa": 0.0,
    "partial_charge_B": 0.11999999999999997,
    "F_metal": 0.0,
    "F_P": 0.0,
    "F_hal": 0.0,
    "total_density": 73038.1171875,
    "centroid": [
      0.9173120260238647,
      0.618328869342804,
      1.0231001377105713
    ],
    "dipole_rho": [
      7833.82763671875,
      -31056.9296875,
      14116.6689453125
    ],
    "curv_rho": 211886704.0,
    "curv_rho_failed": false,
    "gpu_density_B_requested": "vector",
    "gpu_density_B_effective": "vector",
    "gpu_density_B_fallback_from_vector": false,
    "gpu_density_A_requested": null,
    "gpu_density_A_effective": null,
    "gpu_density_A_fallback_from_vector": false,
    "xtb_A_used": false,
    "xtb_A_success": false,
    "xtb_charge_length_mismatch": false
  },
  "H:209": {
    "id": "H:209",
    "chain": "H",
    "resseq": 209,
    "resname": "ARG",
    "sasa": 1.645897388458252,
    "partial_charge_B": 1.2,
    "F_metal": 0.0,
    "F_P": 0.0,
    "F_hal": 0.0,
    "total_density": 61115.19921875,
    "centroid": [
      0.8221113085746765,
      0.8434787392616272,
      1.2202599048614502
    ],
    "dipole_rho": [
      14644.453125,
      -41791.30859375,
      12361.705078125
    ],
    "curv_rho": 183697552.0,
    "curv_rho_failed": false,
    "gpu_density_B_requested": "vector",
    "gpu_density_B_effective": "vector",
    "gpu_density_B_fallback_from_vector": false,
    "gpu_density_A_requested": null,
    "gpu_density_A_effective": null,
    "gpu_density_A_fallback_from_vector": false,
    "xtb_A_used": false,
    "xtb_A_success": false,
    "xtb_charge_length_mismatch": false
  },
  "H:210": {
    "id": "H:210",
    "chain": "H",
    "resseq": 210,
    "resname": "ILE",
    "sasa": 0.0,
    "partial_charge_B": -0.06000000000000002,
    "F_metal": 0.0,
    "F_P": 0.0,
    "F_hal": 0.0,
    "total_density": 72909.578125,
    "centroid": [
      0.8252850770950317,
      0.6540924906730652,
      1.4640177488327026
    ],
    "dipole_rho": [
      11847.6337890625,
      -37681.13671875,
      2594.136962890625
    ],
    "curv_rho": 218365680.0,
    "curv_rho_failed": false,
    "gpu_density_B_requested": "vector",
    "gpu_density_B_effective": "vector",
    "gpu_density_B_fallback_from_vector": false,
    "gpu_density_A_requested": null,
    "gpu_density_A_effective": null,
    "gpu_density_A_fallback_from_vector": false,
    "xtb_A_used": false,
    "xtb_A_success": false,
    "xtb_charge_length_mismatch": false
  },
  "H:211": {
    "id": "H:211",
    "chain": "H",
    "resseq": 211,
    "resname": "GLU",
    "sasa": 0.0,
    "partial_charge_B": -0.54,
    "F_metal": 0.0,
    "F_P": 0.0,
    "F_hal": 0.0,
    "total_density": 57675.34765625,
    "centroid": [
      0.4905553460121155,
      0.8252107501029968,
      1.4575839042663574
    ],
    "dipole_rho": [
      17293.619140625,
      -30956.943359375,
      8081.95166015625
    ],
    "curv_rho": 171361168.0,
    "curv_rho_failed": false,
    "gpu_density_B_requested": "vector",
    "gpu_density_B_effective": "vector",
    "gpu_density_B_fallback_from_vector": false,
    "gpu_density_A_requested": null,
    "gpu_density_A_effective": null,
    "gpu_density_A_fallback_from_vector": false,
    "xtb_A_used": false,
    "xtb_A_success": false,
    "xtb_charge_length_mismatch": false
  },
  "H:212": {
    "id": "H:212",
    "chain": "H",
    "resseq": 212,
    "resname": "PRO",
    "sasa": 0.0,
    "partial_charge_B": -0.06000000000000002,
    "F_metal": 0.0,
    "F_P": 0.0,
    "F_hal": 0.0,
    "total_density": 56175.1171875,
    "centroid": [
      0.34624171257019043,
      0.7604820728302002,
      1.6351728439331055
    ],
    "dipole_rho": [
      19333.0,
      -31274.494140625,
      -3462.7314453125
    ],
    "curv_rho": 163722208.0,
    "curv_rho_failed": false,
    "gpu_density_B_requested": "vector",
    "gpu_density_B_effective": "vector",
    "gpu_density_B_fallback_from_vector": false,
    "gpu_density_A_requested": null,
    "gpu_density_A_effective": null,
    "gpu_density_A_fallback_from_vector": false,
    "xtb_A_used": false,
    "xtb_A_success": false,
    "xtb_charge_length_mismatch": false
  },
  "H:213": {
    "id": "H:213",
    "chain": "H",
    "resseq": 213,
    "resname": "ARG",
    "sasa": 0.0,
    "partial_charge_B": 0.4799999999999999,
    "F_metal": 0.0,
    "F_P": 0.0,
    "F_hal": 0.0,
    "total_density": 68225.265625,
    "centroid": [
      0.2626878023147583,
      0.33348512649536133,
      1.6202489137649536
    ],
    "dipole_rho": [
      32310.033203125,
      -30118.75390625,
      -4163.990234375
    ],
    "curv_rho": 188374800.0,
    "curv_rho_failed": false,
    "gpu_density_B_requested": "vector",
    "gpu_density_B_effective": "vector",
    "gpu_density_B_fallback_from_vector": false,
    "gpu_density_A_requested": null,
    "gpu_density_A_effective": null,
    "gpu_density_A_fallback_from_vector": false,
    "xtb_A_used": false,
    "xtb_A_success": false,
    "xtb_charge_length_mismatch": false
  },
  "L:301": {
    "id": "L:301",
    "chain": "L",
    "resseq": 301,
    "resname": "HOH",
    "sasa": 0.0,
    "partial_charge_B": -0.24,
    "F_metal": 0.0,
    "F_P": 0.0,
    "F_hal": 0.0,
    "total_density": 58926.66796875,
    "centroid": [
      5.3313751220703125,
      -0.22673624753952026,
      1.0680689811706543
    ],
    "dipole_rho": [
      -35428.16796875,
      9355.4208984375,
      2844.33056640625
    ],
    "curv_rho": 175949824.0,
    "curv_rho_failed": false,
    "gpu_density_B_requested": "vector",
    "gpu_density_B_effective": "vector",
    "gpu_density_B_fallback_from_vector": false,
    "gpu_density_A_requested": null,
    "gpu_density_A_effective": null,
    "gpu_density_A_fallback_from_vector": false,
    "xtb_A_used": false,
    "xtb_A_success": false,
    "xtb_charge_length_mismatch": false
  },
  "L:302": {
    "id": "L:302",
    "chain": "L",
    "resseq": 302,
    "resname": "HOH",
    "sasa": 0.0,
    "partial_charge_B": -0.24,
    "F_metal": 0.0,
    "F_P": 0.0,
    "F_hal": 0.0,
    "total_density": 94457.9296875,
    "centroid": [
      3.1817514896392822,
      -0.21366038918495178,
      2.020326614379883
    ],
    "dipole_rho": [
      -2290.469482421875,
      12084.9111328125,
      -18766.314453125
    ],
    "curv_rho": 301526976.0,
    "curv_rho_failed": false,
    "gpu_density_B_requested": "vector",
    "gpu_density_B_effective": "vector",
    "gpu_density_B_fallback_from_vector": false,
    "gpu_density_A_requested": null,
    "gpu_density_A_effective": null,
    "gpu_density_A_fallback_from_vector": false,
    "xtb_A_used": false,
    "xtb_A_success": false,
    "xtb_charge_length_mismatch": false
  },
  "L:303": {
    "id": "L:303",
    "chain": "L",
    "resseq": 303,
    "resname": "HOH",
    "sasa": 0.0,
    "partial_charge_B": -0.24,
    "F_metal": 0.0,
    "F_P": 0.0,
    "F_hal": 0.0,
    "total_density": 96004.6875,
    "centroid": [
      2.193568468093872,
      0.04511013254523277,
      2.110584259033203
    ],
    "dipole_rho": [
      -2652.764404296875,
      -5020.07470703125,
      -19768.8671875
    ],
    "curv_rho": 301742848.0,
    "curv_rho_failed": false,
    "gpu_density_B_requested": "vector",
    "gpu_density_B_effective": "vector",
    "gpu_density_B_fallback_from_vector": false,
    "gpu_density_A_requested": null,
    "gpu_density_A_effective": null,
    "gpu_density_A_fallback_from_vector": false,
    "xtb_A_used": false,
    "xtb_A_success": false,
    "xtb_charge_length_mismatch": false
  },
  "L:304": {
    "id": "L:304",
    "chain": "L",
    "resseq": 304,
    "resname": "HOH",
    "sasa": 0.0,
    "partial_charge_B": -0.24,
    "F_metal": 0.0,
    "F_P": 0.0,
    "F_hal": 0.0,
    "total_density": 55356.82421875,
    "centroid": [
      1.2692502737045288,
      -0.6386951804161072,
      2.8658127784729004
    ],
    "dipole_rho": [
      5699.0078125,
      17249.4453125,
      -30168.75
    ],
    "curv_rho": 161846640.0,
    "curv_rho_failed": false,
    "gpu_density_B_requested": "vector",
    "gpu_density_B_effective": "vector",
    "gpu_density_B_fallback_from_vector": false,
    "gpu_density_A_requested": null,
    "gpu_density_A_effective": null,
    "gpu_density_A_fallback_from_vector": false,
    "xtb_A_used": false,
    "xtb_A_success": false,
    "xtb_charge_length_mismatch": false
  },
  "L:305": {
    "id": "L:305",
    "chain": "L",
    "resseq": 305,
    "resname": "HOH",
    "sasa": 0.0,
    "partial_charge_B": -0.24,
    "F_metal": 0.0,
    "F_P": 0.0,
    "F_hal": 0.0,
    "total_density": 93708.7265625,
    "centroid": [
      3.186840534210205,
      0.20528540015220642,
      1.9995466470718384
    ],
    "dipole_rho": [
      -2563.826904296875,
      -15669.46875,
      -20030.5546875
    ],
    "curv_rho": 302102368.0,
    "curv_rho_failed": false,
    "gpu_density_B_requested": "vector",
    "gpu_density_B_effective": "vector",
    "gpu_density_B_fallback_from_vector": false,
    "gpu_density_A_requested": null,
    "gpu_density_A_effective": null,
    "gpu_density_A_fallback_from_vector": false,
    "xtb_A_used": false,
    "xtb_A_success": false,
    "xtb_charge_length_mismatch": false
  },
  "L:306": {
    "id": "L:306",
    "chain": "L",
    "resseq": 306,
    "resname": "HOH",
    "sasa": 0.0,
    "partial_charge_B": -0.24,
    "F_metal": 0.0,
    "F_P": 0.0,
    "F_hal": 0.0,
    "total_density": 81011.421875,
    "centroid": [
      0.657990574836731,
      0.026038125157356262,
      1.2766464948654175
    ],
    "dipole_rho": [
      22698.63671875,
      -4112.2890625,
      16530.09765625
    ],
    "curv_rho": 233713024.0,
    "curv_rho_failed": false,
    "gpu_density_B_requested": "vector",
    "gpu_density_B_effective": "vector",
    "gpu_density_B_fallback_from_vector": false,
    "gpu_density_A_requested": null,
    "gpu_density_A_effective": null,
    "gpu_density_A_fallback_from_vector": false,
    "xtb_A_used": false,
    "xtb_A_success": false,
    "xtb_charge_length_mismatch": false
  },
  "L:307": {
    "id": "L:307",
    "chain": "L",
    "resseq": 307,
    "resname": "HOH",
    "sasa": 0.0,
    "partial_charge_B": -0.24,
    "F_metal": 0.0,
    "F_P": 0.0,
    "F_hal": 0.0,
    "total_density": 69464.15625,
    "centroid": [
      1.879482388496399,
      0.07314226776361465,
      2.753816843032837
    ],
    "dipole_rho": [
      366.94696044921875,
      -8742.6005859375,
      -34987.92578125
    ],
    "curv_rho": 211130592.0,
    "curv_rho_failed": false,
    "gpu_density_B_requested": "vector",
    "gpu_density_B_effective": "vector",
    "gpu_density_B_fallback_from_vector": false,
    "gpu_density_A_requested": null,
    "gpu_density_A_effective": null,
    "gpu_density_A_fallback_from_vector": false,
    "xtb_A_used": false,
    "xtb_A_success": false,
    "xtb_charge_length_mismatch": false
  },
  "L:308": {
    "id": "L:308",
    "chain": "L",
    "resseq": 308,
    "resname": "HOH",
    "sasa": 0.472947895526886,
    "partial_charge_B": -0.5026876133133966,
    "F_metal": 0.0,
    "F_P": 0.0,
    "F_hal": 0.0,
    "total_density": 34712.453125,
    "centroid": [
      1.359604835510254,
      -0.7967044711112976,
      3.3268678188323975
    ],
    "dipole_rho": [
      3874.078125,
      12780.9658203125,
      -26212.486328125
    ],
    "curv_rho": 91493704.0,
    "curv_rho_failed": false,
    "gpu_density_B_requested": "vector",
    "gpu_density_B_effective": "vector",
    "gpu_density_B_fallback_from_vector": false,
    "gpu_density_A_requested": null,
    "gpu_density_A_effective": null,
    "gpu_density_A_fallback_from_vector": false,
    "xtb_A_used": false,
    "xtb_A_success": false,
    "xtb_charge_length_mismatch": false
  },
  "L:309": {
    "id": "L:309",
    "chain": "L",
    "resseq": 309,
    "resname": "HOH",
    "sasa": 0.0,
    "partial_charge_B": -0.24,
    "F_metal": 0.0,
    "F_P": 0.0,
    "F_hal": 0.0,
    "total_density": 61558.61328125,
    "centroid": [
      4.763717174530029,
      -0.0836186558008194,
      2.2798991203308105
    ],
    "dipole_rho": [
      -21021.166015625,
      208.15298461914062,
      -27627.5546875
    ],
    "curv_rho": 178146624.0,
    "curv_rho_failed": false,
    "gpu_density_B_requested": "vector",
    "gpu_density_B_effective": "vector",
    "gpu_density_B_fallback_from_vector": false,
    "gpu_density_A_requested": null,
    "gpu_density_A_effective": null,
    "gpu_density_A_fallback_from_vector": false,
    "xtb_A_used": false,
    "xtb_A_success": false,
    "xtb_charge_length_mismatch": false
  },
  "L:310": {
    "id": "L:310",
    "chain": "L",
    "resseq": 310,
    "resname": "HOH",
    "sasa": 0.0,
    "partial_charge_B": -0.24,
    "F_metal": 0.0,
    "F_P": 0.0,
    "F_hal": 0.0,
    "total_density": 78891.1875,
    "centroid": [
      4.9361348152160645,
      -0.036824192851781845,
      1.2164746522903442
    ],
    "dipole_rho": [
      -30827.8515625,
      2333.267333984375,
      -3165.52587890625
    ],
    "curv_rho": 233652160.0,
    "curv_rho_failed": false,
    "gpu_density_B_requested": "vector",
    "gpu_density_B_effective": "vector",
    "gpu_density_B_fallback_from_vector": false,
    "gpu_density_A_requested": null,
    "gpu_density_A_effective": null,
    "gpu_density_A_fallback_from_vector": false,
    "xtb_A_used": false,
    "xtb_A_success": false,
    "xtb_charge_length_mismatch": false
  },
  "L:311": {
    "id": "L:311",
    "chain": "L",
    "resseq": 311,
    "resname": "HOH",
    "sasa": 0.0,
    "partial_charge_B": -0.24,
    "F_metal": 0.0,
    "F_P": 0.0,
    "F_hal": 0.0,
    "total_density": 69283.078125,
    "centroid": [
      4.920003890991211,
      -0.12299330532550812,
      1.8671849966049194
    ],
    "dipole_rho": [
      -26729.123046875,
      3346.836181640625,
      -19130.080078125
    ],
    "curv_rho": 200640400.0,
    "curv_rho_failed": false,
    "gpu_density_B_requested": "vector",
    "gpu_density_B_effective": "vector",
    "gpu_density_B_fallback_from_vector": false,
    "gpu_density_A_requested": null,
    "gpu_density_A_effective": null,
    "gpu_density_A_fallback_from_vector": false,
    "xtb_A_used": false,
    "xtb_A_success": false,
    "xtb_charge_length_mismatch": false
  },
  "L:312": {
    "id": "L:312",
    "chain": "L",
    "resseq": 312,
    "resname": "HOH",
    "sasa": 0.0,
    "partial_charge_B": -0.24,
    "F_metal": 0.0,
    "F_P": 0.0,
    "F_hal": 0.0,
    "total_density": 71495.4765625,
    "centroid": [
      3.5710062980651855,
      0.555077314376831,
      2.21775484085083
    ],
    "dipole_rho": [
      -4096.244140625,
      -30380.05859375,
      -23410.853515625
    ],
    "curv_rho": 229145952.0,
    "curv_rho_failed": false,
    "gpu_density_B_requested": "vector",
    "gpu_density_B_effective": "vector",
    "gpu_density_B_fallback_from_vector": false,
    "gpu_density_A_requested": null,
    "gpu_density_A_effective": null,
    "gpu_density_A_fallback_from_vector": false,
    "xtb_A_used": false,
    "xtb_A_success": false,
    "xtb_charge_length_mismatch": false
  },
  "L:313": {
    "id": "L:313",
    "chain": "L",
    "resseq": 313,
    "resname": "HOH",
    "sasa": 0.0,
    "partial_charge_B": -0.24,
    "F_metal": 0.0,
    "F_P": 0.0,
    "F_hal": 0.0,
    "total_density": 54346.140625,
    "centroid": [
      0.10765412449836731,
      -0.6959497332572937,
      2.094748020172119
    ],
    "dipole_rho": [
      24659.787109375,
      17806.53515625,
      -13344.814453125
    ],
    "curv_rho": 150821616.0,
    "curv_rho_failed": false,
    "gpu_density_B_requested": "vector",
    "gpu_density_B_effective": "vector",
    "gpu_density_B_fallback_from_vector": false,
    "gpu_density_A_requested": null,
    "gpu_density_A_effective": null,
    "gpu_density_A_fallback_from_vector": false,
    "xtb_A_used": false,
    "xtb_A_success": false,
    "xtb_charge_length_mismatch": false
  },
  "L:314": {
    "id": "L:314",
    "chain": "L",
    "resseq": 314,
    "resname": "HOH",
    "sasa": 0.0,
    "partial_charge_B": -0.24,
    "F_metal": 0.0,
    "F_P": 0.0,
    "F_hal": 0.0,
    "total_density": 84755.421875,
    "centroid": [
      1.1758768558502197,
      0.08331713825464249,
      2.267825126647949
    ],
    "dipole_rho": [
      9626.26953125,
      -8270.67578125,
      -25975.3984375
    ],
    "curv_rho": 252796512.0,
    "curv_rho_failed": false,
    "gpu_density_B_requested": "vector",
    "gpu_density_B_effective": "vector",
    "gpu_density_B_fallback_from_vector": false,
    "gpu_density_A_requested": null,
    "gpu_density_A_effective": null,
    "gpu_density_A_fallback_from_vector": false,
    "xtb_A_used": false,
    "xtb_A_success": false,
    "xtb_charge_length_mismatch": false
  },
  "L:315": {
    "id": "L:315",
    "chain": "L",
    "resseq": 315,
    "resname": "HOH",
    "sasa": 0.0,
    "partial_charge_B": -0.24,
    "F_metal": 0.0,
    "F_P": 0.0,
    "F_hal": 0.0,
    "total_density": 104179.921875,
    "centroid": [
      2.313581943511963,
      0.031322039663791656,
      1.7225404977798462
    ],
    "dipole_rho": [
      -1647.954345703125,
      -2373.00439453125,
      -8298.9140625
    ],
    "curv_rho": 336721344.0,
    "curv_rho_failed": false,
    "gpu_density_B_requested": "vector",
    "gpu_density_B_effective": "vector",
    "gpu_density_B_fallback_from_vector": false,
    "gpu_density_A_requested": null,
    "gpu_density_A_effective": null,
    "gpu_density_A_fallback_from_vector": false,
    "xtb_A_used": false,
    "xtb_A_success": false,
    "xtb_charge_length_mismatch": false
  },
  "L:316": {
    "id": "L:316",
    "chain": "L",
    "resseq": 316,
    "resname": "HOH",
    "sasa": 0.0,
    "partial_charge_B": -0.24,
    "F_metal": 0.0,
    "F_P": 0.0,
    "F_hal": 0.0,
    "total_density": 107813.328125,
    "centroid": [
      3.3067848682403564,
      0.015231241472065449,
      1.1348267793655396
    ],
    "dipole_rho": [
      2359.53173828125,
      -169.1389923095703,
      110.70574188232422
    ],
    "curv_rho": 355971744.0,
    "curv_rho_failed": false,
    "gpu_density_B_requested": "vector",
    "gpu_density_B_effective": "vector",
    "gpu_density_B_fallback_from_vector": false,
    "gpu_density_A_requested": null,
    "gpu_density_A_effective": null,
    "gpu_density_A_fallback_from_vector": false,
    "xtb_A_used": false,
    "xtb_A_success": false,
    "xtb_charge_length_mismatch": false
  },
  "L:317": {
    "id": "L:317",
    "chain": "L",
    "resseq": 317,
    "resname": "HOH",
    "sasa": 0.0,
    "partial_charge_B": -0.24,
    "F_metal": 0.0,
    "F_P": 0.0,
    "F_hal": 0.0,
    "total_density": 94135.6171875,
    "centroid": [
      2.003199577331543,
      -0.4845391809940338,
      1.4580103158950806
    ],
    "dipole_rho": [
      28.237878799438477,
      29969.08984375,
      2617.938720703125
    ],
    "curv_rho": 311632160.0,
    "curv_rho_failed": false,
    "gpu_density_B_requested": "vector",
    "gpu_density_B_effective": "vector",
    "gpu_density_B_fallback_from_vector": false,
    "gpu_density_A_requested": null,
    "gpu_density_A_effective": null,
    "gpu_density_A_fallback_from_vector": false,
    "xtb_A_used": false,
    "xtb_A_success": false,
    "xtb_charge_length_mismatch": false
  },
  "L:318": {
    "id": "L:318",
    "chain": "L",
    "resseq": 318,
    "resname": "HOH",
    "sasa": 0.0,
    "partial_charge_B": -0.24,
    "F_metal": 0.0,
    "F_P": 0.0,
    "F_hal": 0.0,
    "total_density": 48874.3828125,
    "centroid": [
      0.47607263922691345,
      -1.1628317832946777,
      1.6435285806655884
    ],
    "dipole_rho": [
      10379.58203125,
      33272.13671875,
      3041.37255859375
    ],
    "curv_rho": 139659680.0,
    "curv_rho_failed": false,
    "gpu_density_B_requested": "vector",
    "gpu_density_B_effective": "vector",
    "gpu_density_B_fallback_from_vector": false,
    "gpu_density_A_requested": null,
    "gpu_density_A_effective": null,
    "gpu_density_A_fallback_from_vector": false,
    "xtb_A_used": false,
    "xtb_A_success": false,
    "xtb_charge_length_mismatch": false
  },
  "L:319": {
    "id": "L:319",
    "chain": "L",
    "resseq": 319,
    "resname": "HOH",
    "sasa": 0.0,
    "partial_charge_B": -0.24,
    "F_metal": 0.0,
    "F_P": 0.0,
    "F_hal": 0.0,
    "total_density": 63771.8359375,
    "centroid": [
      0.40581417083740234,
      -0.10321960598230362,
      2.3569509983062744
    ],
    "dipole_rho": [
      24482.91015625,
      -2150.3642578125,
      -25830.73046875
    ],
    "curv_rho": 186779648.0,
    "curv_rho_failed": false,
    "gpu_density_B_requested": "vector",
    "gpu_density_B_effective": "vector",
    "gpu_density_B_fallback_from_vector": false,
    "gpu_density_A_requested": null,
    "gpu_density_A_effective": null,
    "gpu_density_A_fallback_from_vector": false,
    "xtb_A_used": false,
    "xtb_A_success": false,
    "xtb_charge_length_mismatch": false
  },
  "L:320": {
    "id": "L:320",
    "chain": "L",
    "resseq": 320,
    "resname": "HOH",
    "sasa": 0.0,
    "partial_charge_B": -0.24,
    "F_metal": 0.0,
    "F_P": 0.0,
    "F_hal": 0.0,
    "total_density": 101113.3671875,
    "centroid": [
      3.637836456298828,
      0.2693181037902832,
      1.454406499862671
    ],
    "dipole_rho": [
      -1432.1689453125,
      -18754.6953125,
      -9918.58203125
    ],
    "curv_rho": 329861920.0,
    "curv_rho_failed": false,
    "gpu_density_B_requested": "vector",
    "gpu_density_B_effective": "vector",
    "gpu_density_B_fallback_from_vector": false,
    "gpu_density_A_requested": null,
    "gpu_density_A_effective": null,
    "gpu_density_A_fallback_from_vector": false,
    "xtb_A_used": false,
    "xtb_A_success": false,
    "xtb_charge_length_mismatch": false
  },
  "L:321": {
    "id": "L:321",
    "chain": "L",
    "resseq": 321,
    "resname": "HOH",
    "sasa": 0.0,
    "partial_charge_B": -0.24,
    "F_metal": 0.0,
    "F_P": 0.0,
    "F_hal": 0.0,
    "total_density": 94483.8515625,
    "centroid": [
      1.3183484077453613,
      -0.3623291850090027,
      1.5807899236679077
    ],
    "dipole_rho": [
      5692.50146484375,
      21161.62890625,
      2833.58056640625
    ],
    "curv_rho": 288320288.0,
    "curv_rho_failed": false,
    "gpu_density_B_requested": "vector",
    "gpu_density_B_effective": "vector",
    "gpu_density_B_fallback_from_vector": false,
    "gpu_density_A_requested": null,
    "gpu_density_A_effective": null,
    "gpu_density_A_fallback_from_vector": false,
    "xtb_A_used": false,
    "xtb_A_success": false,
    "xtb_charge_length_mismatch": false
  },
  "L:322": {
    "id": "L:322",
    "chain": "L",
    "resseq": 322,
    "resname": "HOH",
    "sasa": 0.0,
    "partial_charge_B": -0.24,
    "F_metal": 0.0,
    "F_P": 0.0,
    "F_hal": 0.0,
    "total_density": 58467.421875,
    "centroid": [
      1.3883432149887085,
      -0.47850167751312256,
      2.8905088901519775
    ],
    "dipole_rho": [
      5071.65576171875,
      12178.6669921875,
      -32928.3203125
    ],
    "curv_rho": 171808720.0,
    "curv_rho_failed": false,
    "gpu_density_B_requested": "vector",
    "gpu_density_B_effective": "vector",
    "gpu_density_B_fallback_from_vector": false,
    "gpu_density_A_requested": null,
    "gpu_density_A_effective": null,
    "gpu_density_A_fallback_from_vector": false,
    "xtb_A_used": false,
    "xtb_A_success": false,
    "xtb_charge_length_mismatch": false
  },
  "L:323": {
    "id": "L:323",
    "chain": "L",
    "resseq": 323,
    "resname": "HOH",
    "sasa": 0.0,
    "partial_charge_B": -0.24,
    "F_metal": 0.0,
    "F_P": 0.0,
    "F_hal": 0.0,
    "total_density": 60239.1328125,
    "centroid": [
      4.477422714233398,
      -0.5595202445983887,
      2.308199644088745
    ],
    "dipole_rho": [
      -13233.166015625,
      22546.283203125,
      -24728.189453125
    ],
    "curv_rho": 178475264.0,
    "curv_rho_failed": false,
    "gpu_density_B_requested": "vector",
    "gpu_density_B_effective": "vector",
    "gpu_density_B_fallback_from_vector": false,
    "gpu_density_A_requested": null,
    "gpu_density_A_effective": null,
    "gpu_density_A_fallback_from_vector": false,
    "xtb_A_used": false,
    "xtb_A_success": false,
    "xtb_charge_length_mismatch": false
  },
  "L:324": {
    "id": "L:324",
    "chain": "L",
    "resseq": 324,
    "resname": "HOH",
    "sasa": 0.0,
    "partial_charge_B": -0.24,
    "F_metal": 0.0,
    "F_P": 0.0,
    "F_hal": 0.0,
    "total_density": 76123.515625,
    "centroid": [
      4.166293144226074,
      -0.6837344765663147,
      1.6528997421264648
    ],
    "dipole_rho": [
      -6630.8837890625,
      36026.6328125,
      -10261.4794921875
    ],
    "curv_rho": 242787184.0,
    "curv_rho_failed": false,
    "gpu_density_B_requested": "vector",
    "gpu_density_B_effective": "vector",
    "gpu_density_B_fallback_from_vector": false,
    "gpu_density_A_requested": null,
    "gpu_density_A_effective": null,
    "gpu_density_A_fallback_from_vector": false,
    "xtb_A_used": false,
    "xtb_A_success": false,
    "xtb_charge_length_mismatch": false
  },
  "L:325": {
    "id": "L:325",
    "chain": "L",
    "resseq": 325,
    "resname": "HOH",
    "sasa": 0.0,
    "partial_charge_B": -0.24,
    "F_metal": 0.0,
    "F_P": 0.0,
    "F_hal": 0.0,
    "total_density": 83650.125,
    "centroid": [
      2.9344141483306885,
      0.0766155868768692,
      2.393216371536255
    ],
    "dipole_rho": [
      -3645.941650390625,
      -8514.2734375,
      -27962.837890625
    ],
    "curv_rho": 259705504.0,
    "curv_rho_failed": false,
    "gpu_density_B_requested": "vector",
    "gpu_density_B_effective": "vector",
    "gpu_density_B_fallback_from_vector": false,
    "gpu_density_A_requested": null,
    "gpu_density_A_effective": null,
    "gpu_density_A_fallback_from_vector": false,
    "xtb_A_used": false,
    "xtb_A_success": false,
    "xtb_charge_length_mismatch": false
  },
  "L:326": {
    "id": "L:326",
    "chain": "L",
    "resseq": 326,
    "resname": "HOH",
    "sasa": 0.0,
    "partial_charge_B": -0.24,
    "F_metal": 0.0,
    "F_P": 0.0,
    "F_hal": 0.0,
    "total_density": 61282.78515625,
    "centroid": [
      0.5214441418647766,
      -0.7337566018104553,
      2.271862745285034
    ],
    "dipole_rho": [
      17186.400390625,
      23020.47265625,
      -18601.62890625
    ],
    "curv_rho": 176468784.0,
    "curv_rho_failed": false,
    "gpu_density_B_requested": "vector",
    "gpu_density_B_effective": "vector",
    "gpu_density_B_fallback_from_vector": false,
    "gpu_density_A_requested": null,
    "gpu_density_A_effective": null,
    "gpu_density_A_fallback_from_vector": false,
    "xtb_A_used": false,
    "xtb_A_success": false,
    "xtb_charge_length_mismatch": false
  },
  "L:327": {
    "id": "L:327",
    "chain": "L",
    "resseq": 327,
    "resname": "HOH",
    "sasa": 0.0,
    "partial_charge_B": -0.24,
    "F_metal": 0.0,
    "F_P": 0.0,
    "F_hal": 0.0,
    "total_density": 94148.2890625,
    "centroid": [
      2.0676395893096924,
      -0.4785529673099518,
      1.6776583194732666
    ],
    "dipole_rho": [
      -1380.2325439453125,
      29303.375,
      -3280.276123046875
    ],
    "curv_rho": 310207264.0,
    "curv_rho_failed": false,
    "gpu_density_B_requested": "vector",
    "gpu_density_B_effective": "vector",
    "gpu_density_B_fallback_from_vector": false,
    "gpu_density_A_requested": null,
    "gpu_density_A_effective": null,
    "gpu_density_A_fallback_from_vector": false,
    "xtb_A_used": false,
    "xtb_A_success": false,
    "xtb_charge_length_mismatch": false
  },
  "L:328": {
    "id": "L:328",
    "chain": "L",
    "resseq": 328,
    "resname": "HOH",
    "sasa": 0.0,
    "partial_charge_B": -0.24,
    "F_metal": 0.0,
    "F_P": 0.0,
    "F_hal": 0.0,
    "total_density": 59480.3828125,
    "centroid": [
      5.253137111663818,
      -0.37449899315834045,
      0.9540414810180664
    ],
    "dipole_rho": [
      -33092.6796875,
      15934.8544921875,
      5504.39892578125
    ],
    "curv_rho": 179794912.0,
    "curv_rho_failed": false,
    "gpu_density_B_requested": "vector",
    "gpu_density_B_effective": "vector",
    "gpu_density_B_fallback_from_vector": false,
    "gpu_density_A_requested": null,
    "gpu_density_A_effective": null,
    "gpu_density_A_fallback_from_vector": false,
    "xtb_A_used": false,
    "xtb_A_success": false,
    "xtb_charge_length_mismatch": false
  },
  "L:329": {
    "id": "L:329",
    "chain": "L",
    "resseq": 329,
    "resname": "HOH",
    "sasa": 0.0,
    "partial_charge_B": -0.24,
    "F_metal": 0.0,
    "F_P": 0.0,
    "F_hal": 0.0,
    "total_density": 71742.6484375,
    "centroid": [
      4.406853675842285,
      -0.7358241081237793,
      1.495758295059204
    ],
    "dipole_rho": [
      -10241.01953125,
      36658.75,
      -6818.53515625
    ],
    "curv_rho": 226780720.0,
    "curv_rho_failed": false,
    "gpu_density_B_requested": "vector",
    "gpu_density_B_effective": "vector",
    "gpu_density_B_fallback_from_vector": false,
    "gpu_density_A_requested": null,
    "gpu_density_A_effective": null,
    "gpu_density_A_fallback_from_vector": false,
    "xtb_A_used": false,
    "xtb_A_success": false,
    "xtb_charge_length_mismatch": false
  },
  "L:330": {
    "id": "L:330",
    "chain": "L",
    "resseq": 330,
    "resname": "HOH",
    "sasa": 0.0,
    "partial_charge_B": -0.24,
    "F_metal": 0.0,
    "F_P": 0.0,
    "F_hal": 0.0,
    "total_density": 75223.34375,
    "centroid": [
      0.6590281128883362,
      0.07997497171163559,
      2.213989019393921
    ],
    "dipole_rho": [
      21222.626953125,
      -8569.8193359375,
      -23553.279296875
    ],
    "curv_rho": 220650816.0,
    "curv_rho_failed": false,
    "gpu_density_B_requested": "vector",
    "gpu_density_B_effective": "vector",
    "gpu_density_B_fallback_from_vector": false,
    "gpu_density_A_requested": null,
    "gpu_density_A_effective": null,
    "gpu_density_A_fallback_from_vector": false,
    "xtb_A_used": false,
    "xtb_A_success": false,
    "xtb_charge_length_mismatch": false
  },
  "L:331": {
    "id": "L:331",
    "chain": "L",
    "resseq": 331,
    "resname": "HOH",
    "sasa": 0.0,
    "partial_charge_B": -0.24,
    "F_metal": 0.0,
    "F_P": 0.0,
    "F_hal": 0.0,
    "total_density": 82716.546875,
    "centroid": [
      4.219729423522949,
      0.5490373969078064,
      1.5326331853866577
    ],
    "dipole_rho": [
      -8997.1005859375,
      -31917.234375,
      -13918.443359375
    ],
    "curv_rho": 264444208.0,
    "curv_rho_failed": false,
    "gpu_density_B_requested": "vector",
    "gpu_density_B_effective": "vector",
    "gpu_density_B_fallback_from_vector": false,
    "gpu_density_A_requested": null,
    "gpu_density_A_effective": null,
    "gpu_density_A_fallback_from_vector": false,
    "xtb_A_used": false,
    "xtb_A_success": false,
    "xtb_charge_length_mismatch": false
  },
  "L:332": {
    "id": "L:332",
    "chain": "L",
    "resseq": 332,
    "resname": "HOH",
    "sasa": 0.6305971741676331,
    "partial_charge_B": -0.5902501400492034,
    "F_metal": 0.0,
    "F_P": 0.0,
    "F_hal": 0.0,
    "total_density": 46802.453125,
    "centroid": [
      3.9775021076202393,
      -0.23448708653450012,
      2.9973535537719727
    ],
    "dipole_rho": [
      -8546.0263671875,
      5144.19482421875,
      -32253.765625
    ],
    "curv_rho": 131492600.0,
    "curv_rho_failed": false,
    "gpu_density_B_requested": "vector",
    "gpu_density_B_effective": "vector",
    "gpu_density_B_fallback_from_vector": false,
    "gpu_density_A_requested": null,
    "gpu_density_A_effective": null,
    "gpu_density_A_fallback_from_vector": false,
    "xtb_A_used": false,
    "xtb_A_success": false,
    "xtb_charge_length_mismatch": false
  },
  "L:333": {
    "id": "L:333",
    "chain": "L",
    "resseq": 333,
    "resname": "HOH",
    "sasa": 0.0,
    "partial_charge_B": -0.24,
    "F_metal": 0.0,
    "F_P": 0.0,
    "F_hal": 0.0,
    "total_density": 47221.296875,
    "centroid": [
      5.303055286407471,
      -0.4173300266265869,
      2.0511441230773926
    ],
    "dipole_rho": [
      -26819.099609375,
      11364.75,
      -17162.853515625
    ],
    "curv_rho": 133900688.0,
    "curv_rho_failed": false,
    "gpu_density_B_requested": "vector",
    "gpu_density_B_effective": "vector",
    "gpu_density_B_fallback_from_vector": false,
    "gpu_density_A_requested": null,
    "gpu_density_A_effective": null,
    "gpu_density_A_fallback_from_vector": false,
    "xtb_A_used": false,
    "xtb_A_success": false,
    "xtb_charge_length_mismatch": false
  },
  "L:334": {
    "id": "L:334",
    "chain": "L",
    "resseq": 334,
    "resname": "HOH",
    "sasa": 0.0,
    "partial_charge_B": -0.24,
    "F_metal": 0.0,
    "F_P": 0.0,
    "F_hal": 0.0,
    "total_density": 82213.515625,
    "centroid": [
      0.9981163144111633,
      -0.529448926448822,
      1.3341357707977295
    ],
    "dipole_rho": [
      10705.537109375,
      26567.384765625,
      12672.0380859375
    ],
    "curv_rho": 249096672.0,
    "curv_rho_failed": false,
    "gpu_density_B_requested": "vector",
    "gpu_density_B_effective": "vector",
    "gpu_density_B_fallback_from_vector": false,
    "gpu_density_A_requested": null,
    "gpu_density_A_effective": null,
    "gpu_density_A_fallback_from_vector": false,
    "xtb_A_used": false,
    "xtb_A_success": false,
    "xtb_charge_length_mismatch": false
  },
  "L:335": {
    "id": "L:335",
    "chain": "L",
    "resseq": 335,
    "resname": "HOH",
    "sasa": 0.0,
    "partial_charge_B": -0.24,
    "F_metal": 0.0,
    "F_P": 0.0,
    "F_hal": 0.0,
    "total_density": 50278.8671875,
    "centroid": [
      4.872747421264648,
      0.623993992805481,
      2.1016528606414795
    ],
    "dipole_rho": [
      -18480.1171875,
      -24616.837890625,
      -20038.509765625
    ],
    "curv_rho": 152019840.0,
    "curv_rho_failed": false,
    "gpu_density_B_requested": "vector",
    "gpu_density_B_effective": "vector",
    "gpu_density_B_fallback_from_vector": false,
    "gpu_density_A_requested": null,
    "gpu_density_A_effective": null,
    "gpu_density_A_fallback_from_vector": false,
    "xtb_A_used": false,
    "xtb_A_success": false,
    "xtb_charge_length_mismatch": false
  },
  "L:336": {
    "id": "L:336",
    "chain": "L",
    "resseq": 336,
    "resname": "HOH",
    "sasa": 0.2522388696670532,
    "partial_charge_B": -0.3801000560196814,
    "F_metal": 0.0,
    "F_P": 0.0,
    "F_hal": 0.0,
    "total_density": 45858.66796875,
    "centroid": [
      4.310084342956543,
      0.004499863367527723,
      2.9053750038146973
    ],
    "dipole_rho": [
      -11387.4365234375,
      -3370.618896484375,
      -31652.806640625
    ],
    "curv_rho": 129255304.0,
    "curv_rho_failed": false,
    "gpu_density_B_requested": "vector",
    "gpu_density_B_effective": "vector",
    "gpu_density_B_fallback_from_vector": false,
    "gpu_density_A_requested": null,
    "gpu_density_A_effective": null,
    "gpu_density_A_fallback_from_vector": false,
    "xtb_A_used": false,
    "xtb_A_success": false,
    "xtb_charge_length_mismatch": false
  },
  "L:337": {
    "id": "L:337",
    "chain": "L",
    "resseq": 337,
    "resname": "HOH",
    "sasa": 0.0,
    "partial_charge_B": -0.24,
    "F_metal": 0.0,
    "F_P": 0.0,
    "F_hal": 0.0,
    "total_density": 78525.7734375,
    "centroid": [
      2.7880189418792725,
      -0.4018208086490631,
      2.454836130142212
    ],
    "dipole_rho": [
      -3642.0595703125,
      19111.52734375,
      -25203.89453125
    ],
    "curv_rho": 243104832.0,
    "curv_rho_failed": false,
    "gpu_density_B_requested": "vector",
    "gpu_density_B_effective": "vector",
    "gpu_density_B_fallback_from_vector": false,
    "gpu_density_A_requested": null,
    "gpu_density_A_effective": null,
    "gpu_density_A_fallback_from_vector": false,
    "xtb_A_used": false,
    "xtb_A_success": false,
    "xtb_charge_length_mismatch": false
  },
  "L:338": {
    "id": "L:338",
    "chain": "L",
    "resseq": 338,
    "resname": "HOH",
    "sasa": 0.0,
    "partial_charge_B": -0.24,
    "F_metal": 0.0,
    "F_P": 0.0,
    "F_hal": 0.0,
    "total_density": 86015.8671875,
    "centroid": [
      0.6941561698913574,
      -0.03359375521540642,
      1.5098779201507568
    ],
    "dipole_rho": [
      21629.220703125,
      -1324.1068115234375,
      6982.59375
    ],
    "curv_rho": 244280800.0,
    "curv_rho_failed": false,
    "gpu_density_B_requested": "vector",
    "gpu_density_B_effective": "vector",
    "gpu_density_B_fallback_from_vector": false,
    "gpu_density_A_requested": null,
    "gpu_density_A_effective": null,
    "gpu_density_A_fallback_from_vector": false,
    "xtb_A_used": false,
    "xtb_A_success": false,
    "xtb_charge_length_mismatch": false
  },
  "L:339": {
    "id": "L:339",
    "chain": "L",
    "resseq": 339,
    "resname": "HOH",
    "sasa": 0.0,
    "partial_charge_B": -0.24,
    "F_metal": 0.0,
    "F_P": 0.0,
    "F_hal": 0.0,
    "total_density": 59089.47265625,
    "centroid": [
      4.667687892913818,
      -0.7533049583435059,
      1.9392914772033691
    ],
    "dipole_rho": [
      -14430.345703125,
      30460.326171875,
      -15340.125
    ],
    "curv_rho": 177869776.0,
    "curv_rho_failed": false,
    "gpu_density_B_requested": "vector",
    "gpu_density_B_effective": "vector",
    "gpu_density_B_fallback_from_vector": false,
    "gpu_density_A_requested": null,
    "gpu_density_A_effective": null,
    "gpu_density_A_fallback_from_vector": false,
    "xtb_A_used": false,
    "xtb_A_success": false,
    "xtb_charge_length_mismatch": false
  },
  "L:340": {
    "id": "L:340",
    "chain": "L",
    "resseq": 340,
    "resname": "HOH",
    "sasa": 0.0,
    "partial_charge_B": -0.24,
    "F_metal": 0.0,
    "F_P": 0.0,
    "F_hal": 0.0,
    "total_density": 78212.203125,
    "centroid": [
      0.6799064874649048,
      0.19268973171710968,
      2.0707662105560303
    ],
    "dipole_rho": [
      21360.255859375,
      -13218.66796875,
      -18476.37109375
    ],
    "curv_rho": 228224240.0,
    "curv_rho_failed": false,
    "gpu_density_B_requested": "vector",
    "gpu_density_B_effective": "vector",
    "gpu_density_B_fallback_from_vector": false,
    "gpu_density_A_requested": null,
    "gpu_density_A_effective": null,
    "gpu_density_A_fallback_from_vector": false,
    "xtb_A_used": false,
    "xtb_A_success": false,
    "xtb_charge_length_mismatch": false
  },
  "L:341": {
    "id": "L:341",
    "chain": "L",
    "resseq": 341,
    "resname": "HOH",
    "sasa": 0.0,
    "partial_charge_B": -0.24,
    "F_metal": 0.0,
    "F_P": 0.0,
    "F_hal": 0.0,
    "total_density": 91143.3984375,
    "centroid": [
      2.936891794204712,
      -0.2692430019378662,
      2.14451003074646
    ],
    "dipole_rho": [
      -2771.53759765625,
      14806.8828125,
      -20187.369140625
    ],
    "curv_rho": 289738752.0,
    "curv_rho_failed": false,
    "gpu_density_B_requested": "vector",
    "gpu_density_B_effective": "vector",
    "gpu_density_B_fallback_from_vector": false,
    "gpu_density_A_requested": null,
    "gpu_density_A_effective": null,
    "gpu_density_A_fallback_from_vector": false,
    "xtb_A_used": false,
    "xtb_A_success": false,
    "xtb_charge_length_mismatch": false
  },
  "L:342": {
    "id": "L:342",
    "chain": "L",
    "resseq": 342,
    "resname": "HOH",
    "sasa": 0.0,
    "partial_charge_B": -0.24,
    "F_metal": 0.0,
    "F_P": 0.0,
    "F_hal": 0.0,
    "total_density": 60155.98828125,
    "centroid": [
      4.874215126037598,
      0.23811693489551544,
      2.1265406608581543
    ],
    "dipole_rho": [
      -22882.380859375,
      -14039.38671875,
      -23987.76171875
    ],
    "curv_rho": 177702624.0,
    "curv_rho_failed": false,
    "gpu_density_B_requested": "vector",
    "gpu_density_B_effective": "vector",
    "gpu_density_B_fallback_from_vector": false,
    "gpu_density_A_requested": null,
    "gpu_density_A_effective": null,
    "gpu_density_A_fallback_from_vector": false,
    "xtb_A_used": false,
    "xtb_A_success": false,
    "xtb_charge_length_mismatch": false
  },
  "L:343": {
    "id": "L:343",
    "chain": "L",
    "resseq": 343,
    "resname": "HOH",
    "sasa": 0.0,
    "partial_charge_B": -0.24,
    "F_metal": 0.0,
    "F_P": 0.0,
    "F_hal": 0.0,
    "total_density": 61184.5390625,
    "centroid": [
      1.8102275133132935,
      -0.7328048348426819,
      2.70647931098938
    ],
    "dipole_rho": [
      -1111.8736572265625,
      26101.02734375,
      -24793.23828125
    ],
    "curv_rho": 183989152.0,
    "curv_rho_failed": false,
    "gpu_density_B_requested": "vector",
    "gpu_density_B_effective": "vector",
    "gpu_density_B_fallback_from_vector": false,
    "gpu_density_A_requested": null,
    "gpu_density_A_effective": null,
    "gpu_density_A_fallback_from_vector": false,
    "xtb_A_used": false,
    "xtb_A_success": false,
    "xtb_charge_length_mismatch": false
  },
  "L:344": {
    "id": "L:344",
    "chain": "L",
    "resseq": 344,
    "resname": "HOH",
    "sasa": 0.0,
    "partial_charge_B": -0.24,
    "F_metal": 0.0,
    "F_P": 0.0,
    "F_hal": 0.0,
    "total_density": 104985.1484375,
    "centroid": [
      3.405926465988159,
      -0.10342800617218018,
      1.498712182044983
    ],
    "dipole_rho": [
      -81.14949798583984,
      7167.54345703125,
      -8376.5400390625
    ],
    "curv_rho": 343658656.0,
    "curv_rho_failed": false,
    "gpu_density_B_requested": "vector",
    "gpu_density_B_effective": "vector",
    "gpu_density_B_fallback_from_vector": false,
    "gpu_density_A_requested": null,
    "gpu_density_A_effective": null,
    "gpu_density_A_fallback_from_vector": false,
    "xtb_A_used": false,
    "xtb_A_success": false,
    "xtb_charge_length_mismatch": false
  },
  "L:345": {
    "id": "L:345",
    "chain": "L",
    "resseq": 345,
    "resname": "HOH",
    "sasa": 0.1261194348335266,
    "partial_charge_B": -0.31005002800984066,
    "F_metal": 0.0,
    "F_P": 0.0,
    "F_hal": 0.0,
    "total_density": 41437.703125,
    "centroid": [
      5.643810749053955,
      -0.4012719392776489,
      1.5391169786453247
    ],
    "dipole_rho": [
      -30932.77734375,
      9419.9541015625,
      -4594.73876953125
    ],
    "curv_rho": 115803256.0,
    "curv_rho_failed": false,
    "gpu_density_B_requested": "vector",
    "gpu_density_B_effective": "vector",
    "gpu_density_B_fallback_from_vector": false,
    "gpu_density_A_requested": null,
    "gpu_density_A_effective": null,
    "gpu_density_A_fallback_from_vector": false,
    "xtb_A_used": false,
    "xtb_A_success": false,
    "xtb_charge_length_mismatch": false
  },
  "L:346": {
    "id": "L:346",
    "chain": "L",
    "resseq": 346,
    "resname": "HOH",
    "sasa": 0.0,
    "partial_charge_B": -0.24,
    "F_metal": 0.0,
    "F_P": 0.0,
    "F_hal": 0.0,
    "total_density": 61140.328125,
    "centroid": [
      0.9869250059127808,
      -0.8170135021209717,
      2.4700021743774414
    ],
    "dipole_rho": [
      7717.44140625,
      27438.953125,
      -21356.16796875
    ],
    "curv_rho": 181157824.0,
    "curv_rho_failed": false,
    "gpu_density_B_requested": "vector",
    "gpu_density_B_effective": "vector",
    "gpu_density_B_fallback_from_vector": false,
    "gpu_density_A_requested": null,
    "gpu_density_A_effective": null,
    "gpu_density_A_fallback_from_vector": false,
    "xtb_A_used": false,
    "xtb_A_success": false,
    "xtb_charge_length_mismatch": false
  },
  "L:347": {
    "id": "L:347",
    "chain": "L",
    "resseq": 347,
    "resname": "HOH",
    "sasa": 0.0,
    "partial_charge_B": -0.24,
    "F_metal": 0.0,
    "F_P": 0.0,
    "F_hal": 0.0,
    "total_density": 63300.875,
    "centroid": [
      0.7594761252403259,
      -0.9224677681922913,
      1.9841115474700928
    ],
    "dipole_rho": [
      9518.943359375,
      33937.63671875,
      -7196.5791015625
    ],
    "curv_rho": 187228672.0,
    "curv_rho_failed": false,
    "gpu_density_B_requested": "vector",
    "gpu_density_B_effective": "vector",
    "gpu_density_B_fallback_from_vector": false,
    "gpu_density_A_requested": null,
    "gpu_density_A_effective": null,
    "gpu_density_A_fallback_from_vector": false,
    "xtb_A_used": false,
    "xtb_A_success": false,
    "xtb_charge_length_mismatch": false
  },
  "L:348": {
    "id": "L:348",
    "chain": "L",
    "resseq": 348,
    "resname": "HOH",
    "sasa": 0.0,
    "partial_charge_B": -0.24,
    "F_metal": 0.0,
    "F_P": 0.0,
    "F_hal": 0.0,
    "total_density": 55385.3203125,
    "centroid": [
      0.3237758278846741,
      -0.7783804535865784,
      1.1650846004486084
    ],
    "dipole_rho": [
      18320.123046875,
      24420.4765625,
      16753.201171875
    ],
    "curv_rho": 158838704.0,
    "curv_rho_failed": false,
    "gpu_density_B_requested": "vector",
    "gpu_density_B_effective": "vector",
    "gpu_density_B_fallback_from_vector": false,
    "gpu_density_A_requested": null,
    "gpu_density_A_effective": null,
    "gpu_density_A_fallback_from_vector": false,
    "xtb_A_used": false,
    "xtb_A_success": false,
    "xtb_charge_length_mismatch": false
  },
  "L:349": {
    "id": "L:349",
    "chain": "L",
    "resseq": 349,
    "resname": "HOH",
    "sasa": 0.0,
    "partial_charge_B": -0.24,
    "F_metal": 0.0,
    "F_P": 0.0,
    "F_hal": 0.0,
    "total_density": 63048.2421875,
    "centroid": [
      3.0202555656433105,
      -0.054013561457395554,
      2.8618991374969482
    ],
    "dipole_rho": [
      -4189.20703125,
      -2560.61474609375,
      -34260.48046875
    ],
    "curv_rho": 185152944.0,
    "curv_rho_failed": false,
    "gpu_density_B_requested": "vector",
    "gpu_density_B_effective": "vector",
    "gpu_density_B_fallback_from_vector": false,
    "gpu_density_A_requested": null,
    "gpu_density_A_effective": null,
    "gpu_density_A_fallback_from_vector": false,
    "xtb_A_used": false,
    "xtb_A_success": false,
    "xtb_charge_length_mismatch": false
  },
  "L:350": {
    "id": "L:350",
    "chain": "L",
    "resseq": 350,
    "resname": "HOH",
    "sasa": 0.0,
    "partial_charge_B": -0.24,
    "F_metal": 0.0,
    "F_P": 0.0,
    "F_hal": 0.0,
    "total_density": 67815.5859375,
    "centroid": [
      1.0966150760650635,
      -0.27358880639076233,
      0.5695284605026245
    ],
    "dipole_rho": [
      15503.6630859375,
      10512.1787109375,
      30566.4140625
    ],
    "curv_rho": 206688944.0,
    "curv_rho_failed": false,
    "gpu_density_B_requested": "vector",
    "gpu_density_B_effective": "vector",
    "gpu_density_B_fallback_from_vector": false,
    "gpu_density_A_requested": null,
    "gpu_density_A_effective": null,
    "gpu_density_A_fallback_from_vector": false,
    "xtb_A_used": false,
    "xtb_A_success": false,
    "xtb_charge_length_mismatch": false
  },
  "L:351": {
    "id": "L:351",
    "chain": "L",
    "resseq": 351,
    "resname": "HOH",
    "sasa": 0.0,
    "partial_charge_B": -0.24,
    "F_metal": 0.0,
    "F_P": 0.0,
    "F_hal": 0.0,
    "total_density": 59133.68359375,
    "centroid": [
      4.512254238128662,
      0.12461455166339874,
      2.4754505157470703
    ],
    "dipole_rho": [
      -15690.859375,
      -9395.4794921875,
      -30468.58984375
    ],
    "curv_rho": 172985056.0,
    "curv_rho_failed": false,
    "gpu_density_B_requested": "vector",
    "gpu_density_B_effective": "vector",
    "gpu_density_B_fallback_from_vector": false,
    "gpu_density_A_requested": null,
    "gpu_density_A_effective": null,
    "gpu_density_A_fallback_from_vector": false,
    "xtb_A_used": false,
    "xtb_A_success": false,
    "xtb_charge_length_mismatch": false
  },
  "L:352": {
    "id": "L:352",
    "chain": "L",
    "resseq": 352,
    "resname": "HOH",
    "sasa": 0.0,
    "partial_charge_B": -0.24,
    "F_metal": 0.0,
    "F_P": 0.0,
    "F_hal": 0.0,
    "total_density": 84202.453125,
    "centroid": [
      4.412939071655273,
      -0.4303774833679199,
      0.6361870765686035
    ],
    "dipole_rho": [
      -15119.509765625,
      27805.546875,
      10397.912109375
    ],
    "curv_rho": 263684848.0,
    "curv_rho_failed": false,
    "gpu_density_B_requested": "vector",
    "gpu_density_B_effective": "vector",
    "gpu_density_B_fallback_from_vector": false,
    "gpu_density_A_requested": null,
    "gpu_density_A_effective": null,
    "gpu_density_A_fallback_from_vector": false,
    "xtb_A_used": false,
    "xtb_A_success": false,
    "xtb_charge_length_mismatch": false
  },
  "L:353": {
    "id": "L:353",
    "chain": "L",
    "resseq": 353,
    "resname": "HOH",
    "sasa": 0.0,
    "partial_charge_B": -0.24,
    "F_metal": 0.0,
    "F_P": 0.0,
    "F_hal": 0.0,
    "total_density": 54592.76171875,
    "centroid": [
      0.07261347770690918,
      -0.2133135050535202,
      2.269819736480713
    ],
    "dipole_rho": [
      28334.375,
      474.219482421875,
      -20618.595703125
    ],
    "curv_rho": 155872384.0,
    "curv_rho_failed": false,
    "gpu_density_B_requested": "vector",
    "gpu_density_B_effective": "vector",
    "gpu_density_B_fallback_from_vector": false,
    "gpu_density_A_requested": null,
    "gpu_density_A_effective": null,
    "gpu_density_A_fallback_from_vector": false,
    "xtb_A_used": false,
    "xtb_A_success": false,
    "xtb_charge_length_mismatch": false
  },
  "L:354": {
    "id": "L:354",
    "chain": "L",
    "resseq": 354,
    "resname": "HOH",
    "sasa": 0.0,
    "partial_charge_B": -0.24,
    "F_metal": 0.0,
    "F_P": 0.0,
    "F_hal": 0.0,
    "total_density": 54200.10546875,
    "centroid": [
      4.953525066375732,
      0.5116358399391174,
      2.0062859058380127
    ],
    "dipole_rho": [
      -21938.859375,
      -22398.962890625,
      -19680.818359375
    ],
    "curv_rho": 163586448.0,
    "curv_rho_failed": false,
    "gpu_density_B_requested": "vector",
    "gpu_density_B_effective": "vector",
    "gpu_density_B_fallback_from_vector": false,
    "gpu_density_A_requested": null,
    "gpu_density_A_effective": null,
    "gpu_density_A_fallback_from_vector": false,
    "xtb_A_used": false,
    "xtb_A_success": false,
    "xtb_charge_length_mismatch": false
  },
  "L:355": {
    "id": "L:355",
    "chain": "L",
    "resseq": 355,
    "resname": "HOH",
    "sasa": 0.03152985870838165,
    "partial_charge_B": -0.25751250700246014,
    "F_metal": 0.0,
    "F_P": 0.0,
    "F_hal": 0.0,
    "total_density": 52915.015625,
    "centroid": [
      2.9495136737823486,
      -0.25441592931747437,
      3.0761351585388184
    ],
    "dipole_rho": [
      -4073.741455078125,
      5100.16650390625,
      -33636.22265625
    ],
    "curv_rho": 150340576.0,
    "curv_rho_failed": false,
    "gpu_density_B_requested": "vector",
    "gpu_density_B_effective": "vector",
    "gpu_density_B_fallback_from_vector": false,
    "gpu_density_A_requested": null,
    "gpu_density_A_effective": null,
    "gpu_density_A_fallback_from_vector": false,
    "xtb_A_used": false,
    "xtb_A_success": false,
    "xtb_charge_length_mismatch": false
  },
  "L:356": {
    "id": "L:356",
    "chain": "L",
    "resseq": 356,
    "resname": "HOH",
    "sasa": 0.0,
    "partial_charge_B": -0.24,
    "F_metal": 0.0,
    "F_P": 0.0,
    "F_hal": 0.0,
    "total_density": 100754.4765625,
    "centroid": [
      3.180630922317505,
      0.04076467826962471,
      1.8226897716522217
    ],
    "dipole_rho": [
      -1528.33642578125,
      -4366.228515625,
      -15456.744140625
    ],
    "curv_rho": 326850528.0,
    "curv_rho_failed": false,
    "gpu_density_B_requested": "vector",
    "gpu_density_B_effective": "vector",
    "gpu_density_B_fallback_from_vector": false,
    "gpu_density_A_requested": null,
    "gpu_density_A_effective": null,
    "gpu_density_A_fallback_from_vector": false,
    "xtb_A_used": false,
    "xtb_A_success": false,
    "xtb_charge_length_mismatch": false
  },
  "L:357": {
    "id": "L:357",
    "chain": "L",
    "resseq": 357,
    "resname": "HOH",
    "sasa": 0.22070901095867157,
    "partial_charge_B": -0.36258754901722123,
    "F_metal": 0.0,
    "F_P": 0.0,
    "F_hal": 0.0,
    "total_density": 52342.37890625,
    "centroid": [
      5.045835971832275,
      0.143766388297081,
      2.237915277481079
    ],
    "dipole_rho": [
      -24426.298828125,
      -9030.82421875,
      -23930.142578125
    ],
    "curv_rho": 152062448.0,
    "curv_rho_failed": false,
    "gpu_density_B_requested": "vector",
    "gpu_density_B_effective": "vector",
    "gpu_density_B_fallback_from_vector": false,
    "gpu_density_A_requested": null,
    "gpu_density_A_effective": null,
    "gpu_density_A_fallback_from_vector": false,
    "xtb_A_used": false,
    "xtb_A_success": false,
    "xtb_charge_length_mismatch": false
  },
  "L:358": {
    "id": "L:358",
    "chain": "L",
    "resseq": 358,
    "resname": "HOH",
    "sasa": 0.0,
    "partial_charge_B": -0.24,
    "F_metal": 0.0,
    "F_P": 0.0,
    "F_hal": 0.0,
    "total_density": 62259.046875,
    "centroid": [
      4.318307399749756,
      -0.8846327066421509,
      1.7441519498825073
    ],
    "dipole_rho": [
      -7265.16552734375,
      37583.74609375,
      -10107.625
    ],
    "curv_rho": 196072336.0,
    "curv_rho_failed": false,
    "gpu_density_B_requested": "vector",
    "gpu_density_B_effective": "vector",
    "gpu_density_B_fallback_from_vector": false,
    "gpu_density_A_requested": null,
    "gpu_density_A_effective": null,
    "gpu_density_A_fallback_from_vector": false,
    "xtb_A_used": false,
    "xtb_A_success": false,
    "xtb_charge_length_mismatch": false
  },
  "L:359": {
    "id": "L:359",
    "chain": "L",
    "resseq": 359,
    "resname": "HOH",
    "sasa": 0.0,
    "partial_charge_B": -0.24,
    "F_metal": 0.0,
    "F_P": 0.0,
    "F_hal": 0.0,
    "total_density": 75715.5859375,
    "centroid": [
      2.881218433380127,
      -0.5309869647026062,
      2.405186414718628
    ],
    "dipole_rho": [
      -3496.66943359375,
      25759.43359375,
      -22367.416015625
    ],
    "curv_rho": 237318912.0,
    "curv_rho_failed": false,
    "gpu_density_B_requested": "vector",
    "gpu_density_B_effective": "vector",
    "gpu_density_B_fallback_from_vector": false,
    "gpu_density_A_requested": null,
    "gpu_density_A_effective": null,
    "gpu_density_A_fallback_from_vector": false,
    "xtb_A_used": false,
    "xtb_A_success": false,
    "xtb_charge_length_mismatch": false
  },
  "L:360": {
    "id": "L:360",
    "chain": "L",
    "resseq": 360,
    "resname": "HOH",
    "sasa": 0.0,
    "partial_charge_B": -0.24,
    "F_metal": 0.0,
    "F_P": 0.0,
    "F_hal": 0.0,
    "total_density": 57759.26171875,
    "centroid": [
      4.606533050537109,
      -0.948963463306427,
      1.4192742109298706
    ],
    "dipole_rho": [
      -11347.7861328125,
      37227.9609375,
      -3813.602294921875
    ],
    "curv_rho": 180239936.0,
    "curv_rho_failed": false,
    "gpu_density_B_requested": "vector",
    "gpu_density_B_effective": "vector",
    "gpu_density_B_fallback_from_vector": false,
    "gpu_density_A_requested": null,
    "gpu_density_A_effective": null,
    "gpu_density_A_fallback_from_vector": false,
    "xtb_A_used": false,
    "xtb_A_success": false,
    "xtb_charge_length_mismatch": false
  },
  "L:361": {
    "id": "L:361",
    "chain": "L",
    "resseq": 361,
    "resname": "HOH",
    "sasa": 0.0,
    "partial_charge_B": -0.24,
    "F_metal": 0.0,
    "F_P": 0.0,
    "F_hal": 0.0,
    "total_density": 56171.21875,
    "centroid": [
      0.005905555095523596,
      -0.04189424216747284,
      2.068599224090576
    ],
    "dipole_rho": [
      31147.25390625,
      -4953.978515625,
      -14801.154296875
    ],
    "curv_rho": 159460480.0,
    "curv_rho_failed": false,
    "gpu_density_B_requested": "vector",
    "gpu_density_B_effective": "vector",
    "gpu_density_B_fallback_from_vector": false,
    "gpu_density_A_requested": null,
    "gpu_density_A_effective": null,
    "gpu_density_A_fallback_from_vector": false,
    "xtb_A_used": false,
    "xtb_A_success": false,
    "xtb_charge_length_mismatch": false
  },
  "L:362": {
    "id": "L:362",
    "chain": "L",
    "resseq": 362,
    "resname": "HOH",
    "sasa": 0.0,
    "partial_charge_B": -0.24,
    "F_metal": 0.0,
    "F_P": 0.0,
    "F_hal": 0.0,
    "total_density": 43476.00390625,
    "centroid": [
      5.22847843170166,
      -0.7933164834976196,
      1.9250978231430054
    ],
    "dipole_rho": [
      -21421.517578125,
      22467.6796875,
      -12212.49609375
    ],
    "curv_rho": 123978792.0,
    "curv_rho_failed": false,
    "gpu_density_B_requested": "vector",
    "gpu_density_B_effective": "vector",
    "gpu_density_B_fallback_from_vector": false,
    "gpu_density_A_requested": null,
    "gpu_density_A_effective": null,
    "gpu_density_A_fallback_from_vector": false,
    "xtb_A_used": false,
    "xtb_A_success": false,
    "xtb_charge_length_mismatch": false
  },
  "L:363": {
    "id": "L:363",
    "chain": "L",
    "resseq": 363,
    "resname": "HOH",
    "sasa": 0.0,
    "partial_charge_B": -0.24,
    "F_metal": 0.0,
    "F_P": 0.0,
    "F_hal": 0.0,
    "total_density": 90818.078125,
    "centroid": [
      2.0551846027374268,
      0.040126945823431015,
      2.2738888263702393
    ],
    "dipole_rho": [
      -2072.04296875,
      -5501.130859375,
      -24567.30859375
    ],
    "curv_rho": 281462016.0,
    "curv_rho_failed": false,
    "gpu_density_B_requested": "vector",
    "gpu_density_B_effective": "vector",
    "gpu_density_B_fallback_from_vector": false,
    "gpu_density_A_requested": null,
    "gpu_density_A_effective": null,
    "gpu_density_A_fallback_from_vector": false,
    "xtb_A_used": false,
    "xtb_A_success": false,
    "xtb_charge_length_mismatch": false
  },
  "L:364": {
    "id": "L:364",
    "chain": "L",
    "resseq": 364,
    "resname": "HOH",
    "sasa": 0.0,
    "partial_charge_B": -0.24,
    "F_metal": 0.0,
    "F_P": 0.0,
    "F_hal": 0.0,
    "total_density": 47069.79296875,
    "centroid": [
      1.446044683456421,
      -0.8694038987159729,
      2.952589273452759
    ],
    "dipole_rho": [
      2270.875732421875,
      22221.466796875,
      -25568.796875
    ],
    "curv_rho": 134518368.0,
    "curv_rho_failed": false,
    "gpu_density_B_requested": "vector",
    "gpu_density_B_effective": "vector",
    "gpu_density_B_fallback_from_vector": false,
    "gpu_density_A_requested": null,
    "gpu_density_A_effective": null,
    "gpu_density_A_fallback_from_vector": false,
    "xtb_A_used": false,
    "xtb_A_success": false,
    "xtb_charge_length_mismatch": false
  },
  "L:365": {
    "id": "L:365",
    "chain": "L",
    "resseq": 365,
    "resname": "HOH",
    "sasa": 0.0,
    "partial_charge_B": -0.24,
    "F_metal": 0.0,
    "F_P": 0.0,
    "F_hal": 0.0,
    "total_density": 70443.640625,
    "centroid": [
      1.8207929134368896,
      -0.8092716932296753,
      2.2609031200408936
    ],
    "dipole_rho": [
      -2402.614990234375,
      35230.85546875,
      -14102.583984375
    ],
    "curv_rho": 223044160.0,
    "curv_rho_failed": false,
    "gpu_density_B_requested": "vector",
    "gpu_density_B_effective": "vector",
    "gpu_density_B_fallback_from_vector": false,
    "gpu_density_A_requested": null,
    "gpu_density_A_effective": null,
    "gpu_density_A_fallback_from_vector": false,
    "xtb_A_used": false,
    "xtb_A_success": false,
    "xtb_charge_length_mismatch": false
  },
  "L:366": {
    "id": "L:366",
    "chain": "L",
    "resseq": 366,
    "resname": "HOH",
    "sasa": 0.0,
    "partial_charge_B": -0.24,
    "F_metal": 0.0,
    "F_P": 0.0,
    "F_hal": 0.0,
    "total_density": 107152.8359375,
    "centroid": [
      3.2655816078186035,
      -0.07684807479381561,
      1.307557225227356
    ],
    "dipole_rho": [
      1455.3031005859375,
      5995.40576171875,
      -3326.322509765625
    ],
    "curv_rho": 355050080.0,
    "curv_rho_failed": false,
    "gpu_density_B_requested": "vector",
    "gpu_density_B_effective": "vector",
    "gpu_density_B_fallback_from_vector": false,
    "gpu_density_A_requested": null,
    "gpu_density_A_effective": null,
    "gpu_density_A_fallback_from_vector": false,
    "xtb_A_used": false,
    "xtb_A_success": false,
    "xtb_charge_length_mismatch": false
  },
  "L:367": {
    "id": "L:367",
    "chain": "L",
    "resseq": 367,
    "resname": "HOH",
    "sasa": 0.0,
    "partial_charge_B": -0.24,
    "F_metal": 0.0,
    "F_P": 0.0,
    "F_hal": 0.0,
    "total_density": 72645.65625,
    "centroid": [
      0.7783769369125366,
      -0.25413402915000916,
      0.9008362293243408
    ],
    "dipole_rho": [
      18588.349609375,
      9724.7802734375,
      26845.203125
    ],
    "curv_rho": 217025520.0,
    "curv_rho_failed": false,
    "gpu_density_B_requested": "vector",
    "gpu_density_B_effective": "vector",
    "gpu_density_B_fallback_from_vector": false,
    "gpu_density_A_requested": null,
    "gpu_density_A_effective": null,
    "gpu_density_A_fallback_from_vector": false,
    "xtb_A_used": false,
    "xtb_A_success": false,
    "xtb_charge_length_mismatch": false
  },
  "L:368": {
    "id": "L:368",
    "chain": "L",
    "resseq": 368,
    "resname": "HOH",
    "sasa": 0.0,
    "partial_charge_B": -0.24,
    "F_metal": 0.0,
    "F_P": 0.0,
    "F_hal": 0.0,
    "total_density": 94657.9765625,
    "centroid": [
      2.59587025642395,
      0.2655791640281677,
      1.999343752861023
    ],
    "dipole_rho": [
      -3031.86181640625,
      -18346.69140625,
      -17857.830078125
    ],
    "curv_rho": 306771232.0,
    "curv_rho_failed": false,
    "gpu_density_B_requested": "vector",
    "gpu_density_B_effective": "vector",
    "gpu_density_B_fallback_from_vector": false,
    "gpu_density_A_requested": null,
    "gpu_density_A_effective": null,
    "gpu_density_A_fallback_from_vector": false,
    "xtb_A_used": false,
    "xtb_A_success": false,
    "xtb_charge_length_mismatch": false
  },
  "L:369": {
    "id": "L:369",
    "chain": "L",
    "resseq": 369,
    "resname": "HOH",
    "sasa": 0.0,
    "partial_charge_B": -0.24,
    "F_metal": 0.0,
    "F_P": 0.0,
    "F_hal": 0.0,
    "total_density": 67929.59375,
    "centroid": [
      4.506201267242432,
      -0.8009749054908752,
      1.2975751161575317
    ],
    "dipole_rho": [
      -11683.7724609375,
      37668.65625,
      -2487.91943359375
    ],
    "curv_rho": 215604416.0,
    "curv_rho_failed": false,
    "gpu_density_B_requested": "vector",
    "gpu_density_B_effective": "vector",
    "gpu_density_B_fallback_from_vector": false,
    "gpu_density_A_requested": null,
    "gpu_density_A_effective": null,
    "gpu_density_A_fallback_from_vector": false,
    "xtb_A_used": false,
    "xtb_A_success": false,
    "xtb_charge_length_mismatch": false
  },
  "L:370": {
    "id": "L:370",
    "chain": "L",
    "resseq": 370,
    "resname": "HOH",
    "sasa": 0.0,
    "partial_charge_B": -0.24,
    "F_metal": 0.0,
    "F_P": 0.0,
    "F_hal": 0.0,
    "total_density": 92225.8046875,
    "centroid": [
      4.536602020263672,
      -0.027443144470453262,
      0.7561913132667542
    ],
    "dipole_rho": [
      -20400.1484375,
      5252.88916015625,
      7386.48779296875
    ],
    "curv_rho": 276511104.0,
    "curv_rho_failed": false,
    "gpu_density_B_requested": "vector",
    "gpu_density_B_effective": "vector",
    "gpu_density_B_fallback_from_vector": false,
    "gpu_density_A_requested": null,
    "gpu_density_A_effective": null,
    "gpu_density_A_fallback_from_vector": false,
    "xtb_A_used": false,
    "xtb_A_success": false,
    "xtb_charge_length_mismatch": false
  },
  "L:371": {
    "id": "L:371",
    "chain": "L",
    "resseq": 371,
    "resname": "HOH",
    "sasa": 0.0,
    "partial_charge_B": -0.24,
    "F_metal": 0.0,
    "F_P": 0.0,
    "F_hal": 0.0,
    "total_density": 71405.4375,
    "centroid": [
      0.762823224067688,
      0.11889435350894928,
      2.3850066661834717
    ],
    "dipole_rho": [
      18131.515625,
      -10004.3076171875,
      -28711.650390625
    ],
    "curv_rho": 213373072.0,
    "curv_rho_failed": false,
    "gpu_density_B_requested": "vector",
    "gpu_density_B_effective": "vector",
    "gpu_density_B_fallback_from_vector": false,
    "gpu_density_A_requested": null,
    "gpu_density_A_effective": null,
    "gpu_density_A_fallback_from_vector": false,
    "xtb_A_used": false,
    "xtb_A_success": false,
    "xtb_charge_length_mismatch": false
  },
  "L:372": {
    "id": "L:372",
    "chain": "L",
    "resseq": 372,
    "resname": "HOH",
    "sasa": 0.0,
    "partial_charge_B": -0.24,
    "F_metal": 0.0,
    "F_P": 0.0,
    "F_hal": 0.0,
    "total_density": 80040.7265625,
    "centroid": [
      4.495700836181641,
      -0.5512700080871582,
      0.9012005925178528
    ],
    "dipole_rho": [
      -15407.767578125,
      32154.75390625,
      4922.5517578125
    ],
    "curv_rho": 252972784.0,
    "curv_rho_failed": false,
    "gpu_density_B_requested": "vector",
    "gpu_density_B_effective": "vector",
    "gpu_density_B_fallback_from_vector": false,
    "gpu_density_A_requested": null,
    "gpu_density_A_effective": null,
    "gpu_density_A_fallback_from_vector": false,
    "xtb_A_used": false,
    "xtb_A_success": false,
    "xtb_charge_length_mismatch": false
  },
  "L:373": {
    "id": "L:373",
    "chain": "L",
    "resseq": 373,
    "resname": "HOH",
    "sasa": 0.0,
    "partial_charge_B": -0.24,
    "F_metal": 0.0,
    "F_P": 0.0,
    "F_hal": 0.0,
    "total_density": 47104.36328125,
    "centroid": [
      0.09151534736156464,
      -0.5314388275146484,
      0.8768521547317505
    ],
    "dipole_rho": [
      22064.408203125,
      12005.0771484375,
      22419.42578125
    ],
    "curv_rho": 132414536.0,
    "curv_rho_failed": false,
    "gpu_density_B_requested": "vector",
    "gpu_density_B_effective": "vector",
    "gpu_density_B_fallback_from_vector": false,
    "gpu_density_A_requested": null,
    "gpu_density_A_effective": null,
    "gpu_density_A_fallback_from_vector": false,
    "xtb_A_used": false,
    "xtb_A_success": false,
    "xtb_charge_length_mismatch": false
  },
  "L:374": {
    "id": "L:374",
    "chain": "L",
    "resseq": 374,
    "resname": "HOH",
    "sasa": 0.0,
    "partial_charge_B": -0.24,
    "F_metal": 0.0,
    "F_P": 0.0,
    "F_hal": 0.0,
    "total_density": 68114.640625,
    "centroid": [
      1.0092134475708008,
      -0.06908231973648071,
      2.6275570392608643
    ],
    "dipole_rho": [
      12459.0751953125,
      -2880.04638671875,
      -33896.796875
    ],
    "curv_rho": 204609472.0,
    "curv_rho_failed": false,
    "gpu_density_B_requested": "vector",
    "gpu_density_B_effective": "vector",
    "gpu_density_B_fallback_from_vector": false,
    "gpu_density_A_requested": null,
    "gpu_density_A_effective": null,
    "gpu_density_A_fallback_from_vector": false,
    "xtb_A_used": false,
    "xtb_A_success": false,
    "xtb_charge_length_mismatch": false
  },
  "L:375": {
    "id": "L:375",
    "chain": "L",
    "resseq": 375,
    "resname": "HOH",
    "sasa": 0.0,
    "partial_charge_B": -0.24,
    "F_metal": 0.0,
    "F_P": 0.0,
    "F_hal": 0.0,
    "total_density": 45388.51953125,
    "centroid": [
      -0.023376891389489174,
      -0.9819413423538208,
      1.7706904411315918
    ],
    "dipole_rho": [
      21056.783203125,
      23945.103515625,
      -1566.3367919921875
    ],
    "curv_rho": 122118696.0,
    "curv_rho_failed": false,
    "gpu_density_B_requested": "vector",
    "gpu_density_B_effective": "vector",
    "gpu_density_B_fallback_from_vector": false,
    "gpu_density_A_requested": null,
    "gpu_density_A_effective": null,
    "gpu_density_A_fallback_from_vector": false,
    "xtb_A_used": false,
    "xtb_A_success": false,
    "xtb_charge_length_mismatch": false
  },
  "L:376": {
    "id": "L:376",
    "chain": "L",
    "resseq": 376,
    "resname": "HOH",
    "sasa": 0.0,
    "partial_charge_B": -0.24,
    "F_metal": 0.0,
    "F_P": 0.0,
    "F_hal": 0.0,
    "total_density": 84167.1796875,
    "centroid": [
      3.7016303539276123,
      0.333099901676178,
      2.058427572250366
    ],
    "dipole_rho": [
      -4693.9677734375,
      -22851.40234375,
      -23093.13671875
    ],
    "curv_rho": 266747520.0,
    "curv_rho_failed": false,
    "gpu_density_B_requested": "vector",
    "gpu_density_B_effective": "vector",
    "gpu_density_B_fallback_from_vector": false,
    "gpu_density_A_requested": null,
    "gpu_density_A_effective": null,
    "gpu_density_A_fallback_from_vector": false,
    "xtb_A_used": false,
    "xtb_A_success": false,
    "xtb_charge_length_mismatch": false
  },
  "L:377": {
    "id": "L:377",
    "chain": "L",
    "resseq": 377,
    "resname": "HOH",
    "sasa": 1.8287317752838135,
    "partial_charge_B": -0.6000000000000001,
    "F_metal": 0.0,
    "F_P": 0.0,
    "F_hal": 0.0,
    "total_density": 38810.421875,
    "centroid": [
      0.18177153170108795,
      -1.237614631652832,
      2.1464123725891113
    ],
    "dipole_rho": [
      13885.263671875,
      26270.20703125,
      -8724.1064453125
    ],
    "curv_rho": 104077336.0,
    "curv_rho_failed": false,
    "gpu_density_B_requested": "vector",
    "gpu_density_B_effective": "vector",
    "gpu_density_B_fallback_from_vector": false,
    "gpu_density_A_requested": null,
    "gpu_density_A_effective": null,
    "gpu_density_A_fallback_from_vector": false,
    "xtb_A_used": false,
    "xtb_A_success": false,
    "xtb_charge_length_mismatch": false
  },
  "L:378": {
    "id": "L:378",
    "chain": "L",
    "resseq": 378,
    "resname": "HOH",
    "sasa": 1.2611943483352661,
    "partial_charge_B": -0.6000000000000001,
    "F_metal": 0.0,
    "F_P": 0.0,
    "F_hal": 0.0,
    "total_density": 49146.59375,
    "centroid": [
      4.291198253631592,
      0.7198864817619324,
      2.411531925201416
    ],
    "dipole_rho": [
      -8743.2333984375,
      -27552.24609375,
      -22920.3984375
    ],
    "curv_rho": 149029744.0,
    "curv_rho_failed": false,
    "gpu_density_B_requested": "vector",
    "gpu_density_B_effective": "vector",
    "gpu_density_B_fallback_from_vector": false,
    "gpu_density_A_requested": null,
    "gpu_density_A_effective": null,
    "gpu_density_A_fallback_from_vector": false,
    "xtb_A_used": false,
    "xtb_A_success": false,
    "xtb_charge_length_mismatch": false
  },
  "L:379": {
    "id": "L:379",
    "chain": "L",
    "resseq": 379,
    "resname": "HOH",
    "sasa": 0.0,
    "partial_charge_B": -0.24,
    "F_metal": 0.0,
    "F_P": 0.0,
    "F_hal": 0.0,
    "total_density": 84638.09375,
    "centroid": [
      3.8668301105499268,
      0.4400709569454193,
      1.8551400899887085
    ],
    "dipole_rho": [
      -5177.28564453125,
      -28068.447265625,
      -19353.337890625
    ],
    "curv_rho": 271718592.0,
    "curv_rho_failed": false,
    "gpu_density_B_requested": "vector",
    "gpu_density_B_effective": "vector",
    "gpu_density_B_fallback_from_vector": false,
    "gpu_density_A_requested": null,
    "gpu_density_A_effective": null,
    "gpu_density_A_fallback_from_vector": false,
    "xtb_A_used": false,
    "xtb_A_success": false,
    "xtb_charge_length_mismatch": false
  },
  "L:380": {
    "id": "L:380",
    "chain": "L",
    "resseq": 380,
    "resname": "HOH",
    "sasa": 0.0,
    "partial_charge_B": -0.24,
    "F_metal": 0.0,
    "F_P": 0.0,
    "F_hal": 0.0,
    "total_density": 59486.125,
    "centroid": [
      5.230918884277344,
      0.40034931898117065,
      1.3424054384231567
    ],
    "dipole_rho": [
      -32502.095703125,
      -16932.765625,
      -6685.92919921875
    ],
    "curv_rho": 179684512.0,
    "curv_rho_failed": false,
    "gpu_density_B_requested": "vector",
    "gpu_density_B_effective": "vector",
    "gpu_density_B_fallback_from_vector": false,
    "gpu_density_A_requested": null,
    "gpu_density_A_effective": null,
    "gpu_density_A_fallback_from_vector": false,
    "xtb_A_used": false,
    "xtb_A_success": false,
    "xtb_charge_length_mismatch": false
  },
  "L:381": {
    "id": "L:381",
    "chain": "L",
    "resseq": 381,
    "resname": "HOH",
    "sasa": 0.0,
    "partial_charge_B": -0.24,
    "F_metal": 0.0,
    "F_P": 0.0,
    "F_hal": 0.0,
    "total_density": 53869.6953125,
    "centroid": [
      0.27491089701652527,
      0.411613404750824,
      0.995878279209137
    ],
    "dipole_rho": [
      25416.30859375,
      -16203.283203125,
      20770.984375
    ],
    "curv_rho": 159116736.0,
    "curv_rho_failed": false,
    "gpu_density_B_requested": "vector",
    "gpu_density_B_effective": "vector",
    "gpu_density_B_fallback_from_vector": false,
    "gpu_density_A_requested": null,
    "gpu_density_A_effective": null,
    "gpu_density_A_fallback_from_vector": false,
    "xtb_A_used": false,
    "xtb_A_success": false,
    "xtb_charge_length_mismatch": false
  },
  "L:382": {
    "id": "L:382",
    "chain": "L",
    "resseq": 382,
    "resname": "HOH",
    "sasa": 0.0,
    "partial_charge_B": -0.24,
    "F_metal": 0.0,
    "F_P": 0.0,
    "F_hal": 0.0,
    "total_density": 62462.328125,
    "centroid": [
      3.237370252609253,
      0.29732176661491394,
      2.7298269271850586
    ],
    "dipole_rho": [
      -4249.2841796875,
      -17937.818359375,
      -31529.306640625
    ],
    "curv_rho": 188729184.0,
    "curv_rho_failed": false,
    "gpu_density_B_requested": "vector",
    "gpu_density_B_effective": "vector",
    "gpu_density_B_fallback_from_vector": false,
    "gpu_density_A_requested": null,
    "gpu_density_A_effective": null,
    "gpu_density_A_fallback_from_vector": false,
    "xtb_A_used": false,
    "xtb_A_success": false,
    "xtb_charge_length_mismatch": false
  },
  "L:383": {
    "id": "L:383",
    "chain": "L",
    "resseq": 383,
    "resname": "HOH",
    "sasa": 0.0,
    "partial_charge_B": -0.24,
    "F_metal": 0.0,
    "F_P": 0.0,
    "F_hal": 0.0,
    "total_density": 62508.80078125,
    "centroid": [
      0.060753658413887024,
      -0.05770852789282799,
      1.5301545858383179
    ],
    "dipole_rho": [
      32476.67578125,
      -3844.8251953125,
      5285.396484375
    ],
    "curv_rho": 174552464.0,
    "curv_rho_failed": false,
    "gpu_density_B_requested": "vector",
    "gpu_density_B_effective": "vector",
    "gpu_density_B_fallback_from_vector": false,
    "gpu_density_A_requested": null,
    "gpu_density_A_effective": null,
    "gpu_density_A_fallback_from_vector": false,
    "xtb_A_used": false,
    "xtb_A_success": false,
    "xtb_charge_length_mismatch": false
  },
  "L:384": {
    "id": "L:384",
    "chain": "L",
    "resseq": 384,
    "resname": "HOH",
    "sasa": 0.0,
    "partial_charge_B": -0.24,
    "F_metal": 0.0,
    "F_P": 0.0,
    "F_hal": 0.0,
    "total_density": 54413.76171875,
    "centroid": [
      4.9247918128967285,
      -0.8628969788551331,
      1.5054141283035278
    ],
    "dipole_rho": [
      -18169.220703125,
      31930.1640625,
      -5092.35888671875
    ],
    "curv_rho": 164318240.0,
    "curv_rho_failed": false,
    "gpu_density_B_requested": "vector",
    "gpu_density_B_effective": "vector",
    "gpu_density_B_fallback_from_vector": false,
    "gpu_density_A_requested": null,
    "gpu_density_A_effective": null,
    "gpu_density_A_fallback_from_vector": false,
    "xtb_A_used": false,
    "xtb_A_success": false,
    "xtb_charge_length_mismatch": false
  },
  "L:385": {
    "id": "L:385",
    "chain": "L",
    "resseq": 385,
    "resname": "HOH",
    "sasa": 0.0,
    "partial_charge_B": -0.24,
    "F_metal": 0.0,
    "F_P": 0.0,
    "F_hal": 0.0,
    "total_density": 68088.5234375,
    "centroid": [
      2.899233341217041,
      0.06743474304676056,
      2.7507269382476807
    ],
    "dipole_rho": [
      -3831.083740234375,
      -8372.5263671875,
      -33395.59375
    ],
    "curv_rho": 204192976.0,
    "curv_rho_failed": false,
    "gpu_density_B_requested": "vector",
    "gpu_density_B_effective": "vector",
    "gpu_density_B_fallback_from_vector": false,
    "gpu_density_A_requested": null,
    "gpu_density_A_effective": null,
    "gpu_density_A_fallback_from_vector": false,
    "xtb_A_used": false,
    "xtb_A_success": false,
    "xtb_charge_length_mismatch": false
  },
  "L:386": {
    "id": "L:386",
    "chain": "L",
    "resseq": 386,
    "resname": "HOH",
    "sasa": 0.0,
    "partial_charge_B": -0.24,
    "F_metal": 0.0,
    "F_P": 0.0,
    "F_hal": 0.0,
    "total_density": 74398.0078125,
    "centroid": [
      2.4922568798065186,
      -0.5418060421943665,
      2.485926389694214
    ],
    "dipole_rho": [
      -3581.77197265625,
      24952.646484375,
      -23292.068359375
    ],
    "curv_rho": 231229536.0,
    "curv_rho_failed": false,
    "gpu_density_B_requested": "vector",
    "gpu_density_B_effective": "vector",
    "gpu_density_B_fallback_from_vector": false,
    "gpu_density_A_requested": null,
    "gpu_density_A_effective": null,
    "gpu_density_A_fallback_from_vector": false,
    "xtb_A_used": false,
    "xtb_A_success": false,
    "xtb_charge_length_mismatch": false
  },
  "L:387": {
    "id": "L:387",
    "chain": "L",
    "resseq": 387,
    "resname": "HOH",
    "sasa": 0.22070901095867157,
    "partial_charge_B": -0.36258754901722123,
    "F_metal": 0.0,
    "F_P": 0.0,
    "F_hal": 0.0,
    "total_density": 57678.3203125,
    "centroid": [
      0.4997977912425995,
      -0.04231320321559906,
      2.583667755126953
    ],
    "dipole_rho": [
      20919.798828125,
      -4349.70751953125,
      -30225.322265625
    ],
    "curv_rho": 171762704.0,
    "curv_rho_failed": false,
    "gpu_density_B_requested": "vector",
    "gpu_density_B_effective": "vector",
    "gpu_density_B_fallback_from_vector": false,
    "gpu_density_A_requested": null,
    "gpu_density_A_effective": null,
    "gpu_density_A_fallback_from_vector": false,
    "xtb_A_used": false,
    "xtb_A_success": false,
    "xtb_charge_length_mismatch": false
  },
  "L:388": {
    "id": "L:388",
    "chain": "L",
    "resseq": 388,
    "resname": "HOH",
    "sasa": 0.0,
    "partial_charge_B": -0.24,
    "F_metal": 0.0,
    "F_P": 0.0,
    "F_hal": 0.0,
    "total_density": 67579.65625,
    "centroid": [
      0.48389503359794617,
      0.04418141394853592,
      2.291937828063965
    ],
    "dipole_rho": [
      24003.958984375,
      -7293.10107421875,
      -24893.8125
    ],
    "curv_rho": 198848912.0,
    "curv_rho_failed": false,
    "gpu_density_B_requested": "vector",
    "gpu_density_B_effective": "vector",
    "gpu_density_B_fallback_from_vector": false,
    "gpu_density_A_requested": null,
    "gpu_density_A_effective": null,
    "gpu_density_A_fallback_from_vector": false,
    "xtb_A_used": false,
    "xtb_A_success": false,
    "xtb_charge_length_mismatch": false
  },
  "L:389": {
    "id": "L:389",
    "chain": "L",
    "resseq": 389,
    "resname": "HOH",
    "sasa": 0.0,
    "partial_charge_B": -0.24,
    "F_metal": 0.0,
    "F_P": 0.0,
    "F_hal": 0.0,
    "total_density": 55250.1875,
    "centroid": [
      2.126544713973999,
      -0.1041453406214714,
      3.0759966373443604
    ],
    "dipole_rho": [
      -610.8004760742188,
      -2162.787353515625,
      -35559.19140625
    ],
    "curv_rho": 160650240.0,
    "curv_rho_failed": false,
    "gpu_density_B_requested": "vector",
    "gpu_density_B_effective": "vector",
    "gpu_density_B_fallback_from_vector": false,
    "gpu_density_A_requested": null,
    "gpu_density_A_effective": null,
    "gpu_density_A_fallback_from_vector": false,
    "xtb_A_used": false,
    "xtb_A_success": false,
    "xtb_charge_length_mismatch": false
  },
  "L:390": {
    "id": "L:390",
    "chain": "L",
    "resseq": 390,
    "resname": "HOH",
    "sasa": 0.0,
    "partial_charge_B": -0.24,
    "F_metal": 0.0,
    "F_P": 0.0,
    "F_hal": 0.0,
    "total_density": 86317.25,
    "centroid": [
      2.7047171592712402,
      -0.45777222514152527,
      2.159414529800415
    ],
    "dipole_rho": [
      -2941.94970703125,
      25293.353515625,
      -17598.84375
    ],
    "curv_rho": 277634816.0,
    "curv_rho_failed": false,
    "gpu_density_B_requested": "vector",
    "gpu_density_B_effective": "vector",
    "gpu_density_B_fallback_from_vector": false,
    "gpu_density_A_requested": null,
    "gpu_density_A_effective": null,
    "gpu_density_A_fallback_from_vector": false,
    "xtb_A_used": false,
    "xtb_A_success": false,
    "xtb_charge_length_mismatch": false
  },
  "L:391": {
    "id": "L:391",
    "chain": "L",
    "resseq": 391,
    "resname": "HOH",
    "sasa": 0.1261194348335266,
    "partial_charge_B": -0.31005002800984066,
    "F_metal": 0.0,
    "F_P": 0.0,
    "F_hal": 0.0,
    "total_density": 55577.69921875,
    "centroid": [
      2.6635563373565674,
      -0.034730128943920135,
      3.047952890396118
    ],
    "dipole_rho": [
      -2948.049560546875,
      -4164.44482421875,
      -34827.60546875
    ],
    "curv_rho": 160694096.0,
    "curv_rho_failed": false,
    "gpu_density_B_requested": "vector",
    "gpu_density_B_effective": "vector",
    "gpu_density_B_fallback_from_vector": false,
    "gpu_density_A_requested": null,
    "gpu_density_A_effective": null,
    "gpu_density_A_fallback_from_vector": false,
    "xtb_A_used": false,
    "xtb_A_success": false,
    "xtb_charge_length_mismatch": false
  },
  "L:392": {
    "id": "L:392",
    "chain": "L",
    "resseq": 392,
    "resname": "HOH",
    "sasa": 0.0,
    "partial_charge_B": -0.24,
    "F_metal": 0.0,
    "F_P": 0.0,
    "F_hal": 0.0,
    "total_density": 72825.46875,
    "centroid": [
      1.5753974914550781,
      0.02436627447605133,
      2.663936138153076
    ],
    "dipole_rho": [
      3415.34375,
      -6440.22802734375,
      -34545.7734375
    ],
    "curv_rho": 221088816.0,
    "curv_rho_failed": false,
    "gpu_density_B_requested": "vector",
    "gpu_density_B_effective": "vector",
    "gpu_density_B_fallback_from_vector": false,
    "gpu_density_A_requested": null,
    "gpu_density_A_effective": null,
    "gpu_density_A_fallback_from_vector": false,
    "xtb_A_used": false,
    "xtb_A_success": false,
    "xtb_charge_length_mismatch": false
  },
  "L:393": {
    "id": "L:393",
    "chain": "L",
    "resseq": 393,
    "resname": "HOH",
    "sasa": 0.0,
    "partial_charge_B": -0.24,
    "F_metal": 0.0,
    "F_P": 0.0,
    "F_hal": 0.0,
    "total_density": 62634.609375,
    "centroid": [
      2.9828293323516846,
      0.20544537901878357,
      2.8076980113983154
    ],
    "dipole_rho": [
      -3806.34033203125,
      -14158.8349609375,
      -32964.70703125
    ],
    "curv_rho": 187775872.0,
    "curv_rho_failed": false,
    "gpu_density_B_requested": "vector",
    "gpu_density_B_effective": "vector",
    "gpu_density_B_fallback_from_vector": false,
    "gpu_density_A_requested": null,
    "gpu_density_A_effective": null,
    "gpu_density_A_fallback_from_vector": false,
    "xtb_A_used": false,
    "xtb_A_success": false,
    "xtb_charge_length_mismatch": false
  },
  "L:394": {
    "id": "L:394",
    "chain": "L",
    "resseq": 394,
    "resname": "HOH",
    "sasa": 0.8197762966156006,
    "partial_charge_B": -0.6000000000000001,
    "F_metal": 0.0,
    "F_P": 0.0,
    "F_hal": 0.0,
    "total_density": 34454.4296875,
    "centroid": [
      -0.4594170153141022,
      -0.8668206334114075,
      1.4809616804122925
    ],
    "dipole_rho": [
      23745.40625,
      14290.9873046875,
      4612.12939453125
    ],
    "curv_rho": 86374744.0,
    "curv_rho_failed": false,
    "gpu_density_B_requested": "vector",
    "gpu_density_B_effective": "vector",
    "gpu_density_B_fallback_from_vector": false,
    "gpu_density_A_requested": null,
    "gpu_density_A_effective": null,
    "gpu_density_A_fallback_from_vector": false,
    "xtb_A_used": false,
    "xtb_A_success": false,
    "xtb_charge_length_mismatch": false
  },
  "L:395": {
    "id": "L:395",
    "chain": "L",
    "resseq": 395,
    "resname": "HOH",
    "sasa": 0.0,
    "partial_charge_B": -0.24,
    "F_metal": 0.0,
    "F_P": 0.0,
    "F_hal": 0.0,
    "total_density": 98695.578125,
    "centroid": [
      3.4784605503082275,
      0.4459242820739746,
      1.1165395975112915
    ],
    "dipole_rho": [
      1525.889892578125,
      -27573.15625,
      -1871.3170166015625
    ],
    "curv_rho": 329399168.0,
    "curv_rho_failed": false,
    "gpu_density_B_requested": "vector",
    "gpu_density_B_effective": "vector",
    "gpu_density_B_fallback_from_vector": false,
    "gpu_density_A_requested": null,
    "gpu_density_A_effective": null,
    "gpu_density_A_fallback_from_vector": false,
    "xtb_A_used": false,
    "xtb_A_success": false,
    "xtb_charge_length_mismatch": false
  },
  "L:396": {
    "id": "L:396",
    "chain": "L",
    "resseq": 396,
    "resname": "HOH",
    "sasa": 1.324254035949707,
    "partial_charge_B": -0.6000000000000001,
    "F_metal": 0.0,
    "F_P": 0.0,
    "F_hal": 0.0,
    "total_density": 36727.26171875,
    "centroid": [
      -0.5145264863967896,
      -0.529346227645874,
      1.8919411897659302
    ],
    "dipole_rho": [
      28099.052734375,
      5966.48095703125,
      -6073.1787109375
    ],
    "curv_rho": 93956880.0,
    "curv_rho_failed": false,
    "gpu_density_B_requested": "vector",
    "gpu_density_B_effective": "vector",
    "gpu_density_B_fallback_from_vector": false,
    "gpu_density_A_requested": null,
    "gpu_density_A_effective": null,
    "gpu_density_A_fallback_from_vector": false,
    "xtb_A_used": false,
    "xtb_A_success": false,
    "xtb_charge_length_mismatch": false
  },
  "L:397": {
    "id": "L:397",
    "chain": "L",
    "resseq": 397,
    "resname": "HOH",
    "sasa": 0.0,
    "partial_charge_B": -0.24,
    "F_metal": 0.0,
    "F_P": 0.0,
    "F_hal": 0.0,
    "total_density": 60844.6875,
    "centroid": [
      3.663450241088867,
      -0.5922982096672058,
      2.5967583656311035
    ],
    "dipole_rho": [
      -5558.134765625,
      23948.572265625,
      -26573.38671875
    ],
    "curv_rho": 183348896.0,
    "curv_rho_failed": false,
    "gpu_density_B_requested": "vector",
    "gpu_density_B_effective": "vector",
    "gpu_density_B_fallback_from_vector": false,
    "gpu_density_A_requested": null,
    "gpu_density_A_effective": null,
    "gpu_density_A_fallback_from_vector": false,
    "xtb_A_used": false,
    "xtb_A_success": false,
    "xtb_charge_length_mismatch": false
  },
  "L:398": {
    "id": "L:398",
    "chain": "L",
    "resseq": 398,
    "resname": "HOH",
    "sasa": 0.0,
    "partial_charge_B": -0.24,
    "F_metal": 0.0,
    "F_P": 0.0,
    "F_hal": 0.0,
    "total_density": 54054.48046875,
    "centroid": [
      0.7928846478462219,
      -0.8787693381309509,
      2.5508153438568115
    ],
    "dipole_rho": [
      10377.6279296875,
      25174.828125,
      -22080.43359375
    ],
    "curv_rho": 157183280.0,
    "curv_rho_failed": false,
    "gpu_density_B_requested": "vector",
    "gpu_density_B_effective": "vector",
    "gpu_density_B_fallback_from_vector": false,
    "gpu_density_A_requested": null,
    "gpu_density_A_effective": null,
    "gpu_density_A_fallback_from_vector": false,
    "xtb_A_used": false,
    "xtb_A_success": false,
    "xtb_charge_length_mismatch": false
  },
  "L:399": {
    "id": "L:399",
    "chain": "L",
    "resseq": 399,
    "resname": "HOH",
    "sasa": 0.0,
    "partial_charge_B": -0.24,
    "F_metal": 0.0,
    "F_P": 0.0,
    "F_hal": 0.0,
    "total_density": 103713.8984375,
    "centroid": [
      3.585252046585083,
      -0.20759330689907074,
      1.368438720703125
    ],
    "dipole_rho": [
      -419.82098388671875,
      14987.3505859375,
      -5855.8095703125
    ],
    "curv_rho": 338240992.0,
    "curv_rho_failed": false,
    "gpu_density_B_requested": "vector",
    "gpu_density_B_effective": "vector",
    "gpu_density_B_fallback_from_vector": false,
    "gpu_density_A_requested": null,
    "gpu_density_A_effective": null,
    "gpu_density_A_fallback_from_vector": false,
    "xtb_A_used": false,
    "xtb_A_success": false,
    "xtb_charge_length_mismatch": false
  },
  "L:400": {
    "id": "L:400",
    "chain": "L",
    "resseq": 400,
    "resname": "HOH",
    "sasa": 0.0,
    "partial_charge_B": -0.24,
    "F_metal": 0.0,
    "F_P": 0.0,
    "F_hal": 0.0,
    "total_density": 69705.8359375,
    "centroid": [
      1.2603247165679932,
      -0.8475214242935181,
      2.130964756011963
    ],
    "dipole_rho": [
      2308.978515625,
      35353.3046875,
      -11280.853515625
    ],
    "curv_rho": 215113888.0,
    "curv_rho_failed": false,
    "gpu_density_B_requested": "vector",
    "gpu_density_B_effective": "vector",
    "gpu_density_B_fallback_from_vector": false,
    "gpu_density_A_requested": null,
    "gpu_density_A_effective": null,
    "gpu_density_A_fallback_from_vector": false,
    "xtb_A_used": false,
    "xtb_A_success": false,
    "xtb_charge_length_mismatch": false
  },
  "L:401": {
    "id": "L:401",
    "chain": "L",
    "resseq": 401,
    "resname": "HOH",
    "sasa": 0.0,
    "partial_charge_B": -0.24,
    "F_metal": 0.0,
    "F_P": 0.0,
    "F_hal": 0.0,
    "total_density": 72443.65625,
    "centroid": [
      4.600459098815918,
      -0.6786414384841919,
      1.165400743484497
    ],
    "dipole_rho": [
      -15636.32421875,
      34675.78515625,
      -43.41468811035156
    ],
    "curv_rho": 228062976.0,
    "curv_rho_failed": false,
    "gpu_density_B_requested": "vector",
    "gpu_density_B_effective": "vector",
    "gpu_density_B_fallback_from_vector": false,
    "gpu_density_A_requested": null,
    "gpu_density_A_effective": null,
    "gpu_density_A_fallback_from_vector": false,
    "xtb_A_used": false,
    "xtb_A_success": false,
    "xtb_charge_length_mismatch": false
  },
  "L:402": {
    "id": "L:402",
    "chain": "L",
    "resseq": 402,
    "resname": "HOH",
    "sasa": 0.0,
    "partial_charge_B": -0.24,
    "F_metal": 0.0,
    "F_P": 0.0,
    "F_hal": 0.0,
    "total_density": 55635.859375,
    "centroid": [
      1.7070066928863525,
      -0.16623952984809875,
      3.045177936553955
    ],
    "dipole_rho": [
      2548.490478515625,
      -258.1249694824219,
      -35930.8828125
    ],
    "curv_rho": 162991536.0,
    "curv_rho_failed": false,
    "gpu_density_B_requested": "vector",
    "gpu_density_B_effective": "vector",
    "gpu_density_B_fallback_from_vector": false,
    "gpu_density_A_requested": null,
    "gpu_density_A_effective": null,
    "gpu_density_A_fallback_from_vector": false,
    "xtb_A_used": false,
    "xtb_A_success": false,
    "xtb_charge_length_mismatch": false
  },
  "L:403": {
    "id": "L:403",
    "chain": "L",
    "resseq": 403,
    "resname": "HOH",
    "sasa": 0.0,
    "partial_charge_B": -0.24,
    "F_metal": 0.0,
    "F_P": 0.0,
    "F_hal": 0.0,
    "total_density": 82196.9609375,
    "centroid": [
      4.299802780151367,
      -0.6022179126739502,
      1.073134183883667
    ],
    "dipole_rho": [
      -9846.9775390625,
      35228.140625,
      906.9800415039062
    ],
    "curv_rho": 263816816.0,
    "curv_rho_failed": false,
    "gpu_density_B_requested": "vector",
    "gpu_density_B_effective": "vector",
    "gpu_density_B_fallback_from_vector": false,
    "gpu_density_A_requested": null,
    "gpu_density_A_effective": null,
    "gpu_density_A_fallback_from_vector": false,
    "xtb_A_used": false,
    "xtb_A_success": false,
    "xtb_charge_length_mismatch": false
  },
  "L:404": {
    "id": "L:404",
    "chain": "L",
    "resseq": 404,
    "resname": "HOH",
    "sasa": 0.22070901095867157,
    "partial_charge_B": -0.36258754901722123,
    "F_metal": 0.0,
    "F_P": 0.0,
    "F_hal": 0.0,
    "total_density": 49222.5703125,
    "centroid": [
      4.969285488128662,
      -0.6151421666145325,
      2.230440139770508
    ],
    "dipole_rho": [
      -19606.064453125,
      19608.19921875,
      -20833.955078125
    ],
    "curv_rho": 142156976.0,
    "curv_rho_failed": false,
    "gpu_density_B_requested": "vector",
    "gpu_density_B_effective": "vector",
    "gpu_density_B_fallback_from_vector": false,
    "gpu_density_A_requested": null,
    "gpu_density_A_effective": null,
    "gpu_density_A_fallback_from_vector": false,
    "xtb_A_used": false,
    "xtb_A_success": false,
    "xtb_charge_length_mismatch": false
  },
  "L:405": {
    "id": "L:405",
    "chain": "L",
    "resseq": 405,
    "resname": "HOH",
    "sasa": 0.0,
    "partial_charge_B": -0.24,
    "F_metal": 0.0,
    "F_P": 0.0,
    "F_hal": 0.0,
    "total_density": 52707.8125,
    "centroid": [
      5.078540325164795,
      -0.37868887186050415,
      2.1665937900543213
    ],
    "dipole_rho": [
      -24417.38671875,
      11654.2841796875,
      -21652.67578125
    ],
    "curv_rho": 151209632.0,
    "curv_rho_failed": false,
    "gpu_density_B_requested": "vector",
    "gpu_density_B_effective": "vector",
    "gpu_density_B_fallback_from_vector": false,
    "gpu_density_A_requested": null,
    "gpu_density_A_effective": null,
    "gpu_density_A_fallback_from_vector": false,
    "xtb_A_used": false,
    "xtb_A_success": false,
    "xtb_charge_length_mismatch": false
  },
  "L:406": {
    "id": "L:406",
    "chain": "L",
    "resseq": 406,
    "resname": "HOH",
    "sasa": 1.5449631214141846,
    "partial_charge_B": -0.6000000000000001,
    "F_metal": 0.0,
    "F_P": 0.0,
    "F_hal": 0.0,
    "total_density": 41320.51953125,
    "centroid": [
      0.07416526973247528,
      -0.04343957453966141,
      0.6320664882659912
    ],
    "dipole_rho": [
      22059.58984375,
      -2423.018310546875,
      24617.3828125
    ],
    "curv_rho": 116571032.0,
    "curv_rho_failed": false,
    "gpu_density_B_requested": "vector",
    "gpu_density_B_effective": "vector",
    "gpu_density_B_fallback_from_vector": false,
    "gpu_density_A_requested": null,
    "gpu_density_A_effective": null,
    "gpu_density_A_fallback_from_vector": false,
    "xtb_A_used": false,
    "xtb_A_success": false,
    "xtb_charge_length_mismatch": false
  },
  "L:407": {
    "id": "L:407",
    "chain": "L",
    "resseq": 407,
    "resname": "HOH",
    "sasa": 1.481903314590454,
    "partial_charge_B": -0.6000000000000001,
    "F_metal": 0.0,
    "F_P": 0.0,
    "F_hal": 0.0,
    "total_density": 52262.99609375,
    "centroid": [
      4.576546669006348,
      0.8882021307945251,
      1.8803672790527344
    ],
    "dipole_rho": [
      -11761.9853515625,
      -32674.708984375,
      -16380.931640625
    ],
    "curv_rho": 162760080.0,
    "curv_rho_failed": false,
    "gpu_density_B_requested": "vector",
    "gpu_density_B_effective": "vector",
    "gpu_density_B_fallback_from_vector": false,
    "gpu_density_A_requested": null,
    "gpu_density_A_effective": null,
    "gpu_density_A_fallback_from_vector": false,
    "xtb_A_used": false,
    "xtb_A_success": false,
    "xtb_charge_length_mismatch": false
  },
  "L:408": {
    "id": "L:408",
    "chain": "L",
    "resseq": 408,
    "resname": "HOH",
    "sasa": 0.0,
    "partial_charge_B": -0.24,
    "F_metal": 0.0,
    "F_P": 0.0,
    "F_hal": 0.0,
    "total_density": 52089.9453125,
    "centroid": [
      5.3181352615356445,
      -0.016121555119752884,
      1.9157469272613525
    ],
    "dipole_rho": [
      -30819.767578125,
      -2543.111328125,
      -16405.89453125
    ],
    "curv_rho": 149791472.0,
    "curv_rho_failed": false,
    "gpu_density_B_requested": "vector",
    "gpu_density_B_effective": "vector",
    "gpu_density_B_fallback_from_vector": false,
    "gpu_density_A_requested": null,
    "gpu_density_A_effective": null,
    "gpu_density_A_fallback_from_vector": false,
    "xtb_A_used": false,
    "xtb_A_success": false,
    "xtb_charge_length_mismatch": false
  },
  "L:409": {
    "id": "L:409",
    "chain": "L",
    "resseq": 409,
    "resname": "HOH",
    "sasa": 0.0,
    "partial_charge_B": -0.24,
    "F_metal": 0.0,
    "F_P": 0.0,
    "F_hal": 0.0,
    "total_density": 69331.0,
    "centroid": [
      4.769135475158691,
      -0.5831483006477356,
      0.711381196975708
    ],
    "dipole_rho": [
      -22065.564453125,
      29607.91796875,
      9393.0439453125
    ],
    "curv_rho": 217809200.0,
    "curv_rho_failed": false,
    "gpu_density_B_requested": "vector",
    "gpu_density_B_effective": "vector",
    "gpu_density_B_fallback_from_vector": false,
    "gpu_density_A_requested": null,
    "gpu_density_A_effective": null,
    "gpu_density_A_fallback_from_vector": false,
    "xtb_A_used": false,
    "xtb_A_success": false,
    "xtb_charge_length_mismatch": false
  },
  "L:410": {
    "id": "L:410",
    "chain": "L",
    "resseq": 410,
    "resname": "HOH",
    "sasa": 0.0,
    "partial_charge_B": -0.24,
    "F_metal": 0.0,
    "F_P": 0.0,
    "F_hal": 0.0,
    "total_density": 78550.703125,
    "centroid": [
      3.972028970718384,
      -0.7336723804473877,
      1.3529200553894043
    ],
    "dipole_rho": [
      -3296.842041015625,
      39576.0078125,
      -4098.76513671875
    ],
    "curv_rho": 259603072.0,
    "curv_rho_failed": false,
    "gpu_density_B_requested": "vector",
    "gpu_density_B_effective": "vector",
    "gpu_density_B_fallback_from_vector": false,
    "gpu_density_A_requested": null,
    "gpu_density_A_effective": null,
    "gpu_density_A_fallback_from_vector": false,
    "xtb_A_used": false,
    "xtb_A_success": false,
    "xtb_charge_length_mismatch": false
  },
  "L:411": {
    "id": "L:411",
    "chain": "L",
    "resseq": 411,
    "resname": "HOH",
    "sasa": 0.0,
    "partial_charge_B": -0.24,
    "F_metal": 0.0,
    "F_P": 0.0,
    "F_hal": 0.0,
    "total_density": 101359.53125,
    "centroid": [
      3.003701686859131,
      0.24126708507537842,
      1.6661467552185059
    ],
    "dipole_rho": [
      -942.4339599609375,
      -16889.828125,
      -11165.076171875
    ],
    "curv_rho": 336335552.0,
    "curv_rho_failed": false,
    "gpu_density_B_requested": "vector",
    "gpu_density_B_effective": "vector",
    "gpu_density_B_fallback_from_vector": false,
    "gpu_density_A_requested": null,
    "gpu_density_A_effective": null,
    "gpu_density_A_fallback_from_vector": false,
    "xtb_A_used": false,
    "xtb_A_success": false,
    "xtb_charge_length_mismatch": false
  },
  "L:412": {
    "id": "L:412",
    "chain": "L",
    "resseq": 412,
    "resname": "HOH",
    "sasa": 0.0,
    "partial_charge_B": -0.24,
    "F_metal": 0.0,
    "F_P": 0.0,
    "F_hal": 0.0,
    "total_density": 81511.9453125,
    "centroid": [
      3.089324474334717,
      0.5209754705429077,
      2.0673089027404785
    ],
    "dipole_rho": [
      -3030.252685546875,
      -30438.556640625,
      -19977.873046875
    ],
    "curv_rho": 267820272.0,
    "curv_rho_failed": false,
    "gpu_density_B_requested": "vector",
    "gpu_density_B_effective": "vector",
    "gpu_density_B_fallback_from_vector": false,
    "gpu_density_A_requested": null,
    "gpu_density_A_effective": null,
    "gpu_density_A_fallback_from_vector": false,
    "xtb_A_used": false,
    "xtb_A_success": false,
    "xtb_charge_length_mismatch": false
  },
  "L:413": {
    "id": "L:413",
    "chain": "L",
    "resseq": 413,
    "resname": "HOH",
    "sasa": 0.2522388696670532,
    "partial_charge_B": -0.3801000560196814,
    "F_metal": 0.0,
    "F_P": 0.0,
    "F_hal": 0.0,
    "total_density": 46630.4921875,
    "centroid": [
      5.119515895843506,
      -0.5181342959403992,
      2.247486114501953
    ],
    "dipole_rho": [
      -22209.361328125,
      14854.8759765625,
      -20891.1015625
    ],
    "curv_rho": 132968368.0,
    "curv_rho_failed": false,
    "gpu_density_B_requested": "vector",
    "gpu_density_B_effective": "vector",
    "gpu_density_B_fallback_from_vector": false,
    "gpu_density_A_requested": null,
    "gpu_density_A_effective": null,
    "gpu_density_A_fallback_from_vector": false,
    "xtb_A_used": false,
    "xtb_A_success": false,
    "xtb_charge_length_mismatch": false
  },
  "L:414": {
    "id": "L:414",
    "chain": "L",
    "resseq": 414,
    "resname": "HOH",
    "sasa": 0.1261194348335266,
    "partial_charge_B": -0.31005002800984066,
    "F_metal": 0.0,
    "F_P": 0.0,
    "F_hal": 0.0,
    "total_density": 55310.08984375,
    "centroid": [
      1.8947100639343262,
      -0.040311649441719055,
      3.0584158897399902
    ],
    "dipole_rho": [
      1018.2694091796875,
      -4668.81640625,
      -35939.61328125
    ],
    "curv_rho": 162532320.0,
    "curv_rho_failed": false,
    "gpu_density_B_requested": "vector",
    "gpu_density_B_effective": "vector",
    "gpu_density_B_fallback_from_vector": false,
    "gpu_density_A_requested": null,
    "gpu_density_A_effective": null,
    "gpu_density_A_fallback_from_vector": false,
    "xtb_A_used": false,
    "xtb_A_success": false,
    "xtb_charge_length_mismatch": false
  },
  "L:415": {
    "id": "L:415",
    "chain": "L",
    "resseq": 415,
    "resname": "HOH",
    "sasa": 0.37835830450057983,
    "partial_charge_B": -0.45015008402952206,
    "F_metal": 0.0,
    "F_P": 0.0,
    "F_hal": 0.0,
    "total_density": 42134.69921875,
    "centroid": [
      3.812190532684326,
      0.14618928730487823,
      3.1216745376586914
    ],
    "dipole_rho": [
      -6598.7099609375,
      -8119.80615234375,
      -31033.287109375
    ],
    "curv_rho": 116547720.0,
    "curv_rho_failed": false,
    "gpu_density_B_requested": "vector",
    "gpu_density_B_effective": "vector",
    "gpu_density_B_fallback_from_vector": false,
    "gpu_density_A_requested": null,
    "gpu_density_A_effective": null,
    "gpu_density_A_fallback_from_vector": false,
    "xtb_A_used": false,
    "xtb_A_success": false,
    "xtb_charge_length_mismatch": false
  },
  "L:416": {
    "id": "L:416",
    "chain": "L",
    "resseq": 416,
    "resname": "HOH",
    "sasa": 0.7567166090011597,
    "partial_charge_B": -0.6000000000000001,
    "F_metal": 0.0,
    "F_P": 0.0,
    "F_hal": 0.0,
    "total_density": 52446.83984375,
    "centroid": [
      4.507113456726074,
      -1.0683625936508179,
      1.5152007341384888
    ],
    "dipole_rho": [
      -8097.06640625,
      37422.78515625,
      -4819.82861328125
    ],
    "curv_rho": 162597600.0,
    "curv_rho_failed": false,
    "gpu_density_B_requested": "vector",
    "gpu_density_B_effective": "vector",
    "gpu_density_B_fallback_from_vector": false,
    "gpu_density_A_requested": null,
    "gpu_density_A_effective": null,
    "gpu_density_A_fallback_from_vector": false,
    "xtb_A_used": false,
    "xtb_A_success": false,
    "xtb_charge_length_mismatch": false
  },
  "L:417": {
    "id": "L:417",
    "chain": "L",
    "resseq": 417,
    "resname": "HOH",
    "sasa": 0.0,
    "partial_charge_B": -0.24,
    "F_metal": 0.0,
    "F_P": 0.0,
    "F_hal": 0.0,
    "total_density": 102813.6875,
    "centroid": [
      3.2025671005249023,
      -0.1767348200082779,
      1.6442482471466064
    ],
    "dipole_rho": [
      -352.97998046875,
      11809.7099609375,
      -10235.27734375
    ],
    "curv_rho": 338132384.0,
    "curv_rho_failed": false,
    "gpu_density_B_requested": "vector",
    "gpu_density_B_effective": "vector",
    "gpu_density_B_fallback_from_vector": false,
    "gpu_density_A_requested": null,
    "gpu_density_A_effective": null,
    "gpu_density_A_fallback_from_vector": false,
    "xtb_A_used": false,
    "xtb_A_success": false,
    "xtb_charge_length_mismatch": false
  },
  "L:418": {
    "id": "L:418",
    "chain": "L",
    "resseq": 418,
    "resname": "HOH",
    "sasa": 0.0,
    "partial_charge_B": -0.24,
    "F_metal": 0.0,
    "F_P": 0.0,
    "F_hal": 0.0,
    "total_density": 53464.515625,
    "centroid": [
      -0.14047229290008545,
      -0.03394230082631111,
      1.5156230926513672
    ],
    "dipole_rho": [
      32967.69921875,
      -5241.7861328125,
      4978.7822265625
    ],
    "curv_rho": 148049136.0,
    "curv_rho_failed": false,
    "gpu_density_B_requested": "vector",
    "gpu_density_B_effective": "vector",
    "gpu_density_B_fallback_from_vector": false,
    "gpu_density_A_requested": null,
    "gpu_density_A_effective": null,
    "gpu_density_A_fallback_from_vector": false,
    "xtb_A_used": false,
    "xtb_A_success": false,
    "xtb_charge_length_mismatch": false
  },
  "L:419": {
    "id": "L:419",
    "chain": "L",
    "resseq": 419,
    "resname": "HOH",
    "sasa": 0.9774256348609924,
    "partial_charge_B": -0.6000000000000001,
    "F_metal": 0.0,
    "F_P": 0.0,
    "F_hal": 0.0,
    "total_density": 42510.54296875,
    "centroid": [
      3.804922342300415,
      -0.1037055104970932,
      3.150423288345337
    ],
    "dipole_rho": [
      -7030.30712890625,
      -4.484249591827393,
      -31792.6484375
    ],
    "curv_rho": 116630424.0,
    "curv_rho_failed": false,
    "gpu_density_B_requested": "vector",
    "gpu_density_B_effective": "vector",
    "gpu_density_B_fallback_from_vector": false,
    "gpu_density_A_requested": null,
    "gpu_density_A_effective": null,
    "gpu_density_A_fallback_from_vector": false,
    "xtb_A_used": false,
    "xtb_A_success": false,
    "xtb_charge_length_mismatch": false
  },
  "L:420": {
    "id": "L:420",
    "chain": "L",
    "resseq": 420,
    "resname": "HOH",
    "sasa": 0.0,
    "partial_charge_B": -0.24,
    "F_metal": 0.0,
    "F_P": 0.0,
    "F_hal": 0.0,
    "total_density": 93777.2421875,
    "centroid": [
      4.010024547576904,
      0.4850190579891205,
      1.125788688659668
    ],
    "dipole_rho": [
      -4489.5673828125,
      -29181.689453125,
      -4774.3271484375
    ],
    "curv_rho": 301789248.0,
    "curv_rho_failed": false,
    "gpu_density_B_requested": "vector",
    "gpu_density_B_effective": "vector",
    "gpu_density_B_fallback_from_vector": false,
    "gpu_density_A_requested": null,
    "gpu_density_A_effective": null,
    "gpu_density_A_fallback_from_vector": false,
    "xtb_A_used": false,
    "xtb_A_success": false,
    "xtb_charge_length_mismatch": false
  },
  "L:421": {
    "id": "L:421",
    "chain": "L",
    "resseq": 421,
    "resname": "HOH",
    "sasa": 0.8513062000274658,
    "partial_charge_B": -0.6000000000000001,
    "F_metal": 0.0,
    "F_P": 0.0,
    "F_hal": 0.0,
    "total_density": 46885.0625,
    "centroid": [
      2.3505210876464844,
      -0.4063267409801483,
      3.225445032119751
    ],
    "dipole_rho": [
      -1991.6265869140625,
      8077.04052734375,
      -32367.359375
    ],
    "curv_rho": 130538520.0,
    "curv_rho_failed": false,
    "gpu_density_B_requested": "vector",
    "gpu_density_B_effective": "vector",
    "gpu_density_B_fallback_from_vector": false,
    "gpu_density_A_requested": null,
    "gpu_density_A_effective": null,
    "gpu_density_A_fallback_from_vector": false,
    "xtb_A_used": false,
    "xtb_A_success": false,
    "xtb_charge_length_mismatch": false
  },
  "L:422": {
    "id": "L:422",
    "chain": "L",
    "resseq": 422,
    "resname": "HOH",
    "sasa": 0.0,
    "partial_charge_B": -0.24,
    "F_metal": 0.0,
    "F_P": 0.0,
    "F_hal": 0.0,
    "total_density": 99117.734375,
    "centroid": [
      3.2141880989074707,
      -0.34305691719055176,
      1.602735996246338
    ],
    "dipole_rho": [
      -40.874996185302734,
      22870.7421875,
      -8401.6337890625
    ],
    "curv_rho": 329853312.0,
    "curv_rho_failed": false,
    "gpu_density_B_requested": "vector",
    "gpu_density_B_effective": "vector",
    "gpu_density_B_fallback_from_vector": false,
    "gpu_density_A_requested": null,
    "gpu_density_A_effective": null,
    "gpu_density_A_fallback_from_vector": false,
    "xtb_A_used": false,
    "xtb_A_success": false,
    "xtb_charge_length_mismatch": false
  },
  "L:423": {
    "id": "L:423",
    "chain": "L",
    "resseq": 423,
    "resname": "HOH",
    "sasa": 0.0,
    "partial_charge_B": -0.24,
    "F_metal": 0.0,
    "F_P": 0.0,
    "F_hal": 0.0,
    "total_density": 57325.5625,
    "centroid": [
      4.459418773651123,
      -0.7013600468635559,
      2.2558529376983643
    ],
    "dipole_rho": [
      -11515.6123046875,
      27340.853515625,
      -21637.369140625
    ],
    "curv_rho": 171609152.0,
    "curv_rho_failed": false,
    "gpu_density_B_requested": "vector",
    "gpu_density_B_effective": "vector",
    "gpu_density_B_fallback_from_vector": false,
    "gpu_density_A_requested": null,
    "gpu_density_A_effective": null,
    "gpu_density_A_fallback_from_vector": false,
    "xtb_A_used": false,
    "xtb_A_success": false,
    "xtb_charge_length_mismatch": false
  },
  "L:424": {
    "id": "L:424",
    "chain": "L",
    "resseq": 424,
    "resname": "HOH",
    "sasa": 0.5675374269485474,
    "partial_charge_B": -0.5552251094912948,
    "F_metal": 0.0,
    "F_P": 0.0,
    "F_hal": 0.0,
    "total_density": 50381.14453125,
    "centroid": [
      5.090876579284668,
      0.6100057363510132,
      1.857255220413208
    ],
    "dipole_rho": [
      -23372.970703125,
      -23396.705078125,
      -15907.580078125
    ],
    "curv_rho": 152268112.0,
    "curv_rho_failed": false,
    "gpu_density_B_requested": "vector",
    "gpu_density_B_effective": "vector",
    "gpu_density_B_fallback_from_vector": false,
    "gpu_density_A_requested": null,
    "gpu_density_A_effective": null,
    "gpu_density_A_fallback_from_vector": false,
    "xtb_A_used": false,
    "xtb_A_success": false,
    "xtb_charge_length_mismatch": false
  },
  "L:425": {
    "id": "L:425",
    "chain": "L",
    "resseq": 425,
    "resname": "HOH",
    "sasa": 1.324254035949707,
    "partial_charge_B": -0.6000000000000001,
    "F_metal": 0.0,
    "F_P": 0.0,
    "F_hal": 0.0,
    "total_density": 56600.1640625,
    "centroid": [
      1.7084954977035522,
      0.2545994520187378,
      2.9368298053741455
    ],
    "dipole_rho": [
      2173.1875,
      -14212.3330078125,
      -34982.8828125
    ],
    "curv_rho": 171838864.0,
    "curv_rho_failed": false,
    "gpu_density_B_requested": "vector",
    "gpu_density_B_effective": "vector",
    "gpu_density_B_fallback_from_vector": false,
    "gpu_density_A_requested": null,
    "gpu_density_A_effective": null,
    "gpu_density_A_fallback_from_vector": false,
    "xtb_A_used": false,
    "xtb_A_success": false,
    "xtb_charge_length_mismatch": false
  },
  "L:426": {
    "id": "L:426",
    "chain": "L",
    "resseq": 426,
    "resname": "HOH",
    "sasa": 0.0,
    "partial_charge_B": -0.24,
    "F_metal": 0.0,
    "F_P": 0.0,
    "F_hal": 0.0,
    "total_density": 53632.91015625,
    "centroid": [
      2.3715333938598633,
      -0.648188054561615,
      2.9624645709991455
    ],
    "dipole_rho": [
      -3066.02294921875,
      20241.703125,
      -28191.37109375
    ],
    "curv_rho": 156002352.0,
    "curv_rho_failed": false,
    "gpu_density_B_requested": "vector",
    "gpu_density_B_effective": "vector",
    "gpu_density_B_fallback_from_vector": false,
    "gpu_density_A_requested": null,
    "gpu_density_A_effective": null,
    "gpu_density_A_fallback_from_vector": false,
    "xtb_A_used": false,
    "xtb_A_success": false,
    "xtb_charge_length_mismatch": false
  },
  "L:427": {
    "id": "L:427",
    "chain": "L",
    "resseq": 427,
    "resname": "HOH",
    "sasa": 0.0,
    "partial_charge_B": -0.24,
    "F_metal": 0.0,
    "F_P": 0.0,
    "F_hal": 0.0,
    "total_density": 68356.6953125,
    "centroid": [
      0.7935428619384766,
      -0.7070116996765137,
      1.1582376956939697
    ],
    "dipole_rho": [
      12478.025390625,
      29180.68359375,
      17207.943359375
    ],
    "curv_rho": 206688832.0,
    "curv_rho_failed": false,
    "gpu_density_B_requested": "vector",
    "gpu_density_B_effective": "vector",
    "gpu_density_B_fallback_from_vector": false,
    "gpu_density_A_requested": null,
    "gpu_density_A_effective": null,
    "gpu_density_A_fallback_from_vector": false,
    "xtb_A_used": false,
    "xtb_A_success": false,
    "xtb_charge_length_mismatch": false
  },
  "L:428": {
    "id": "L:428",
    "chain": "L",
    "resseq": 428,
    "resname": "HOH",
    "sasa": 0.0,
    "partial_charge_B": -0.24,
    "F_metal": 0.0,
    "F_P": 0.0,
    "F_hal": 0.0,
    "total_density": 80030.1953125,
    "centroid": [
      1.700745940208435,
      0.3907313346862793,
      2.341634511947632
    ],
    "dipole_rho": [
      603.9109497070312,
      -22285.900390625,
      -26759.330078125
    ],
    "curv_rho": 249541008.0,
    "curv_rho_failed": false,
    "gpu_density_B_requested": "vector",
    "gpu_density_B_effective": "vector",
    "gpu_density_B_fallback_from_vector": false,
    "gpu_density_A_requested": null,
    "gpu_density_A_effective": null,
    "gpu_density_A_fallback_from_vector": false,
    "xtb_A_used": false,
    "xtb_A_success": false,
    "xtb_charge_length_mismatch": false
  },
  "L:429": {
    "id": "L:429",
    "chain": "L",
    "resseq": 429,
    "resname": "HOH",
    "sasa": 0.0,
    "partial_charge_B": -0.24,
    "F_metal": 0.0,
    "F_P": 0.0,
    "F_hal": 0.0,
    "total_density": 100177.0625,
    "centroid": [
      3.179232120513916,
      -0.121355801820755,
      1.8365308046340942
    ],
    "dipole_rho": [
      -1439.3238525390625,
      6956.7216796875,
      -14993.4111328125
    ],
    "curv_rho": 324442336.0,
    "curv_rho_failed": false,
    "gpu_density_B_requested": "vector",
    "gpu_density_B_effective": "vector",
    "gpu_density_B_fallback_from_vector": false,
    "gpu_density_A_requested": null,
    "gpu_density_A_effective": null,
    "gpu_density_A_fallback_from_vector": false,
    "xtb_A_used": false,
    "xtb_A_success": false,
    "xtb_charge_length_mismatch": false
  },
  "L:430": {
    "id": "L:430",
    "chain": "L",
    "resseq": 430,
    "resname": "HOH",
    "sasa": 0.0,
    "partial_charge_B": -0.24,
    "F_metal": 0.0,
    "F_P": 0.0,
    "F_hal": 0.0,
    "total_density": 56846.35546875,
    "centroid": [
      2.528416872024536,
      -0.6963547468185425,
      2.8263471126556396
    ],
    "dipole_rho": [
      -3665.631103515625,
      24344.185546875,
      -25737.357421875
    ],
    "curv_rho": 169053648.0,
    "curv_rho_failed": false,
    "gpu_density_B_requested": "vector",
    "gpu_density_B_effective": "vector",
    "gpu_density_B_fallback_from_vector": false,
    "gpu_density_A_requested": null,
    "gpu_density_A_effective": null,
    "gpu_density_A_fallback_from_vector": false,
    "xtb_A_used": false,
    "xtb_A_success": false,
    "xtb_charge_length_mismatch": false
  },
  "L:431": {
    "id": "L:431",
    "chain": "L",
    "resseq": 431,
    "resname": "HOH",
    "sasa": 0.0,
    "partial_charge_B": -0.24,
    "F_metal": 0.0,
    "F_P": 0.0,
    "F_hal": 0.0,
    "total_density": 82190.609375,
    "centroid": [
      3.674196243286133,
      -0.6303109526634216,
      1.7518764734268188
    ],
    "dipole_rho": [
      -1964.653076171875,
      35324.6171875,
      -11253.8203125
    ],
    "curv_rho": 269761184.0,
    "curv_rho_failed": false,
    "gpu_density_B_requested": "vector",
    "gpu_density_B_effective": "vector",
    "gpu_density_B_fallback_from_vector": false,
    "gpu_density_A_requested": null,
    "gpu_density_A_effective": null,
    "gpu_density_A_fallback_from_vector": false,
    "xtb_A_used": false,
    "xtb_A_success": false,
    "xtb_charge_length_mismatch": false
  },
  "L:432": {
    "id": "L:432",
    "chain": "L",
    "resseq": 432,
    "resname": "HOH",
    "sasa": 0.0,
    "partial_charge_B": -0.24,
    "F_metal": 0.0,
    "F_P": 0.0,
    "F_hal": 0.0,
    "total_density": 95587.0,
    "centroid": [
      3.73244309425354,
      0.33649468421936035,
      1.617337703704834
    ],
    "dipole_rho": [
      -3025.998291015625,
      -23132.55859375,
      -14124.166015625
    ],
    "curv_rho": 309884480.0,
    "curv_rho_failed": false,
    "gpu_density_B_requested": "vector",
    "gpu_density_B_effective": "vector",
    "gpu_density_B_fallback_from_vector": false,
    "gpu_density_A_requested": null,
    "gpu_density_A_effective": null,
    "gpu_density_A_fallback_from_vector": false,
    "xtb_A_used": false,
    "xtb_A_success": false,
    "xtb_charge_length_mismatch": false
  },
  "L:433": {
    "id": "L:433",
    "chain": "L",
    "resseq": 433,
    "resname": "HOH",
    "sasa": 0.0,
    "partial_charge_B": -0.24,
    "F_metal": 0.0,
    "F_P": 0.0,
    "F_hal": 0.0,
    "total_density": 78428.25,
    "centroid": [
      1.4630311727523804,
      -0.7669723629951477,
      1.5668542385101318
    ],
    "dipole_rho": [
      1257.2979736328125,
      37828.109375,
      3188.4462890625
    ],
    "curv_rho": 253214608.0,
    "curv_rho_failed": false,
    "gpu_density_B_requested": "vector",
    "gpu_density_B_effective": "vector",
    "gpu_density_B_fallback_from_vector": false,
    "gpu_density_A_requested": null,
    "gpu_density_A_effective": null,
    "gpu_density_A_fallback_from_vector": false,
    "xtb_A_used": false,
    "xtb_A_success": false,
    "xtb_charge_length_mismatch": false
  },
  "L:434": {
    "id": "L:434",
    "chain": "L",
    "resseq": 434,
    "resname": "HOH",
    "sasa": 0.44141802191734314,
    "partial_charge_B": -0.48517509803444236,
    "F_metal": 0.0,
    "F_P": 0.0,
    "F_hal": 0.0,
    "total_density": 51158.9453125,
    "centroid": [
      5.434501647949219,
      0.27226966619491577,
      1.4865854978561401
    ],
    "dipole_rho": [
      -33524.3984375,
      -11133.740234375,
      -7531.3447265625
    ],
    "curv_rho": 150833616.0,
    "curv_rho_failed": false,
    "gpu_density_B_requested": "vector",
    "gpu_density_B_effective": "vector",
    "gpu_density_B_fallback_from_vector": false,
    "gpu_density_A_requested": null,
    "gpu_density_A_effective": null,
    "gpu_density_A_fallback_from_vector": false,
    "xtb_A_used": false,
    "xtb_A_success": false,
    "xtb_charge_length_mismatch": false
  },
  "L:435": {
    "id": "L:435",
    "chain": "L",
    "resseq": 435,
    "resname": "HOH",
    "sasa": 0.0,
    "partial_charge_B": -0.24,
    "F_metal": 0.0,
    "F_P": 0.0,
    "F_hal": 0.0,
    "total_density": 60409.0859375,
    "centroid": [
      2.7189879417419434,
      -0.5819077491760254,
      2.8045735359191895
    ],
    "dipole_rho": [
      -3927.3154296875,
      21456.837890625,
      -27753.5234375
    ],
    "curv_rho": 179999072.0,
    "curv_rho_failed": false,
    "gpu_density_B_requested": "vector",
    "gpu_density_B_effective": "vector",
    "gpu_density_B_fallback_from_vector": false,
    "gpu_density_A_requested": null,
    "gpu_density_A_effective": null,
    "gpu_density_A_fallback_from_vector": false,
    "xtb_A_used": false,
    "xtb_A_success": false,
    "xtb_charge_length_mismatch": false
  },
  "L:436": {
    "id": "L:436",
    "chain": "L",
    "resseq": 436,
    "resname": "HOH",
    "sasa": 0.03152985870838165,
    "partial_charge_B": -0.25751250700246014,
    "F_metal": 0.0,
    "F_P": 0.0,
    "F_hal": 0.0,
    "total_density": 40407.0,
    "centroid": [
      -0.4663146734237671,
      -0.20809097588062286,
      1.5282273292541504
    ],
    "dipole_rho": [
      30680.443359375,
      -1199.722900390625,
      3330.645263671875
    ],
    "curv_rho": 106015608.0,
    "curv_rho_failed": false,
    "gpu_density_B_requested": "vector",
    "gpu_density_B_effective": "vector",
    "gpu_density_B_fallback_from_vector": false,
    "gpu_density_A_requested": null,
    "gpu_density_A_effective": null,
    "gpu_density_A_fallback_from_vector": false,
    "xtb_A_used": false,
    "xtb_A_success": false,
    "xtb_charge_length_mismatch": false
  },
  "L:437": {
    "id": "L:437",
    "chain": "L",
    "resseq": 437,
    "resname": "HOH",
    "sasa": 0.0,
    "partial_charge_B": -0.24,
    "F_metal": 0.0,
    "F_P": 0.0,
    "F_hal": 0.0,
    "total_density": 82648.484375,
    "centroid": [
      3.172581672668457,
      0.6061637997627258,
      1.8649073839187622
    ],
    "dipole_rho": [
      -2299.15625,
      -33988.0546875,
      -15851.384765625
    ],
    "curv_rho": 276361920.0,
    "curv_rho_failed": false,
    "gpu_density_B_requested": "vector",
    "gpu_density_B_effective": "vector",
    "gpu_density_B_fallback_from_vector": false,
    "gpu_density_A_requested": null,
    "gpu_density_A_effective": null,
    "gpu_density_A_fallback_from_vector": false,
    "xtb_A_used": false,
    "xtb_A_success": false,
    "xtb_charge_length_mismatch": false
  },
  "L:438": {
    "id": "L:438",
    "chain": "L",
    "resseq": 438,
    "resname": "HOH",
    "sasa": 0.0,
    "partial_charge_B": -0.24,
    "F_metal": 0.0,
    "F_P": 0.0,
    "F_hal": 0.0,
    "total_density": 98744.546875,
    "centroid": [
      3.0105862617492676,
      0.1589602380990982,
      1.878144383430481
    ],
    "dipole_rho": [
      -1956.50341796875,
      -12287.7490234375,
      -16288.466796875
    ],
    "curv_rho": 321760864.0,
    "curv_rho_failed": false,
    "gpu_density_B_requested": "vector",
    "gpu_density_B_effective": "vector",
    "gpu_density_B_fallback_from_vector": false,
    "gpu_density_A_requested": null,
    "gpu_density_A_effective": null,
    "gpu_density_A_fallback_from_vector": false,
    "xtb_A_used": false,
    "xtb_A_success": false,
    "xtb_charge_length_mismatch": false
  },
  "L:439": {
    "id": "L:439",
    "chain": "L",
    "resseq": 439,
    "resname": "HOH",
    "sasa": 0.0,
    "partial_charge_B": -0.24,
    "F_metal": 0.0,
    "F_P": 0.0,
    "F_hal": 0.0,
    "total_density": 74029.4375,
    "centroid": [
      1.554638385772705,
      0.20201019942760468,
      2.579111099243164
    ],
    "dipole_rho": [
      3356.380859375,
      -13887.1728515625,
      -33023.71875
    ],
    "curv_rho": 227403328.0,
    "curv_rho_failed": false,
    "gpu_density_B_requested": "vector",
    "gpu_density_B_effective": "vector",
    "gpu_density_B_fallback_from_vector": false,
    "gpu_density_A_requested": null,
    "gpu_density_A_effective": null,
    "gpu_density_A_fallback_from_vector": false,
    "xtb_A_used": false,
    "xtb_A_success": false,
    "xtb_charge_length_mismatch": false
  },
  "L:440": {
    "id": "L:440",
    "chain": "L",
    "resseq": 440,
    "resname": "HOH",
    "sasa": 0.0,
    "partial_charge_B": -0.24,
    "F_metal": 0.0,
    "F_P": 0.0,
    "F_hal": 0.0,
    "total_density": 53358.1171875,
    "centroid": [
      5.323045253753662,
      0.13484500348567963,
      1.7910805940628052
    ],
    "dipole_rho": [
      -31719.01953125,
      -7915.94580078125,
      -14215.638671875
    ],
    "curv_rho": 155406832.0,
    "curv_rho_failed": false,
    "gpu_density_B_requested": "vector",
    "gpu_density_B_effective": "vector",
    "gpu_density_B_fallback_from_vector": false,
    "gpu_density_A_requested": null,
    "gpu_density_A_effective": null,
    "gpu_density_A_fallback_from_vector": false,
    "xtb_A_used": false,
    "xtb_A_success": false,
    "xtb_charge_length_mismatch": false
  },
  "L:441": {
    "id": "L:441",
    "chain": "L",
    "resseq": 441,
    "resname": "HOH",
    "sasa": 0.6305971741676331,
    "partial_charge_B": -0.5902501400492034,
    "F_metal": 0.0,
    "F_P": 0.0,
    "F_hal": 0.0,
    "total_density": 49865.65234375,
    "centroid": [
      0.12388420850038528,
      -0.7210084199905396,
      2.305454969406128
    ],
    "dipole_rho": [
      22862.61328125,
      16310.63671875,
      -18367.765625
    ],
    "curv_rho": 139469312.0,
    "curv_rho_failed": false,
    "gpu_density_B_requested": "vector",
    "gpu_density_B_effective": "vector",
    "gpu_density_B_fallback_from_vector": false,
    "gpu_density_A_requested": null,
    "gpu_density_A_effective": null,
    "gpu_density_A_fallback_from_vector": false,
    "xtb_A_used": false,
    "xtb_A_success": false,
    "xtb_charge_length_mismatch": false
  },
  "L:442": {
    "id": "L:442",
    "chain": "L",
    "resseq": 442,
    "resname": "HOH",
    "sasa": 2.3016796112060547,
    "partial_charge_B": -0.6000000000000001,
    "F_metal": 0.0,
    "F_P": 0.0,
    "F_hal": 0.0,
    "total_density": 41710.93359375,
    "centroid": [
      4.203024864196777,
      -0.07770171761512756,
      3.0476834774017334
    ],
    "dipole_rho": [
      -9842.740234375,
      -483.9187316894531,
      -31021.12109375
    ],
    "curv_rho": 115060336.0,
    "curv_rho_failed": false,
    "gpu_density_B_requested": "vector",
    "gpu_density_B_effective": "vector",
    "gpu_density_B_fallback_from_vector": false,
    "gpu_density_A_requested": null,
    "gpu_density_A_effective": null,
    "gpu_density_A_fallback_from_vector": false,
    "xtb_A_used": false,
    "xtb_A_success": false,
    "xtb_charge_length_mismatch": false
  },
  "L:443": {
    "id": "L:443",
    "chain": "L",
    "resseq": 443,
    "resname": "HOH",
    "sasa": 0.0630597174167633,
    "partial_charge_B": -0.27502501400492035,
    "F_metal": 0.0,
    "F_P": 0.0,
    "F_hal": 0.0,
    "total_density": 56849.98046875,
    "centroid": [
      4.170894622802734,
      -0.9761524200439453,
      1.8945187330245972
    ],
    "dipole_rho": [
      -4900.77294921875,
      37381.57421875,
      -11266.607421875
    ],
    "curv_rho": 178381984.0,
    "curv_rho_failed": false,
    "gpu_density_B_requested": "vector",
    "gpu_density_B_effective": "vector",
    "gpu_density_B_fallback_from_vector": false,
    "gpu_density_A_requested": null,
    "gpu_density_A_effective": null,
    "gpu_density_A_fallback_from_vector": false,
    "xtb_A_used": false,
    "xtb_A_success": false,
    "xtb_charge_length_mismatch": false
  },
  "L:444": {
    "id": "L:444",
    "chain": "L",
    "resseq": 444,
    "resname": "HOH",
    "sasa": 0.0,
    "partial_charge_B": -0.24,
    "F_metal": 0.0,
    "F_P": 0.0,
    "F_hal": 0.0,
    "total_density": 67430.4921875,
    "centroid": [
      4.263504505157471,
      -0.8564426302909851,
      1.4898090362548828
    ],
    "dipole_rho": [
      -6614.60205078125,
      39484.41796875,
      -5906.30810546875
    ],
    "curv_rho": 216835216.0,
    "curv_rho_failed": false,
    "gpu_density_B_requested": "vector",
    "gpu_density_B_effective": "vector",
    "gpu_density_B_fallback_from_vector": false,
    "gpu_density_A_requested": null,
    "gpu_density_A_effective": null,
    "gpu_density_A_fallback_from_vector": false,
    "xtb_A_used": false,
    "xtb_A_success": false,
    "xtb_charge_length_mismatch": false
  },
  "L:445": {
    "id": "L:445",
    "chain": "L",
    "resseq": 445,
    "resname": "HOH",
    "sasa": 4.1619415283203125,
    "partial_charge_B": -0.6000000000000001,
    "F_metal": 0.0,
    "F_P": 0.0,
    "F_hal": 0.0,
    "total_density": 33790.0859375,
    "centroid": [
      -0.608095109462738,
      -0.27918365597724915,
      1.9294456243515015
    ],
    "dipole_rho": [
      27849.953125,
      -219.08154296875,
      -6675.38623046875
    ],
    "curv_rho": 85898616.0,
    "curv_rho_failed": false,
    "gpu_density_B_requested": "vector",
    "gpu_density_B_effective": "vector",
    "gpu_density_B_fallback_from_vector": false,
    "gpu_density_A_requested": null,
    "gpu_density_A_effective": null,
    "gpu_density_A_fallback_from_vector": false,
    "xtb_A_used": false,
    "xtb_A_success": false,
    "xtb_charge_length_mismatch": false
  },
  "L:446": {
    "id": "L:446",
    "chain": "L",
    "resseq": 446,
    "resname": "HOH",
    "sasa": 0.0,
    "partial_charge_B": -0.24,
    "F_metal": 0.0,
    "F_P": 0.0,
    "F_hal": 0.0,
    "total_density": 90661.5703125,
    "centroid": [
      3.5631844997406006,
      -0.5138413310050964,
      1.6088688373565674
    ],
    "dipole_rho": [
      -980.539306640625,
      31791.263671875,
      -9041.76953125
    ],
    "curv_rho": 300107296.0,
    "curv_rho_failed": false,
    "gpu_density_B_requested": "vector",
    "gpu_density_B_effective": "vector",
    "gpu_density_B_fallback_from_vector": false,
    "gpu_density_A_requested": null,
    "gpu_density_A_effective": null,
    "gpu_density_A_fallback_from_vector": false,
    "xtb_A_used": false,
    "xtb_A_success": false,
    "xtb_charge_length_mismatch": false
  },
  "L:447": {
    "id": "L:447",
    "chain": "L",
    "resseq": 447,
    "resname": "HOH",
    "sasa": 0.0,
    "partial_charge_B": -0.24,
    "F_metal": 0.0,
    "F_P": 0.0,
    "F_hal": 0.0,
    "total_density": 54010.3125,
    "centroid": [
      1.2866833209991455,
      -0.39123404026031494,
      2.989593267440796
    ],
    "dipole_rho": [
      6804.40673828125,
      7143.7255859375,
      -34199.69921875
    ],
    "curv_rho": 157578960.0,
    "curv_rho_failed": false,
    "gpu_density_B_requested": "vector",
    "gpu_density_B_effective": "vector",
    "gpu_density_B_fallback_from_vector": false,
    "gpu_density_A_requested": null,
    "gpu_density_A_effective": null,
    "gpu_density_A_fallback_from_vector": false,
    "xtb_A_used": false,
    "xtb_A_success": false,
    "xtb_charge_length_mismatch": false
  },
  "L:448": {
    "id": "L:448",
    "chain": "L",
    "resseq": 448,
    "resname": "HOH",
    "sasa": 0.0,
    "partial_charge_B": -0.24,
    "F_metal": 0.0,
    "F_P": 0.0,
    "F_hal": 0.0,
    "total_density": 38669.66015625,
    "centroid": [
      -0.4561528265476227,
      -0.5959646105766296,
      1.4813374280929565
    ],
    "dipole_rho": [
      27847.845703125,
      8845.119140625,
      4839.02734375
    ],
    "curv_rho": 99023224.0,
    "curv_rho_failed": false,
    "gpu_density_B_requested": "vector",
    "gpu_density_B_effective": "vector",
    "gpu_density_B_fallback_from_vector": false,
    "gpu_density_A_requested": null,
    "gpu_density_A_effective": null,
    "gpu_density_A_fallback_from_vector": false,
    "xtb_A_used": false,
    "xtb_A_success": false,
    "xtb_charge_length_mismatch": false
  },
  "L:449": {
    "id": "L:449",
    "chain": "L",
    "resseq": 449,
    "resname": "HOH",
    "sasa": 0.0,
    "partial_charge_B": -0.24,
    "F_metal": 0.0,
    "F_P": 0.0,
    "F_hal": 0.0,
    "total_density": 72747.8515625,
    "centroid": [
      3.030984401702881,
      0.4526190757751465,
      2.407831907272339
    ],
    "dipole_rho": [
      -3703.9921875,
      -26056.90234375,
      -26332.412109375
    ],
    "curv_rho": 231109792.0,
    "curv_rho_failed": false,
    "gpu_density_B_requested": "vector",
    "gpu_density_B_effective": "vector",
    "gpu_density_B_fallback_from_vector": false,
    "gpu_density_A_requested": null,
    "gpu_density_A_effective": null,
    "gpu_density_A_fallback_from_vector": false,
    "xtb_A_used": false,
    "xtb_A_success": false,
    "xtb_charge_length_mismatch": false
  },
  "L:450": {
    "id": "L:450",
    "chain": "L",
    "resseq": 450,
    "resname": "HOH",
    "sasa": 0.0,
    "partial_charge_B": -0.24,
    "F_metal": 0.0,
    "F_P": 0.0,
    "F_hal": 0.0,
    "total_density": 92953.8046875,
    "centroid": [
      3.7884581089019775,
      0.5228322744369507,
      1.2751636505126953
    ],
    "dipole_rho": [
      -1807.1768798828125,
      -31601.294921875,
      -7235.1806640625
    ],
    "curv_rho": 306655616.0,
    "curv_rho_failed": false,
    "gpu_density_B_requested": "vector",
    "gpu_density_B_effective": "vector",
    "gpu_density_B_fallback_from_vector": false,
    "gpu_density_A_requested": null,
    "gpu_density_A_effective": null,
    "gpu_density_A_fallback_from_vector": false,
    "xtb_A_used": false,
    "xtb_A_success": false,
    "xtb_charge_length_mismatch": false
  },
  "L:451": {
    "id": "L:451",
    "chain": "L",
    "resseq": 451,
    "resname": "HOH",
    "sasa": 0.0,
    "partial_charge_B": -0.24,
    "F_metal": 0.0,
    "F_P": 0.0,
    "F_hal": 0.0,
    "total_density": 61239.69921875,
    "centroid": [
      0.5415765047073364,
      -0.8197762966156006,
      1.2797446250915527
    ],
    "dipole_rho": [
      14640.97265625,
      29555.72265625,
      13812.2861328125
    ],
    "curv_rho": 179840704.0,
    "curv_rho_failed": false,
    "gpu_density_B_requested": "vector",
    "gpu_density_B_effective": "vector",
    "gpu_density_B_fallback_from_vector": false,
    "gpu_density_A_requested": null,
    "gpu_density_A_effective": null,
    "gpu_density_A_fallback_from_vector": false,
    "xtb_A_used": false,
    "xtb_A_success": false,
    "xtb_charge_length_mismatch": false
  },
  "L:452": {
    "id": "L:452",
    "chain": "L",
    "resseq": 452,
    "resname": "HOH",
    "sasa": 0.0,
    "partial_charge_B": -0.24,
    "F_metal": 0.0,
    "F_P": 0.0,
    "F_hal": 0.0,
    "total_density": 71412.953125,
    "centroid": [
      1.14121675491333,
      -0.8363510370254517,
      1.986570119857788
    ],
    "dipole_rho": [
      3914.61572265625,
      35824.24609375,
      -7514.7626953125
    ],
    "curv_rho": 219645344.0,
    "curv_rho_failed": false,
    "gpu_density_B_requested": "vector",
    "gpu_density_B_effective": "vector",
    "gpu_density_B_fallback_from_vector": false,
    "gpu_density_A_requested": null,
    "gpu_density_A_effective": null,
    "gpu_density_A_fallback_from_vector": false,
    "xtb_A_used": false,
    "xtb_A_success": false,
    "xtb_charge_length_mismatch": false
  },
  "L:453": {
    "id": "L:453",
    "chain": "L",
    "resseq": 453,
    "resname": "HOH",
    "sasa": 1.0720151662826538,
    "partial_charge_B": -0.6000000000000001,
    "F_metal": 0.0,
    "F_P": 0.0,
    "F_hal": 0.0,
    "total_density": 35900.234375,
    "centroid": [
      1.284275770187378,
      -0.6615747809410095,
      3.3355698585510254
    ],
    "dipole_rho": [
      5175.94189453125,
      9622.166015625,
      -28064.29296875
    ],
    "curv_rho": 95659728.0,
    "curv_rho_failed": false,
    "gpu_density_B_requested": "vector",
    "gpu_density_B_effective": "vector",
    "gpu_density_B_fallback_from_vector": false,
    "gpu_density_A_requested": null,
    "gpu_density_A_effective": null,
    "gpu_density_A_fallback_from_vector": false,
    "xtb_A_used": false,
    "xtb_A_success": false,
    "xtb_charge_length_mismatch": false
  },
  "L:454": {
    "id": "L:454",
    "chain": "L",
    "resseq": 454,
    "resname": "HOH",
    "sasa": 1.5134332180023193,
    "partial_charge_B": -0.6000000000000001,
    "F_metal": 0.0,
    "F_P": 0.0,
    "F_hal": 0.0,
    "total_density": 36968.7734375,
    "centroid": [
      -0.1928405910730362,
      -1.0780190229415894,
      1.9625474214553833
    ],
    "dipole_rho": [
      20253.693359375,
      20653.759765625,
      -6031.5517578125
    ],
    "curv_rho": 95982336.0,
    "curv_rho_failed": false,
    "gpu_density_B_requested": "vector",
    "gpu_density_B_effective": "vector",
    "gpu_density_B_fallback_from_vector": false,
    "gpu_density_A_requested": null,
    "gpu_density_A_effective": null,
    "gpu_density_A_fallback_from_vector": false,
    "xtb_A_used": false,
    "xtb_A_success": false,
    "xtb_charge_length_mismatch": false
  },
  "L:455": {
    "id": "L:455",
    "chain": "L",
    "resseq": 455,
    "resname": "HOH",
    "sasa": 1.1981346607208252,
    "partial_charge_B": -0.6000000000000001,
    "F_metal": 0.0,
    "F_P": 0.0,
    "F_hal": 0.0,
    "total_density": 32887.2734375,
    "centroid": [
      -0.5675216913223267,
      -0.7005923986434937,
      1.3875309228897095
    ],
    "dipole_rho": [
      24990.328125,
      9511.2529296875,
      6243.01806640625
    ],
    "curv_rho": 81380256.0,
    "curv_rho_failed": false,
    "gpu_density_B_requested": "vector",
    "gpu_density_B_effective": "vector",
    "gpu_density_B_fallback_from_vector": false,
    "gpu_density_A_requested": null,
    "gpu_density_A_effective": null,
    "gpu_density_A_fallback_from_vector": false,
    "xtb_A_used": false,
    "xtb_A_success": false,
    "xtb_charge_length_mismatch": false
  },
  "L:456": {
    "id": "L:456",
    "chain": "L",
    "resseq": 456,
    "resname": "HOH",
    "sasa": 1.0720151662826538,
    "partial_charge_B": -0.6000000000000001,
    "F_metal": 0.0,
    "F_P": 0.0,
    "F_hal": 0.0,
    "total_density": 46269.6171875,
    "centroid": [
      5.325613498687744,
      -0.1425723433494568,
      2.149733304977417
    ],
    "dipole_rho": [
      -27566.8515625,
      1486.5345458984375,
      -19565.87109375
    ],
    "curv_rho": 130949376.0,
    "curv_rho_failed": false,
    "gpu_density_B_requested": "vector",
    "gpu_density_B_effective": "vector",
    "gpu_density_B_fallback_from_vector": false,
    "gpu_density_A_requested": null,
    "gpu_density_A_effective": null,
    "gpu_density_A_fallback_from_vector": false,
    "xtb_A_used": false,
    "xtb_A_success": false,
    "xtb_charge_length_mismatch": false
  },
  "L:457": {
    "id": "L:457",
    "chain": "L",
    "resseq": 457,
    "resname": "HOH",
    "sasa": 0.0,
    "partial_charge_B": -0.24,
    "F_metal": 0.0,
    "F_P": 0.0,
    "F_hal": 0.0,
    "total_density": 64798.421875,
    "centroid": [
      0.15619529783725739,
      0.0745638906955719,
      1.4580879211425781
    ],
    "dipole_rho": [
      31517.646484375,
      -8335.416015625,
      8183.25244140625
    ],
    "curv_rho": 183584592.0,
    "curv_rho_failed": false,
    "gpu_density_B_requested": "vector",
    "gpu_density_B_effective": "vector",
    "gpu_density_B_fallback_from_vector": false,
    "gpu_density_A_requested": null,
    "gpu_density_A_effective": null,
    "gpu_density_A_fallback_from_vector": false,
    "xtb_A_used": false,
    "xtb_A_success": false,
    "xtb_charge_length_mismatch": false
  },
  "L:458": {
    "id": "L:458",
    "chain": "L",
    "resseq": 458,
    "resname": "HOH",
    "sasa": 0.8828360438346863,
    "partial_charge_B": -0.6000000000000001,
    "F_metal": 0.0,
    "F_P": 0.0,
    "F_hal": 0.0,
    "total_density": 49665.99609375,
    "centroid": [
      5.228048801422119,
      0.33888426423072815,
      1.9861631393432617
    ],
    "dipole_rho": [
      -27060.55859375,
      -14870.7822265625,
      -17821.982421875
    ],
    "curv_rho": 146063216.0,
    "curv_rho_failed": false,
    "gpu_density_B_requested": "vector",
    "gpu_density_B_effective": "vector",
    "gpu_density_B_fallback_from_vector": false,
    "gpu_density_A_requested": null,
    "gpu_density_A_effective": null,
    "gpu_density_A_fallback_from_vector": false,
    "xtb_A_used": false,
    "xtb_A_success": false,
    "xtb_charge_length_mismatch": false
  },
  "L:459": {
    "id": "L:459",
    "chain": "L",
    "resseq": 459,
    "resname": "HOH",
    "sasa": 0.22070901095867157,
    "partial_charge_B": -0.36258754901722123,
    "F_metal": 0.0,
    "F_P": 0.0,
    "F_hal": 0.0,
    "total_density": 46151.3203125,
    "centroid": [
      5.067983627319336,
      -0.9587891697883606,
      1.586065649986267
    ],
    "dipole_rho": [
      -18096.69140625,
      29523.498046875,
      -5502.81982421875
    ],
    "curv_rho": 135579616.0,
    "curv_rho_failed": false,
    "gpu_density_B_requested": "vector",
    "gpu_density_B_effective": "vector",
    "gpu_density_B_fallback_from_vector": false,
    "gpu_density_A_requested": null,
    "gpu_density_A_effective": null,
    "gpu_density_A_fallback_from_vector": false,
    "xtb_A_used": false,
    "xtb_A_success": false,
    "xtb_charge_length_mismatch": false
  },
  "L:460": {
    "id": "L:460",
    "chain": "L",
    "resseq": 460,
    "resname": "HOH",
    "sasa": 0.0,
    "partial_charge_B": -0.24,
    "F_metal": 0.0,
    "F_P": 0.0,
    "F_hal": 0.0,
    "total_density": 90587.3203125,
    "centroid": [
      2.8114302158355713,
      0.43950650095939636,
      1.9078153371810913
    ],
    "dipole_rho": [
      -2723.96728515625,
      -27374.89453125,
      -16032.580078125
    ],
    "curv_rho": 299732608.0,
    "curv_rho_failed": false,
    "gpu_density_B_requested": "vector",
    "gpu_density_B_effective": "vector",
    "gpu_density_B_fallback_from_vector": false,
    "gpu_density_A_requested": null,
    "gpu_density_A_effective": null,
    "gpu_density_A_fallback_from_vector": false,
    "xtb_A_used": false,
    "xtb_A_success": false,
    "xtb_charge_length_mismatch": false
  },
  "L:461": {
    "id": "L:461",
    "chain": "L",
    "resseq": 461,
    "resname": "HOH",
    "sasa": 0.0,
    "partial_charge_B": -0.24,
    "F_metal": 0.0,
    "F_P": 0.0,
    "F_hal": 0.0,
    "total_density": 80670.828125,
    "centroid": [
      2.2446117401123047,
      0.41678929328918457,
      2.3155717849731445
    ],
    "dipole_rho": [
      -3250.078369140625,
      -24476.3984375,
      -25018.302734375
    ],
    "curv_rho": 256938848.0,
    "curv_rho_failed": false,
    "gpu_density_B_requested": "vector",
    "gpu_density_B_effective": "vector",
    "gpu_density_B_fallback_from_vector": false,
    "gpu_density_A_requested": null,
    "gpu_density_A_effective": null,
    "gpu_density_A_fallback_from_vector": false,
    "xtb_A_used": false,
    "xtb_A_success": false,
    "xtb_charge_length_mismatch": false
  },
  "L:462": {
    "id": "L:462",
    "chain": "L",
    "resseq": 462,
    "resname": "HOH",
    "sasa": 0.09458957612514496,
    "partial_charge_B": -0.29253752100738056,
    "F_metal": 0.0,
    "F_P": 0.0,
    "F_hal": 0.0,
    "total_density": 61503.89453125,
    "centroid": [
      3.3011996746063232,
      0.4655292332172394,
      2.626044750213623
    ],
    "dipole_rho": [
      -4083.86474609375,
      -24156.9296875,
      -28645.7578125
    ],
    "curv_rho": 189462608.0,
    "curv_rho_failed": false,
    "gpu_density_B_requested": "vector",
    "gpu_density_B_effective": "vector",
    "gpu_density_B_fallback_from_vector": false,
    "gpu_density_A_requested": null,
    "gpu_density_A_effective": null,
    "gpu_density_A_fallback_from_vector": false,
    "xtb_A_used": false,
    "xtb_A_success": false,
    "xtb_charge_length_mismatch": false
  },
  "L:463": {
    "id": "L:463",
    "chain": "L",
    "resseq": 463,
    "resname": "HOH",
    "sasa": 0.44141802191734314,
    "partial_charge_B": -0.48517509803444236,
    "F_metal": 0.0,
    "F_P": 0.0,
    "F_hal": 0.0,
    "total_density": 67370.3515625,
    "centroid": [
      3.357952356338501,
      0.7174980044364929,
      2.170797109603882
    ],
    "dipole_rho": [
      -3270.685791015625,
      -34264.703125,
      -20420.169921875
    ],
    "curv_rho": 219097808.0,
    "curv_rho_failed": false,
    "gpu_density_B_requested": "vector",
    "gpu_density_B_effective": "vector",
    "gpu_density_B_fallback_from_vector": false,
    "gpu_density_A_requested": null,
    "gpu_density_A_effective": null,
    "gpu_density_A_fallback_from_vector": false,
    "xtb_A_used": false,
    "xtb_A_success": false,
    "xtb_charge_length_mismatch": false
  },
  "L:464": {
    "id": "L:464",
    "chain": "L",
    "resseq": 464,
    "resname": "HOH",
    "sasa": 0.0,
    "partial_charge_B": -0.24,
    "F_metal": 0.0,
    "F_P": 0.0,
    "F_hal": 0.0,
    "total_density": 71061.8046875,
    "centroid": [
      4.638037204742432,
      -0.6767464876174927,
      0.947786808013916
    ],
    "dipole_rho": [
      -17116.171875,
      34198.74609375,
      4369.35302734375
    ],
    "curv_rho": 224828640.0,
    "curv_rho_failed": false,
    "gpu_density_B_requested": "vector",
    "gpu_density_B_effective": "vector",
    "gpu_density_B_fallback_from_vector": false,
    "gpu_density_A_requested": null,
    "gpu_density_A_effective": null,
    "gpu_density_A_fallback_from_vector": false,
    "xtb_A_used": false,
    "xtb_A_success": false,
    "xtb_charge_length_mismatch": false
  },
  "L:465": {
    "id": "L:465",
    "chain": "L",
    "resseq": 465,
    "resname": "HOH",
    "sasa": 0.0,
    "partial_charge_B": -0.24,
    "F_metal": 0.0,
    "F_P": 0.0,
    "F_hal": 0.0,
    "total_density": 62661.84765625,
    "centroid": [
      0.5377188324928284,
      0.6186398863792419,
      1.2267036437988281
    ],
    "dipole_rho": [
      22860.22265625,
      -24592.283203125,
      15064.134765625
    ],
    "curv_rho": 186489072.0,
    "curv_rho_failed": false,
    "gpu_density_B_requested": "vector",
    "gpu_density_B_effective": "vector",
    "gpu_density_B_fallback_from_vector": false,
    "gpu_density_A_requested": null,
    "gpu_density_A_effective": null,
    "gpu_density_A_fallback_from_vector": false,
    "xtb_A_used": false,
    "xtb_A_success": false,
    "xtb_charge_length_mismatch": false
  },
  "L:466": {
    "id": "L:466",
    "chain": "L",
    "resseq": 466,
    "resname": "HOH",
    "sasa": 0.0,
    "partial_charge_B": -0.24,
    "F_metal": 0.0,
    "F_P": 0.0,
    "F_hal": 0.0,
    "total_density": 81185.765625,
    "centroid": [
      2.349169969558716,
      -0.6926881670951843,
      1.9428226947784424
    ],
    "dipole_rho": [
      -2754.6435546875,
      36323.47265625,
      -8961.0576171875
    ],
    "curv_rho": 269580768.0,
    "curv_rho_failed": false,
    "gpu_density_B_requested": "vector",
    "gpu_density_B_effective": "vector",
    "gpu_density_B_fallback_from_vector": false,
    "gpu_density_A_requested": null,
    "gpu_density_A_effective": null,
    "gpu_density_A_fallback_from_vector": false,
    "xtb_A_used": false,
    "xtb_A_success": false,
    "xtb_charge_length_mismatch": false
  },
  "L:467": {
    "id": "L:467",
    "chain": "L",
    "resseq": 467,
    "resname": "HOH",
    "sasa": 0.4098881483078003,
    "partial_charge_B": -0.4676625827554881,
    "F_metal": 0.0,
    "F_P": 0.0,
    "F_hal": 0.0,
    "total_density": 51747.53515625,
    "centroid": [
      4.7239909172058105,
      0.03257676586508751,
      2.550473690032959
    ],
    "dipole_rho": [
      -18091.3828125,
      -4787.8505859375,
      -29606.142578125
    ],
    "curv_rho": 149066464.0,
    "curv_rho_failed": false,
    "gpu_density_B_requested": "vector",
    "gpu_density_B_effective": "vector",
    "gpu_density_B_fallback_from_vector": false,
    "gpu_density_A_requested": null,
    "gpu_density_A_effective": null,
    "gpu_density_A_fallback_from_vector": false,
    "xtb_A_used": false,
    "xtb_A_success": false,
    "xtb_charge_length_mismatch": false
  },
  "L:468": {
    "id": "L:468",
    "chain": "L",
    "resseq": 468,
    "resname": "HOH",
    "sasa": 0.5675374269485474,
    "partial_charge_B": -0.5552251094912948,
    "F_metal": 0.0,
    "F_P": 0.0,
    "F_hal": 0.0,
    "total_density": 49265.85546875,
    "centroid": [
      0.2908633053302765,
      -0.5153898596763611,
      0.7485498785972595
    ],
    "dipole_rho": [
      19945.939453125,
      12893.3740234375,
      25300.47265625
    ],
    "curv_rho": 141725968.0,
    "curv_rho_failed": false,
    "gpu_density_B_requested": "vector",
    "gpu_density_B_effective": "vector",
    "gpu_density_B_fallback_from_vector": false,
    "gpu_density_A_requested": null,
    "gpu_density_A_effective": null,
    "gpu_density_A_fallback_from_vector": false,
    "xtb_A_used": false,
    "xtb_A_success": false,
    "xtb_charge_length_mismatch": false
  },
  "L:469": {
    "id": "L:469",
    "chain": "L",
    "resseq": 469,
    "resname": "HOH",
    "sasa": 3.7205233573913574,
    "partial_charge_B": -0.6000000000000001,
    "F_metal": 0.0,
    "F_P": 0.0,
    "F_hal": 0.0,
    "total_density": 42360.57421875,
    "centroid": [
      4.97737979888916,
      0.6557910442352295,
      2.252314329147339
    ],
    "dipole_rho": [
      -17830.416015625,
      -21828.783203125,
      -19650.462890625
    ],
    "curv_rho": 124941448.0,
    "curv_rho_failed": false,
    "gpu_density_B_requested": "vector",
    "gpu_density_B_effective": "vector",
    "gpu_density_B_fallback_from_vector": false,
    "gpu_density_A_requested": null,
    "gpu_density_A_effective": null,
    "gpu_density_A_fallback_from_vector": false,
    "xtb_A_used": false,
    "xtb_A_success": false,
    "xtb_charge_length_mismatch": false
  },
  "L:470": {
    "id": "L:470",
    "chain": "L",
    "resseq": 470,
    "resname": "HOH",
    "sasa": 0.0,
    "partial_charge_B": -0.24,
    "F_metal": 0.0,
    "F_P": 0.0,
    "F_hal": 0.0,
    "total_density": 100348.8046875,
    "centroid": [
      2.8163950443267822,
      0.04458471015095711,
      1.898159384727478
    ],
    "dipole_rho": [
      -2107.81591796875,
      -4537.29833984375,
      -15578.2021484375
    ],
    "curv_rho": 325478112.0,
    "curv_rho_failed": false,
    "gpu_density_B_requested": "vector",
    "gpu_density_B_effective": "vector",
    "gpu_density_B_fallback_from_vector": false,
    "gpu_density_A_requested": null,
    "gpu_density_A_effective": null,
    "gpu_density_A_fallback_from_vector": false,
    "xtb_A_used": false,
    "xtb_A_success": false,
    "xtb_charge_length_mismatch": false
  },
  "L:471": {
    "id": "L:471",
    "chain": "L",
    "resseq": 471,
    "resname": "HOH",
    "sasa": 0.0,
    "partial_charge_B": -0.24,
    "F_metal": 0.0,
    "F_P": 0.0,
    "F_hal": 0.0,
    "total_density": 75521.5390625,
    "centroid": [
      3.2806317806243896,
      -0.5566996335983276,
      2.3027091026306152
    ],
    "dipole_rho": [
      -3282.749267578125,
      27822.16796875,
      -21228.416015625
    ],
    "curv_rho": 238022160.0,
    "curv_rho_failed": false,
    "gpu_density_B_requested": "vector",
    "gpu_density_B_effective": "vector",
    "gpu_density_B_fallback_from_vector": false,
    "gpu_density_A_requested": null,
    "gpu_density_A_effective": null,
    "gpu_density_A_fallback_from_vector": false,
    "xtb_A_used": false,
    "xtb_A_success": false,
    "xtb_charge_length_mismatch": false
  },
  "L:472": {
    "id": "L:472",
    "chain": "L",
    "resseq": 472,
    "resname": "HOH",
    "sasa": 1.103545069694519,
    "partial_charge_B": -0.6000000000000001,
    "F_metal": 0.0,
    "F_P": 0.0,
    "F_hal": 0.0,
    "total_density": 54065.8046875,
    "centroid": [
      4.219842433929443,
      -0.7130296230316162,
      2.4717843532562256
    ],
    "dipole_rho": [
      -8653.6435546875,
      26106.78125,
      -23968.212890625
    ],
    "curv_rho": 161487232.0,
    "curv_rho_failed": false,
    "gpu_density_B_requested": "vector",
    "gpu_density_B_effective": "vector",
    "gpu_density_B_fallback_from_vector": false,
    "gpu_density_A_requested": null,
    "gpu_density_A_effective": null,
    "gpu_density_A_fallback_from_vector": false,
    "xtb_A_used": false,
    "xtb_A_success": false,
    "xtb_charge_length_mismatch": false
  },
  "L:473": {
    "id": "L:473",
    "chain": "L",
    "resseq": 473,
    "resname": "HOH",
    "sasa": 4.508769989013672,
    "partial_charge_B": -0.6000000000000001,
    "F_metal": 0.0,
    "F_P": 0.0,
    "F_hal": 0.0,
    "total_density": 37896.76171875,
    "centroid": [
      0.6287763714790344,
      -1.3922498226165771,
      2.2488226890563965
    ],
    "dipole_rho": [
      6043.634765625,
      29872.125,
      -8199.9921875
    ],
    "curv_rho": 103460056.0,
    "curv_rho_failed": false,
    "gpu_density_B_requested": "vector",
    "gpu_density_B_effective": "vector",
    "gpu_density_B_fallback_from_vector": false,
    "gpu_density_A_requested": null,
    "gpu_density_A_effective": null,
    "gpu_density_A_fallback_from_vector": false,
    "xtb_A_used": false,
    "xtb_A_success": false,
    "xtb_charge_length_mismatch": false
  },
  "L:474": {
    "id": "L:474",
    "chain": "L",
    "resseq": 474,
    "resname": "HOH",
    "sasa": 0.0,
    "partial_charge_B": -0.24,
    "F_metal": 0.0,
    "F_P": 0.0,
    "F_hal": 0.0,
    "total_density": 104248.71875,
    "centroid": [
      3.00404953956604,
      0.22339360415935516,
      0.9438803195953369
    ],
    "dipole_rho": [
      4362.7412109375,
      -13928.296875,
      6325.849609375
    ],
    "curv_rho": 346282880.0,
    "curv_rho_failed": false,
    "gpu_density_B_requested": "vector",
    "gpu_density_B_effective": "vector",
    "gpu_density_B_fallback_from_vector": false,
    "gpu_density_A_requested": null,
    "gpu_density_A_effective": null,
    "gpu_density_A_fallback_from_vector": false,
    "xtb_A_used": false,
    "xtb_A_success": false,
    "xtb_charge_length_mismatch": false
  },
  "L:475": {
    "id": "L:475",
    "chain": "L",
    "resseq": 475,
    "resname": "HOH",
    "sasa": 0.0,
    "partial_charge_B": -0.24,
    "F_metal": 0.0,
    "F_P": 0.0,
    "F_hal": 0.0,
    "total_density": 61968.41015625,
    "centroid": [
      3.8179118633270264,
      -0.829218864440918,
      2.186811923980713
    ],
    "dipole_rho": [
      -3828.89111328125,
      34849.85546875,
      -16885.6328125
    ],
    "curv_rho": 194983152.0,
    "curv_rho_failed": false,
    "gpu_density_B_requested": "vector",
    "gpu_density_B_effective": "vector",
    "gpu_density_B_fallback_from_vector": false,
    "gpu_density_A_requested": null,
    "gpu_density_A_effective": null,
    "gpu_density_A_fallback_from_vector": false,
    "xtb_A_used": false,
    "xtb_A_success": false,
    "xtb_charge_length_mismatch": false
  },
  "L:476": {
    "id": "L:476",
    "chain": "L",
    "resseq": 476,
    "resname": "HOH",
    "sasa": 0.472947895526886,
    "partial_charge_B": -0.5026876133133966,
    "F_metal": 0.0,
    "F_P": 0.0,
    "F_hal": 0.0,
    "total_density": 53490.9375,
    "centroid": [
      4.403584003448486,
      -1.0261242389678955,
      1.7629092931747437
    ],
    "dipole_rho": [
      -7029.556640625,
      36870.0078125,
      -8969.939453125
    ],
    "curv_rho": 165563296.0,
    "curv_rho_failed": false,
    "gpu_density_B_requested": "vector",
    "gpu_density_B_effective": "vector",
    "gpu_density_B_fallback_from_vector": false,
    "gpu_density_A_requested": null,
    "gpu_density_A_effective": null,
    "gpu_density_A_fallback_from_vector": false,
    "xtb_A_used": false,
    "xtb_A_success": false,
    "xtb_charge_length_mismatch": false
  },
  "L:477": {
    "id": "L:477",
    "chain": "L",
    "resseq": 477,
    "resname": "HOH",
    "sasa": 0.0,
    "partial_charge_B": -0.24,
    "F_metal": 0.0,
    "F_P": 0.0,
    "F_hal": 0.0,
    "total_density": 65776.4765625,
    "centroid": [
      2.9119818210601807,
      0.41633063554763794,
      2.6244254112243652
    ],
    "dipole_rho": [
      -3678.099853515625,
      -23026.326171875,
      -29400.412109375
    ],
    "curv_rho": 204323024.0,
    "curv_rho_failed": false,
    "gpu_density_B_requested": "vector",
    "gpu_density_B_effective": "vector",
    "gpu_density_B_fallback_from_vector": false,
    "gpu_density_A_requested": null,
    "gpu_density_A_effective": null,
    "gpu_density_A_fallback_from_vector": false,
    "xtb_A_used": false,
    "xtb_A_success": false,
    "xtb_charge_length_mismatch": false
  },
  "L:478": {
    "id": "L:478",
    "chain": "L",
    "resseq": 478,
    "resname": "HOH",
    "sasa": 0.5675374269485474,
    "partial_charge_B": -0.5552251094912948,
    "F_metal": 0.0,
    "F_P": 0.0,
    "F_hal": 0.0,
    "total_density": 43609.90234375,
    "centroid": [
      0.09099942445755005,
      -0.8199052214622498,
      0.9717016816139221
    ],
    "dipole_rho": [
      18665.015625,
      19427.978515625,
      18608.419921875
    ],
    "curv_rho": 121061680.0,
    "curv_rho_failed": false,
    "gpu_density_B_requested": "vector",
    "gpu_density_B_effective": "vector",
    "gpu_density_B_fallback_from_vector": false,
    "gpu_density_A_requested": null,
    "gpu_density_A_effective": null,
    "gpu_density_A_fallback_from_vector": false,
    "xtb_A_used": false,
    "xtb_A_success": false,
    "xtb_charge_length_mismatch": false
  },
  "L:479": {
    "id": "L:479",
    "chain": "L",
    "resseq": 479,
    "resname": "HOH",
    "sasa": 0.0,
    "partial_charge_B": -0.24,
    "F_metal": 0.0,
    "F_P": 0.0,
    "F_hal": 0.0,
    "total_density": 90804.8515625,
    "centroid": [
      3.58912992477417,
      0.48246708512306213,
      1.6359353065490723
    ],
    "dipole_rho": [
      -2004.06591796875,
      -30268.25,
      -13699.2646484375
    ],
    "curv_rho": 300887136.0,
    "curv_rho_failed": false,
    "gpu_density_B_requested": "vector",
    "gpu_density_B_effective": "vector",
    "gpu_density_B_fallback_from_vector": false,
    "gpu_density_A_requested": null,
    "gpu_density_A_effective": null,
    "gpu_density_A_fallback_from_vector": false,
    "xtb_A_used": false,
    "xtb_A_success": false,
    "xtb_charge_length_mismatch": false
  },
  "L:480": {
    "id": "L:480",
    "chain": "L",
    "resseq": 480,
    "resname": "HOH",
    "sasa": 0.0,
    "partial_charge_B": -0.24,
    "F_metal": 0.0,
    "F_P": 0.0,
    "F_hal": 0.0,
    "total_density": 41228.8828125,
    "centroid": [
      -0.4033161699771881,
      -0.5940332412719727,
      1.6385678052902222
    ],
    "dipole_rho": [
      28830.69140625,
      9435.92578125,
      711.93408203125
    ],
    "curv_rho": 106790160.0,
    "curv_rho_failed": false,
    "gpu_density_B_requested": "vector",
    "gpu_density_B_effective": "vector",
    "gpu_density_B_fallback_from_vector": false,
    "gpu_density_A_requested": null,
    "gpu_density_A_effective": null,
    "gpu_density_A_fallback_from_vector": false,
    "xtb_A_used": false,
    "xtb_A_success": false,
    "xtb_charge_length_mismatch": false
  },
  "L:481": {
    "id": "L:481",
    "chain": "L",
    "resseq": 481,
    "resname": "HOH",
    "sasa": 0.0,
    "partial_charge_B": -0.24,
    "F_metal": 0.0,
    "F_P": 0.0,
    "F_hal": 0.0,
    "total_density": 81886.4296875,
    "centroid": [
      0.7590515613555908,
      -0.31022682785987854,
      2.0709095001220703
    ],
    "dipole_rho": [
      17462.416015625,
      11158.9296875,
      -16712.234375
    ],
    "curv_rho": 235269904.0,
    "curv_rho_failed": false,
    "gpu_density_B_requested": "vector",
    "gpu_density_B_effective": "vector",
    "gpu_density_B_fallback_from_vector": false,
    "gpu_density_A_requested": null,
    "gpu_density_A_effective": null,
    "gpu_density_A_fallback_from_vector": false,
    "xtb_A_used": false,
    "xtb_A_success": false,
    "xtb_charge_length_mismatch": false
  },
  "L:482": {
    "id": "L:482",
    "chain": "L",
    "resseq": 482,
    "resname": "HOH",
    "sasa": 1.0404853820800781,
    "partial_charge_B": -0.6000000000000001,
    "F_metal": 0.0,
    "F_P": 0.0,
    "F_hal": 0.0,
    "total_density": 54562.9296875,
    "centroid": [
      3.9438416957855225,
      -0.8879026770591736,
      2.323009967803955
    ],
    "dipole_rho": [
      -4766.541015625,
      32764.896484375,
      -18250.771484375
    ],
    "curv_rho": 167609152.0,
    "curv_rho_failed": false,
    "gpu_density_B_requested": "vector",
    "gpu_density_B_effective": "vector",
    "gpu_density_B_fallback_from_vector": false,
    "gpu_density_A_requested": null,
    "gpu_density_A_effective": null,
    "gpu_density_A_fallback_from_vector": false,
    "xtb_A_used": false,
    "xtb_A_success": false,
    "xtb_charge_length_mismatch": false
  },
  "L:483": {
    "id": "L:483",
    "chain": "L",
    "resseq": 483,
    "resname": "HOH",
    "sasa": 5.07630729675293,
    "partial_charge_B": -0.6000000000000001,
    "F_metal": 0.0,
    "F_P": 0.0,
    "F_hal": 0.0,
    "total_density": 37986.0546875,
    "centroid": [
      3.6179399490356445,
      0.1242619976401329,
      3.267991542816162
    ],
    "dipole_rho": [
      -5255.74755859375,
      -6979.47998046875,
      -29937.115234375
    ],
    "curv_rho": 102066416.0,
    "curv_rho_failed": false,
    "gpu_density_B_requested": "vector",
    "gpu_density_B_effective": "vector",
    "gpu_density_B_fallback_from_vector": false,
    "gpu_density_A_requested": null,
    "gpu_density_A_effective": null,
    "gpu_density_A_fallback_from_vector": false,
    "xtb_A_used": false,
    "xtb_A_success": false,
    "xtb_charge_length_mismatch": false
  },
  "L:484": {
    "id": "L:484",
    "chain": "L",
    "resseq": 484,
    "resname": "HOH",
    "sasa": 0.0630597174167633,
    "partial_charge_B": -0.27502501400492035,
    "F_metal": 0.0,
    "F_P": 0.0,
    "F_hal": 0.0,
    "total_density": 48580.40234375,
    "centroid": [
      1.4313887357711792,
      -0.3754367232322693,
      3.1371848583221436
    ],
    "dipole_rho": [
      5037.24462890625,
      5419.78857421875,
      -33870.99609375
    ],
    "curv_rho": 138962800.0,
    "curv_rho_failed": false,
    "gpu_density_B_requested": "vector",
    "gpu_density_B_effective": "vector",
    "gpu_density_B_fallback_from_vector": false,
    "gpu_density_A_requested": null,
    "gpu_density_A_effective": null,
    "gpu_density_A_fallback_from_vector": false,
    "xtb_A_used": false,
    "xtb_A_success": false,
    "xtb_charge_length_mismatch": false
  },
  "L:485": {
    "id": "L:485",
    "chain": "L",
    "resseq": 485,
    "resname": "HOH",
    "sasa": 0.0,
    "partial_charge_B": -0.24,
    "F_metal": 0.0,
    "F_P": 0.0,
    "F_hal": 0.0,
    "total_density": 71932.0,
    "centroid": [
      4.079614639282227,
      -0.8068174123764038,
      1.5330392122268677
    ],
    "dipole_rho": [
      -4444.35595703125,
      39676.43359375,
      -6881.07177734375
    ],
    "curv_rho": 234275696.0,
    "curv_rho_failed": false,
    "gpu_density_B_requested": "vector",
    "gpu_density_B_effective": "vector",
    "gpu_density_B_fallback_from_vector": false,
    "gpu_density_A_requested": null,
    "gpu_density_A_effective": null,
    "gpu_density_A_fallback_from_vector": false,
    "xtb_A_used": false,
    "xtb_A_success": false,
    "xtb_charge_length_mismatch": false
  },
  "L:486": {
    "id": "L:486",
    "chain": "L",
    "resseq": 486,
    "resname": "HOH",
    "sasa": 0.0,
    "partial_charge_B": -0.24,
    "F_metal": 0.0,
    "F_P": 0.0,
    "F_hal": 0.0,
    "total_density": 58190.609375,
    "centroid": [
      4.073360443115234,
      -0.9045823216438293,
      2.076868772506714
    ],
    "dipole_rho": [
      -4907.78857421875,
      35683.51171875,
      -14822.9560546875
    ],
    "curv_rho": 181754592.0,
    "curv_rho_failed": false,
    "gpu_density_B_requested": "vector",
    "gpu_density_B_effective": "vector",
    "gpu_density_B_fallback_from_vector": false,
    "gpu_density_A_requested": null,
    "gpu_density_A_effective": null,
    "gpu_density_A_fallback_from_vector": false,
    "xtb_A_used": false,
    "xtb_A_success": false,
    "xtb_charge_length_mismatch": false
  },
  "L:487": {
    "id": "L:487",
    "chain": "L",
    "resseq": 487,
    "resname": "HOH",
    "sasa": 0.2522388696670532,
    "partial_charge_B": -0.3801000560196814,
    "F_metal": 0.0,
    "F_P": 0.0,
    "F_hal": 0.0,
    "total_density": 54000.09765625,
    "centroid": [
      4.2938737869262695,
      -0.7979943156242371,
      2.3322856426239014
    ],
    "dipole_rho": [
      -8522.6640625,
      29306.158203125,
      -20834.021484375
    ],
    "curv_rho": 162619840.0,
    "curv_rho_failed": false,
    "gpu_density_B_requested": "vector",
    "gpu_density_B_effective": "vector",
    "gpu_density_B_fallback_from_vector": false,
    "gpu_density_A_requested": null,
    "gpu_density_A_effective": null,
    "gpu_density_A_fallback_from_vector": false,
    "xtb_A_used": false,
    "xtb_A_success": false,
    "xtb_charge_length_mismatch": false
  },
  "L:488": {
    "id": "L:488",
    "chain": "L",
    "resseq": 488,
    "resname": "HOH",
    "sasa": 0.0,
    "partial_charge_B": -0.24,
    "F_metal": 0.0,
    "F_P": 0.0,
    "F_hal": 0.0,
    "total_density": 103051.75,
    "centroid": [
      2.6537797451019287,
      0.12393010407686234,
      1.7382301092147827
    ],
    "dipole_rho": [
      -1650.9359130859375,
      -9034.5390625,
      -10817.32421875
    ],
    "curv_rho": 337860384.0,
    "curv_rho_failed": false,
    "gpu_density_B_requested": "vector",
    "gpu_density_B_effective": "vector",
    "gpu_density_B_fallback_from_vector": false,
    "gpu_density_A_requested": null,
    "gpu_density_A_effective": null,
    "gpu_density_A_fallback_from_vector": false,
    "xtb_A_used": false,
    "xtb_A_success": false,
    "xtb_charge_length_mismatch": false
  },
  "L:489": {
    "id": "L:489",
    "chain": "L",
    "resseq": 489,
    "resname": "HOH",
    "sasa": 0.7567166090011597,
    "partial_charge_B": -0.6000000000000001,
    "F_metal": 0.0,
    "F_P": 0.0,
    "F_hal": 0.0,
    "total_density": 53438.4765625,
    "centroid": [
      4.185602188110352,
      -0.9009392261505127,
      2.2389028072357178
    ],
    "dipole_rho": [
      -6364.3818359375,
      32638.123046875,
      -17533.00390625
    ],
    "curv_rho": 163033328.0,
    "curv_rho_failed": false,
    "gpu_density_B_requested": "vector",
    "gpu_density_B_effective": "vector",
    "gpu_density_B_fallback_from_vector": false,
    "gpu_density_A_requested": null,
    "gpu_density_A_effective": null,
    "gpu_density_A_fallback_from_vector": false,
    "xtb_A_used": false,
    "xtb_A_success": false,
    "xtb_charge_length_mismatch": false
  },
  "L:490": {
    "id": "L:490",
    "chain": "L",
    "resseq": 490,
    "resname": "HOH",
    "sasa": 2.207090139389038,
    "partial_charge_B": -0.6000000000000001,
    "F_metal": 0.0,
    "F_P": 0.0,
    "F_hal": 0.0,
    "total_density": 63793.03515625,
    "centroid": [
      2.151628255844116,
      -0.9671803116798401,
      2.139686346054077
    ],
    "dipole_rho": [
      -3385.625244140625,
      38793.80078125,
      -9365.6708984375
    ],
    "curv_rho": 205867104.0,
    "curv_rho_failed": false,
    "gpu_density_B_requested": "vector",
    "gpu_density_B_effective": "vector",
    "gpu_density_B_fallback_from_vector": false,
    "gpu_density_A_requested": null,
    "gpu_density_A_effective": null,
    "gpu_density_A_fallback_from_vector": false,
    "xtb_A_used": false,
    "xtb_A_success": false,
    "xtb_charge_length_mismatch": false
  },
  "L:491": {
    "id": "L:491",
    "chain": "L",
    "resseq": 491,
    "resname": "HOH",
    "sasa": 0.0,
    "partial_charge_B": -0.24,
    "F_metal": 0.0,
    "F_P": 0.0,
    "F_hal": 0.0,
    "total_density": 59447.7890625,
    "centroid": [
      0.08890834450721741,
      0.15386934578418732,
      1.348320722579956
    ],
    "dipole_rho": [
      31157.08203125,
      -10690.5361328125,
      11569.783203125
    ],
    "curv_rho": 169772640.0,
    "curv_rho_failed": false,
    "gpu_density_B_requested": "vector",
    "gpu_density_B_effective": "vector",
    "gpu_density_B_fallback_from_vector": false,
    "gpu_density_A_requested": null,
    "gpu_density_A_effective": null,
    "gpu_density_A_fallback_from_vector": false,
    "xtb_A_used": false,
    "xtb_A_success": false,
    "xtb_charge_length_mismatch": false
  },
  "L:492": {
    "id": "L:492",
    "chain": "L",
    "resseq": 492,
    "resname": "HOH",
    "sasa": 0.03152985870838165,
    "partial_charge_B": -0.25751250700246014,
    "F_metal": 0.0,
    "F_P": 0.0,
    "F_hal": 0.0,
    "total_density": 63528.25,
    "centroid": [
      4.244462013244629,
      -0.9523860812187195,
      1.252085566520691
    ],
    "dipole_rho": [
      -5675.46630859375,
      40817.7890625,
      -1665.3616943359375
    ],
    "curv_rho": 206109392.0,
    "curv_rho_failed": false,
    "gpu_density_B_requested": "vector",
    "gpu_density_B_effective": "vector",
    "gpu_density_B_fallback_from_vector": false,
    "gpu_density_A_requested": null,
    "gpu_density_A_effective": null,
    "gpu_density_A_fallback_from_vector": false,
    "xtb_A_used": false,
    "xtb_A_success": false,
    "xtb_charge_length_mismatch": false
  },
  "L:493": {
    "id": "L:493",
    "chain": "L",
    "resseq": 493,
    "resname": "HOH",
    "sasa": 0.0,
    "partial_charge_B": -0.24,
    "F_metal": 0.0,
    "F_P": 0.0,
    "F_hal": 0.0,
    "total_density": 57510.78515625,
    "centroid": [
      0.5189100503921509,
      -0.5154207944869995,
      0.8024036884307861
    ],
    "dipole_rho": [
      18605.318359375,
      16228.3486328125,
      26029.58984375
    ],
    "curv_rho": 169606928.0,
    "curv_rho_failed": false,
    "gpu_density_B_requested": "vector",
    "gpu_density_B_effective": "vector",
    "gpu_density_B_fallback_from_vector": false,
    "gpu_density_A_requested": null,
    "gpu_density_A_effective": null,
    "gpu_density_A_fallback_from_vector": false,
    "xtb_A_used": false,
    "xtb_A_success": false,
    "xtb_charge_length_mismatch": false
  },
  "L:494": {
    "id": "L:494",
    "chain": "L",
    "resseq": 494,
    "resname": "HOH",
    "sasa": 0.0,
    "partial_charge_B": -0.24,
    "F_metal": 0.0,
    "F_P": 0.0,
    "F_hal": 0.0,
    "total_density": 59137.91015625,
    "centroid": [
      0.5940254330635071,
      -0.3738870322704315,
      0.7186614274978638
    ],
    "dipole_rho": [
      19168.103515625,
      11514.9208984375,
      28407.572265625
    ],
    "curv_rho": 175562320.0,
    "curv_rho_failed": false,
    "gpu_density_B_requested": "vector",
    "gpu_density_B_effective": "vector",
    "gpu_density_B_fallback_from_vector": false,
    "gpu_density_A_requested": null,
    "gpu_density_A_effective": null,
    "gpu_density_A_fallback_from_vector": false,
    "xtb_A_used": false,
    "xtb_A_success": false,
    "xtb_charge_length_mismatch": false
  },
  "L:495": {
    "id": "L:495",
    "chain": "L",
    "resseq": 495,
    "resname": "HOH",
    "sasa": 0.0,
    "partial_charge_B": -0.24,
    "F_metal": 0.0,
    "F_P": 0.0,
    "F_hal": 0.0,
    "total_density": 54179.6640625,
    "centroid": [
      0.02235827036201954,
      0.1378088891506195,
      1.199127435684204
    ],
    "dipole_rho": [
      30013.275390625,
      -9529.720703125,
      15605.234375
    ],
    "curv_rho": 154769040.0,
    "curv_rho_failed": false,
    "gpu_density_B_requested": "vector",
    "gpu_density_B_effective": "vector",
    "gpu_density_B_fallback_from_vector": false,
    "gpu_density_A_requested": null,
    "gpu_density_A_effective": null,
    "gpu_density_A_fallback_from_vector": false,
    "xtb_A_used": false,
    "xtb_A_success": false,
    "xtb_charge_length_mismatch": false
  },
  "L:496": {
    "id": "L:496",
    "chain": "L",
    "resseq": 496,
    "resname": "HOH",
    "sasa": 0.0,
    "partial_charge_B": -0.24,
    "F_metal": 0.0,
    "F_P": 0.0,
    "F_hal": 0.0,
    "total_density": 46583.94921875,
    "centroid": [
      1.9562196731567383,
      -0.5778460502624512,
      3.179291248321533
    ],
    "dipole_rho": [
      -306.5357971191406,
      13050.6728515625,
      -30778.396484375
    ],
    "curv_rho": 130561232.0,
    "curv_rho_failed": false,
    "gpu_density_B_requested": "vector",
    "gpu_density_B_effective": "vector",
    "gpu_density_B_fallback_from_vector": false,
    "gpu_density_A_requested": null,
    "gpu_density_A_effective": null,
    "gpu_density_A_fallback_from_vector": false,
    "xtb_A_used": false,
    "xtb_A_success": false,
    "xtb_charge_length_mismatch": false
  },
  "L:497": {
    "id": "L:497",
    "chain": "L",
    "resseq": 497,
    "resname": "HOH",
    "sasa": 0.0,
    "partial_charge_B": -0.24,
    "F_metal": 0.0,
    "F_P": 0.0,
    "F_hal": 0.0,
    "total_density": 96892.90625,
    "centroid": [
      2.2451884746551514,
      0.17727690935134888,
      2.012110471725464
    ],
    "dipole_rho": [
      -2762.554931640625,
      -12782.4111328125,
      -17294.353515625
    ],
    "curv_rho": 308278176.0,
    "curv_rho_failed": false,
    "gpu_density_B_requested": "vector",
    "gpu_density_B_effective": "vector",
    "gpu_density_B_fallback_from_vector": false,
    "gpu_density_A_requested": null,
    "gpu_density_A_effective": null,
    "gpu_density_A_fallback_from_vector": false,
    "xtb_A_used": false,
    "xtb_A_success": false,
    "xtb_charge_length_mismatch": false
  },
  "L:498": {
    "id": "L:498",
    "chain": "L",
    "resseq": 498,
    "resname": "HOH",
    "sasa": 0.472947895526886,
    "partial_charge_B": -0.5026876133133966,
    "F_metal": 0.0,
    "F_P": 0.0,
    "F_hal": 0.0,
    "total_density": 41990.35546875,
    "centroid": [
      1.087597370147705,
      -1.007426142692566,
      2.9135189056396484
    ],
    "dipole_rho": [
      5252.880859375,
      22514.1328125,
      -22900.75
    ],
    "curv_rho": 117471016.0,
    "curv_rho_failed": false,
    "gpu_density_B_requested": "vector",
    "gpu_density_B_effective": "vector",
    "gpu_density_B_fallback_from_vector": false,
    "gpu_density_A_requested": null,
    "gpu_density_A_effective": null,
    "gpu_density_A_fallback_from_vector": false,
    "xtb_A_used": false,
    "xtb_A_success": false,
    "xtb_charge_length_mismatch": false
  },
  "L:499": {
    "id": "L:499",
    "chain": "L",
    "resseq": 499,
    "resname": "HOH",
    "sasa": 0.0,
    "partial_charge_B": -0.24,
    "F_metal": 0.0,
    "F_P": 0.0,
    "F_hal": 0.0,
    "total_density": 67422.4375,
    "centroid": [
      2.2888238430023193,
      -0.6997961401939392,
      2.537172794342041
    ],
    "dipole_rho": [
      -3450.41455078125,
      29362.736328125,
      -21428.693359375
    ],
    "curv_rho": 208989776.0,
    "curv_rho_failed": false,
    "gpu_density_B_requested": "vector",
    "gpu_density_B_effective": "vector",
    "gpu_density_B_fallback_from_vector": false,
    "gpu_density_A_requested": null,
    "gpu_density_A_effective": null,
    "gpu_density_A_fallback_from_vector": false,
    "xtb_A_used": false,
    "xtb_A_success": false,
    "xtb_charge_length_mismatch": false
  },
  "L:500": {
    "id": "L:500",
    "chain": "L",
    "resseq": 500,
    "resname": "HOH",
    "sasa": 0.0,
    "partial_charge_B": -0.24,
    "F_metal": 0.0,
    "F_P": 0.0,
    "F_hal": 0.0,
    "total_density": 41185.078125,
    "centroid": [
      -0.2553239166736603,
      -0.4728914499282837,
      1.0602312088012695
    ],
    "dipole_rho": [
      25636.7265625,
      7281.873046875,
      16376.4755859375
    ],
    "curv_rho": 110079424.0,
    "curv_rho_failed": false,
    "gpu_density_B_requested": "vector",
    "gpu_density_B_effective": "vector",
    "gpu_density_B_fallback_from_vector": false,
    "gpu_density_A_requested": null,
    "gpu_density_A_effective": null,
    "gpu_density_A_fallback_from_vector": false,
    "xtb_A_used": false,
    "xtb_A_success": false,
    "xtb_charge_length_mismatch": false
  },
  "L:501": {
    "id": "L:501",
    "chain": "L",
    "resseq": 501,
    "resname": "HOH",
    "sasa": 1.9863810539245605,
    "partial_charge_B": -0.6000000000000001,
    "F_metal": 0.0,
    "F_P": 0.0,
    "F_hal": 0.0,
    "total_density": 39127.65234375,
    "centroid": [
      5.526571273803711,
      -0.4297116696834564,
      2.0438787937164307
    ],
    "dipole_rho": [
      -26611.841796875,
      9116.2890625,
      -14247.2158203125
    ],
    "curv_rho": 107702856.0,
    "curv_rho_failed": false,
    "gpu_density_B_requested": "vector",
    "gpu_density_B_effective": "vector",
    "gpu_density_B_fallback_from_vector": false,
    "gpu_density_A_requested": null,
    "gpu_density_A_effective": null,
    "gpu_density_A_fallback_from_vector": false,
    "xtb_A_used": false,
    "xtb_A_success": false,
    "xtb_charge_length_mismatch": false
  },
  "L:502": {
    "id": "L:502",
    "chain": "L",
    "resseq": 502,
    "resname": "HOH",
    "sasa": 0.0,
    "partial_charge_B": -0.24,
    "F_metal": 0.0,
    "F_P": 0.0,
    "F_hal": 0.0,
    "total_density": 59024.8671875,
    "centroid": [
      4.210653781890869,
      -0.556011438369751,
      2.483924150466919
    ],
    "dipole_rho": [
      -9812.6640625,
      21897.548828125,
      -26972.939453125
    ],
    "curv_rho": 175411152.0,
    "curv_rho_failed": false,
    "gpu_density_B_requested": "vector",
    "gpu_density_B_effective": "vector",
    "gpu_density_B_fallback_from_vector": false,
    "gpu_density_A_requested": null,
    "gpu_density_A_effective": null,
    "gpu_density_A_fallback_from_vector": false,
    "xtb_A_used": false,
    "xtb_A_success": false,
    "xtb_charge_length_mismatch": false
  },
  "L:503": {
    "id": "L:503",
    "chain": "L",
    "resseq": 503,
    "resname": "HOH",
    "sasa": 0.0,
    "partial_charge_B": -0.24,
    "F_metal": 0.0,
    "F_P": 0.0,
    "F_hal": 0.0,
    "total_density": 66263.078125,
    "centroid": [
      0.33383893966674805,
      0.33062663674354553,
      1.3643361330032349
    ],
    "dipole_rho": [
      28376.42578125,
      -16908.568359375,
      11532.181640625
    ],
    "curv_rho": 192678416.0,
    "curv_rho_failed": false,
    "gpu_density_B_requested": "vector",
    "gpu_density_B_effective": "vector",
    "gpu_density_B_fallback_from_vector": false,
    "gpu_density_A_requested": null,
    "gpu_density_A_effective": null,
    "gpu_density_A_fallback_from_vector": false,
    "xtb_A_used": false,
    "xtb_A_success": false,
    "xtb_charge_length_mismatch": false
  },
  "L:504": {
    "id": "L:504",
    "chain": "L",
    "resseq": 504,
    "resname": "HOH",
    "sasa": 0.0,
    "partial_charge_B": -0.24,
    "F_metal": 0.0,
    "F_P": 0.0,
    "F_hal": 0.0,
    "total_density": 89159.53125,
    "centroid": [
      3.195499897003174,
      0.3915330767631531,
      1.9625422954559326
    ],
    "dipole_rho": [
      -2549.979248046875,
      -25657.173828125,
      -18889.130859375
    ],
    "curv_rho": 292268576.0,
    "curv_rho_failed": false,
    "gpu_density_B_requested": "vector",
    "gpu_density_B_effective": "vector",
    "gpu_density_B_fallback_from_vector": false,
    "gpu_density_A_requested": null,
    "gpu_density_A_effective": null,
    "gpu_density_A_fallback_from_vector": false,
    "xtb_A_used": false,
    "xtb_A_success": false,
    "xtb_charge_length_mismatch": false
  },
  "L:505": {
    "id": "L:505",
    "chain": "L",
    "resseq": 505,
    "resname": "HOH",
    "sasa": 0.0,
    "partial_charge_B": -0.24,
    "F_metal": 0.0,
    "F_P": 0.0,
    "F_hal": 0.0,
    "total_density": 96570.484375,
    "centroid": [
      2.7810277938842773,
      -0.22253549098968506,
      1.9971613883972168
    ],
    "dipole_rho": [
      -2353.624755859375,
      13033.5849609375,
      -16372.4189453125
    ],
    "curv_rho": 311473504.0,
    "curv_rho_failed": false,
    "gpu_density_B_requested": "vector",
    "gpu_density_B_effective": "vector",
    "gpu_density_B_fallback_from_vector": false,
    "gpu_density_A_requested": null,
    "gpu_density_A_effective": null,
    "gpu_density_A_fallback_from_vector": false,
    "xtb_A_used": false,
    "xtb_A_success": false,
    "xtb_charge_length_mismatch": false
  },
  "L:506": {
    "id": "L:506",
    "chain": "L",
    "resseq": 506,
    "resname": "HOH",
    "sasa": 0.0,
    "partial_charge_B": -0.24,
    "F_metal": 0.0,
    "F_P": 0.0,
    "F_hal": 0.0,
    "total_density": 52118.57421875,
    "centroid": [
      0.31216832995414734,
      0.3234293460845947,
      0.837205171585083
    ],
    "dipole_rho": [
      23988.53125,
      -12996.841796875,
      24271.88671875
    ],
    "curv_rho": 154104352.0,
    "curv_rho_failed": false,
    "gpu_density_B_requested": "vector",
    "gpu_density_B_effective": "vector",
    "gpu_density_B_fallback_from_vector": false,
    "gpu_density_A_requested": null,
    "gpu_density_A_effective": null,
    "gpu_density_A_fallback_from_vector": false,
    "xtb_A_used": false,
    "xtb_A_success": false,
    "xtb_charge_length_mismatch": false
  },
  "L:507": {
    "id": "L:507",
    "chain": "L",
    "resseq": 507,
    "resname": "HOH",
    "sasa": 0.0,
    "partial_charge_B": -0.24,
    "F_metal": 0.0,
    "F_P": 0.0,
    "F_hal": 0.0,
    "total_density": 52254.375,
    "centroid": [
      0.07742860913276672,
      0.1322493553161621,
      1.026357650756836
    ],
    "dipole_rho": [
      27832.171875,
      -8619.390625,
      20167.97265625
    ],
    "curv_rho": 150532528.0,
    "curv_rho_failed": false,
    "gpu_density_B_requested": "vector",
    "gpu_density_B_effective": "vector",
    "gpu_density_B_fallback_from_vector": false,
    "gpu_density_A_requested": null,
    "gpu_density_A_effective": null,
    "gpu_density_A_fallback_from_vector": false,
    "xtb_A_used": false,
    "xtb_A_success": false,
    "xtb_charge_length_mismatch": false
  },
  "L:508": {
    "id": "L:508",
    "chain": "L",
    "resseq": 508,
    "resname": "HOH",
    "sasa": 0.0,
    "partial_charge_B": -0.24,
    "F_metal": 0.0,
    "F_P": 0.0,
    "F_hal": 0.0,
    "total_density": 60313.6640625,
    "centroid": [
      3.845336437225342,
      -0.7032877802848816,
      2.437802791595459
    ],
    "dipole_rho": [
      -5570.79736328125,
      28770.357421875,
      -22985.37890625
    ],
    "curv_rho": 184332672.0,
    "curv_rho_failed": false,
    "gpu_density_B_requested": "vector",
    "gpu_density_B_effective": "vector",
    "gpu_density_B_fallback_from_vector": false,
    "gpu_density_A_requested": null,
    "gpu_density_A_effective": null,
    "gpu_density_A_fallback_from_vector": false,
    "xtb_A_used": false,
    "xtb_A_success": false,
    "xtb_charge_length_mismatch": false
  },
  "L:509": {
    "id": "L:509",
    "chain": "L",
    "resseq": 509,
    "resname": "HOH",
    "sasa": 0.0,
    "partial_charge_B": -0.24,
    "F_metal": 0.0,
    "F_P": 0.0,
    "F_hal": 0.0,
    "total_density": 63978.625,
    "centroid": [
      0.5825631022453308,
      -0.5204816460609436,
      0.9507098197937012
    ],
    "dipole_rho": [
      18295.53125,
      18727.71875,
      23941.435546875
    ],
    "curv_rho": 189332480.0,
    "curv_rho_failed": false,
    "gpu_density_B_requested": "vector",
    "gpu_density_B_effective": "vector",
    "gpu_density_B_fallback_from_vector": false,
    "gpu_density_A_requested": null,
    "gpu_density_A_effective": null,
    "gpu_density_A_fallback_from_vector": false,
    "xtb_A_used": false,
    "xtb_A_success": false,
    "xtb_charge_length_mismatch": false
  },
  "L:510": {
    "id": "L:510",
    "chain": "L",
    "resseq": 510,
    "resname": "HOH",
    "sasa": 0.0,
    "partial_charge_B": -0.24,
    "F_metal": 0.0,
    "F_P": 0.0,
    "F_hal": 0.0,
    "total_density": 91825.296875,
    "centroid": [
      4.117074012756348,
      -0.45055580139160156,
      1.2207592725753784
    ],
    "dipole_rho": [
      -6852.5693359375,
      29535.0703125,
      -2795.22802734375
    ],
    "curv_rho": 293177696.0,
    "curv_rho_failed": false,
    "gpu_density_B_requested": "vector",
    "gpu_density_B_effective": "vector",
    "gpu_density_B_fallback_from_vector": false,
    "gpu_density_A_requested": null,
    "gpu_density_A_effective": null,
    "gpu_density_A_fallback_from_vector": false,
    "xtb_A_used": false,
    "xtb_A_success": false,
    "xtb_charge_length_mismatch": false
  },
  "L:511": {
    "id": "L:511",
    "chain": "L",
    "resseq": 511,
    "resname": "HOH",
    "sasa": 0.0,
    "partial_charge_B": -0.24,
    "F_metal": 0.0,
    "F_P": 0.0,
    "F_hal": 0.0,
    "total_density": 45887.4140625,
    "centroid": [
      0.06884004175662994,
      -0.17337247729301453,
      0.7695586085319519
    ],
    "dipole_rho": [
      23821.9921875,
      923.600341796875,
      24332.197265625
    ],
    "curv_rho": 130088392.0,
    "curv_rho_failed": false,
    "gpu_density_B_requested": "vector",
    "gpu_density_B_effective": "vector",
    "gpu_density_B_fallback_from_vector": false,
    "gpu_density_A_requested": null,
    "gpu_density_A_effective": null,
    "gpu_density_A_fallback_from_vector": false,
    "xtb_A_used": false,
    "xtb_A_success": false,
    "xtb_charge_length_mismatch": false
  },
  "L:512": {
    "id": "L:512",
    "chain": "L",
    "resseq": 512,
    "resname": "HOH",
    "sasa": 0.0,
    "partial_charge_B": -0.24,
    "F_metal": 0.0,
    "F_P": 0.0,
    "F_hal": 0.0,
    "total_density": 73796.71875,
    "centroid": [
      4.207716941833496,
      0.6887899041175842,
      1.6495132446289062
    ],
    "dipole_rho": [
      -8050.0185546875,
      -35511.72265625,
      -15415.15234375
    ],
    "curv_rho": 238345312.0,
    "curv_rho_failed": false,
    "gpu_density_B_requested": "vector",
    "gpu_density_B_effective": "vector",
    "gpu_density_B_fallback_from_vector": false,
    "gpu_density_A_requested": null,
    "gpu_density_A_effective": null,
    "gpu_density_A_fallback_from_vector": false,
    "xtb_A_used": false,
    "xtb_A_success": false,
    "xtb_charge_length_mismatch": false
  },
  "L:513": {
    "id": "L:513",
    "chain": "L",
    "resseq": 513,
    "resname": "HOH",
    "sasa": 1.891791582107544,
    "partial_charge_B": -0.6000000000000001,
    "F_metal": 0.0,
    "F_P": 0.0,
    "F_hal": 0.0,
    "total_density": 55275.73828125,
    "centroid": [
      4.131129264831543,
      -1.0833008289337158,
      1.570906639099121
    ],
    "dipole_rho": [
      -3353.630859375,
      39577.37890625,
      -5538.27587890625
    ],
    "curv_rho": 175922000.0,
    "curv_rho_failed": false,
    "gpu_density_B_requested": "vector",
    "gpu_density_B_effective": "vector",
    "gpu_density_B_fallback_from_vector": false,
    "gpu_density_A_requested": null,
    "gpu_density_A_effective": null,
    "gpu_density_A_fallback_from_vector": false,
    "xtb_A_used": false,
    "xtb_A_success": false,
    "xtb_charge_length_mismatch": false
  },
  "L:514": {
    "id": "L:514",
    "chain": "L",
    "resseq": 514,
    "resname": "HOH",
    "sasa": 0.0,
    "partial_charge_B": -0.24,
    "F_metal": 0.0,
    "F_P": 0.0,
    "F_hal": 0.0,
    "total_density": 73965.765625,
    "centroid": [
      1.4943209886550903,
      -0.7863456606864929,
      2.1121327877044678
    ],
    "dipole_rho": [
      -50.21794509887695,
      35463.203125,
      -11166.3935546875
    ],
    "curv_rho": 232512384.0,
    "curv_rho_failed": false,
    "gpu_density_B_requested": "vector",
    "gpu_density_B_effective": "vector",
    "gpu_density_B_fallback_from_vector": false,
    "gpu_density_A_requested": null,
    "gpu_density_A_effective": null,
    "gpu_density_A_fallback_from_vector": false,
    "xtb_A_used": false,
    "xtb_A_success": false,
    "xtb_charge_length_mismatch": false
  },
  "L:515": {
    "id": "L:515",
    "chain": "L",
    "resseq": 515,
    "resname": "HOH",
    "sasa": 0.0,
    "partial_charge_B": -0.24,
    "F_metal": 0.0,
    "F_P": 0.0,
    "F_hal": 0.0,
    "total_density": 53961.55078125,
    "centroid": [
      -0.09857460111379623,
      -0.16363395750522614,
      1.3431739807128906
    ],
    "dipole_rho": [
      31525.708984375,
      -590.0128784179688,
      11254.97265625
    ],
    "curv_rho": 149016640.0,
    "curv_rho_failed": false,
    "gpu_density_B_requested": "vector",
    "gpu_density_B_effective": "vector",
    "gpu_density_B_fallback_from_vector": false,
    "gpu_density_A_requested": null,
    "gpu_density_A_effective": null,
    "gpu_density_A_fallback_from_vector": false,
    "xtb_A_used": false,
    "xtb_A_success": false,
    "xtb_charge_length_mismatch": false
  },
  "L:516": {
    "id": "L:516",
    "chain": "L",
    "resseq": 516,
    "resname": "HOH",
    "sasa": 1.0404853820800781,
    "partial_charge_B": -0.6000000000000001,
    "F_metal": 0.0,
    "F_P": 0.0,
    "F_hal": 0.0,
    "total_density": 36823.86328125,
    "centroid": [
      1.6661689281463623,
      -0.6951014995574951,
      3.3541929721832275
    ],
    "dipole_rho": [
      1714.8482666015625,
      11787.2626953125,
      -27839.091796875
    ],
    "curv_rho": 97925104.0,
    "curv_rho_failed": false,
    "gpu_density_B_requested": "vector",
    "gpu_density_B_effective": "vector",
    "gpu_density_B_fallback_from_vector": false,
    "gpu_density_A_requested": null,
    "gpu_density_A_effective": null,
    "gpu_density_A_fallback_from_vector": false,
    "xtb_A_used": false,
    "xtb_A_success": false,
    "xtb_charge_length_mismatch": false
  },
  "L:517": {
    "id": "L:517",
    "chain": "L",
    "resseq": 517,
    "resname": "HOH",
    "sasa": 0.2837687134742737,
    "partial_charge_B": -0.39761255474564744,
    "F_metal": 0.0,
    "F_P": 0.0,
    "F_hal": 0.0,
    "total_density": 54961.58203125,
    "centroid": [
      5.4368977546691895,
      0.003790896153077483,
      1.008912444114685
    ],
    "dipole_rho": [
      -36769.390625,
      345.76025390625,
      3106.013916015625
    ],
    "curv_rho": 163825680.0,
    "curv_rho_failed": false,
    "gpu_density_B_requested": "vector",
    "gpu_density_B_effective": "vector",
    "gpu_density_B_fallback_from_vector": false,
    "gpu_density_A_requested": null,
    "gpu_density_A_effective": null,
    "gpu_density_A_fallback_from_vector": false,
    "xtb_A_used": false,
    "xtb_A_success": false,
    "xtb_charge_length_mismatch": false
  },
  "L:518": {
    "id": "L:518",
    "chain": "L",
    "resseq": 518,
    "resname": "HOH",
    "sasa": 0.0,
    "partial_charge_B": -0.24,
    "F_metal": 0.0,
    "F_P": 0.0,
    "F_hal": 0.0,
    "total_density": 72591.6875,
    "centroid": [
      0.9300625324249268,
      0.14639794826507568,
      2.4412901401519775
    ],
    "dipole_rho": [
      14479.3173828125,
      -11113.9365234375,
      -30518.279296875
    ],
    "curv_rho": 218648688.0,
    "curv_rho_failed": false,
    "gpu_density_B_requested": "vector",
    "gpu_density_B_effective": "vector",
    "gpu_density_B_fallback_from_vector": false,
    "gpu_density_A_requested": null,
    "gpu_density_A_effective": null,
    "gpu_density_A_fallback_from_vector": false,
    "xtb_A_used": false,
    "xtb_A_success": false,
    "xtb_charge_length_mismatch": false
  },
  "L:519": {
    "id": "L:519",
    "chain": "L",
    "resseq": 519,
    "resname": "HOH",
    "sasa": 1.324254035949707,
    "partial_charge_B": -0.6000000000000001,
    "F_metal": 0.0,
    "F_P": 0.0,
    "F_hal": 0.0,
    "total_density": 42601.4609375,
    "centroid": [
      5.652199745178223,
      -0.34960097074508667,
      1.3342039585113525
    ],
    "dipole_rho": [
      -32257.810546875,
      8643.798828125,
      -983.9305419921875
    ],
    "curv_rho": 120596496.0,
    "curv_rho_failed": false,
    "gpu_density_B_requested": "vector",
    "gpu_density_B_effective": "vector",
    "gpu_density_B_fallback_from_vector": false,
    "gpu_density_A_requested": null,
    "gpu_density_A_effective": null,
    "gpu_density_A_fallback_from_vector": false,
    "xtb_A_used": false,
    "xtb_A_success": false,
    "xtb_charge_length_mismatch": false
  },
  "L:520": {
    "id": "L:520",
    "chain": "L",
    "resseq": 520,
    "resname": "HOH",
    "sasa": 0.0,
    "partial_charge_B": -0.24,
    "F_metal": 0.0,
    "F_P": 0.0,
    "F_hal": 0.0,
    "total_density": 50009.1796875,
    "centroid": [
      3.201666831970215,
      -0.0011814030585810542,
      3.09978985786438
    ],
    "dipole_rho": [
      -4407.45703125,
      -4654.92431640625,
      -33721.69921875
    ],
    "curv_rho": 141392512.0,
    "curv_rho_failed": false,
    "gpu_density_B_requested": "vector",
    "gpu_density_B_effective": "vector",
    "gpu_density_B_fallback_from_vector": false,
    "gpu_density_A_requested": null,
    "gpu_density_A_effective": null,
    "gpu_density_A_fallback_from_vector": false,
    "xtb_A_used": false,
    "xtb_A_success": false,
    "xtb_charge_length_mismatch": false
  },
  "L:521": {
    "id": "L:521",
    "chain": "L",
    "resseq": 521,
    "resname": "HOH",
    "sasa": 0.0,
    "partial_charge_B": -0.24,
    "F_metal": 0.0,
    "F_P": 0.0,
    "F_hal": 0.0,
    "total_density": 58572.484375,
    "centroid": [
      0.5628952980041504,
      0.18145005404949188,
      0.7238142490386963
    ],
    "dipole_rho": [
      21835.544921875,
      -8882.5126953125,
      28724.77734375
    ],
    "curv_rho": 175305104.0,
    "curv_rho_failed": false,
    "gpu_density_B_requested": "vector",
    "gpu_density_B_effective": "vector",
    "gpu_density_B_fallback_from_vector": false,
    "gpu_density_A_requested": null,
    "gpu_density_A_effective": null,
    "gpu_density_A_fallback_from_vector": false,
    "xtb_A_used": false,
    "xtb_A_success": false,
    "xtb_charge_length_mismatch": false
  },
  "L:522": {
    "id": "L:522",
    "chain": "L",
    "resseq": 522,
    "resname": "HOH",
    "sasa": 0.0,
    "partial_charge_B": -0.24,
    "F_metal": 0.0,
    "F_P": 0.0,
    "F_hal": 0.0,
    "total_density": 41438.5703125,
    "centroid": [
      1.5681041479110718,
      -0.8747336268424988,
      3.1209046840667725
    ],
    "dipole_rho": [
      1446.375244140625,
      19354.5546875,
      -25646.12890625
    ],
    "curv_rho": 114663704.0,
    "curv_rho_failed": false,
    "gpu_density_B_requested": "vector",
    "gpu_density_B_effective": "vector",
    "gpu_density_B_fallback_from_vector": false,
    "gpu_density_A_requested": null,
    "gpu_density_A_effective": null,
    "gpu_density_A_fallback_from_vector": false,
    "xtb_A_used": false,
    "xtb_A_success": false,
    "xtb_charge_length_mismatch": false
  },
  "L:523": {
    "id": "L:523",
    "chain": "L",
    "resseq": 523,
    "resname": "HOH",
    "sasa": 0.0,
    "partial_charge_B": -0.24,
    "F_metal": 0.0,
    "F_P": 0.0,
    "F_hal": 0.0,
    "total_density": 81410.640625,
    "centroid": [
      1.9576019048690796,
      -0.7349573969841003,
      1.7077950239181519
    ],
    "dipole_rho": [
      -1847.8604736328125,
      38274.60546875,
      -2279.890625
    ],
    "curv_rho": 270956256.0,
    "curv_rho_failed": false,
    "gpu_density_B_requested": "vector",
    "gpu_density_B_effective": "vector",
    "gpu_density_B_fallback_from_vector": false,
    "gpu_density_A_requested": null,
    "gpu_density_A_effective": null,
    "gpu_density_A_fallback_from_vector": false,
    "xtb_A_used": false,
    "xtb_A_success": false,
    "xtb_charge_length_mismatch": false
  },
  "L:524": {
    "id": "L:524",
    "chain": "L",
    "resseq": 524,
    "resname": "HOH",
    "sasa": 0.0,
    "partial_charge_B": -0.24,
    "F_metal": 0.0,
    "F_P": 0.0,
    "F_hal": 0.0,
    "total_density": 65126.32421875,
    "centroid": [
      2.158477306365967,
      0.21098312735557556,
      2.8047280311584473
    ],
    "dipole_rho": [
      -1479.845947265625,
      -14289.814453125,
      -34196.0
    ],
    "curv_rho": 198743024.0,
    "curv_rho_failed": false,
    "gpu_density_B_requested": "vector",
    "gpu_density_B_effective": "vector",
    "gpu_density_B_fallback_from_vector": false,
    "gpu_density_A_requested": null,
    "gpu_density_A_effective": null,
    "gpu_density_A_fallback_from_vector": false,
    "xtb_A_used": false,
    "xtb_A_success": false,
    "xtb_charge_length_mismatch": false
  },
  "L:525": {
    "id": "L:525",
    "chain": "L",
    "resseq": 525,
    "resname": "HOH",
    "sasa": 0.0,
    "partial_charge_B": -0.24,
    "F_metal": 0.0,
    "F_P": 0.0,
    "F_hal": 0.0,
    "total_density": 96849.53125,
    "centroid": [
      2.7850849628448486,
      -0.330881267786026,
      1.8593202829360962
    ],
    "dipole_rho": [
      -1696.31884765625,
      20795.40625,
      -12075.169921875
    ],
    "curv_rho": 318394144.0,
    "curv_rho_failed": false,
    "gpu_density_B_requested": "vector",
    "gpu_density_B_effective": "vector",
    "gpu_density_B_fallback_from_vector": false,
    "gpu_density_A_requested": null,
    "gpu_density_A_effective": null,
    "gpu_density_A_fallback_from_vector": false,
    "xtb_A_used": false,
    "xtb_A_success": false,
    "xtb_charge_length_mismatch": false
  },
  "L:526": {
    "id": "L:526",
    "chain": "L",
    "resseq": 526,
    "resname": "HOH",
    "sasa": 0.0,
    "partial_charge_B": -0.24,
    "F_metal": 0.0,
    "F_P": 0.0,
    "F_hal": 0.0,
    "total_density": 61844.4765625,
    "centroid": [
      1.273492455482483,
      -0.1218053475022316,
      2.8446972370147705
    ],
    "dipole_rho": [
      7748.6328125,
      -1428.9381103515625,
      -35968.91796875
    ],
    "curv_rho": 185119712.0,
    "curv_rho_failed": false,
    "gpu_density_B_requested": "vector",
    "gpu_density_B_effective": "vector",
    "gpu_density_B_fallback_from_vector": false,
    "gpu_density_A_requested": null,
    "gpu_density_A_effective": null,
    "gpu_density_A_fallback_from_vector": false,
    "xtb_A_used": false,
    "xtb_A_success": false,
    "xtb_charge_length_mismatch": false
  },
  "L:527": {
    "id": "L:527",
    "chain": "L",
    "resseq": 527,
    "resname": "HOH",
    "sasa": 1.5449631214141846,
    "partial_charge_B": -0.6000000000000001,
    "F_metal": 0.0,
    "F_P": 0.0,
    "F_hal": 0.0,
    "total_density": 35809.44140625,
    "centroid": [
      -0.3560333549976349,
      -0.9719532132148743,
      1.818773627281189
    ],
    "dipole_rho": [
      22823.7421875,
      17265.408203125,
      -3141.43212890625
    ],
    "curv_rho": 91168752.0,
    "curv_rho_failed": false,
    "gpu_density_B_requested": "vector",
    "gpu_density_B_effective": "vector",
    "gpu_density_B_fallback_from_vector": false,
    "gpu_density_A_requested": null,
    "gpu_density_A_effective": null,
    "gpu_density_A_fallback_from_vector": false,
    "xtb_A_used": false,
    "xtb_A_success": false,
    "xtb_charge_length_mismatch": false
  },
  "L:528": {
    "id": "L:528",
    "chain": "L",
    "resseq": 528,
    "resname": "HOH",
    "sasa": 0.0,
    "partial_charge_B": -0.24,
    "F_metal": 0.0,
    "F_P": 0.0,
    "F_hal": 0.0,
    "total_density": 64177.30078125,
    "centroid": [
      2.668919801712036,
      0.06897179782390594,
      2.8532121181488037
    ],
    "dipole_rho": [
      -3220.392822265625,
      -8505.2998046875,
      -34308.375
    ],
    "curv_rho": 191315408.0,
    "curv_rho_failed": false,
    "gpu_density_B_requested": "vector",
    "gpu_density_B_effective": "vector",
    "gpu_density_B_fallback_from_vector": false,
    "gpu_density_A_requested": null,
    "gpu_density_A_effective": null,
    "gpu_density_A_fallback_from_vector": false,
    "xtb_A_used": false,
    "xtb_A_success": false,
    "xtb_charge_length_mismatch": false
  },
  "L:529": {
    "id": "L:529",
    "chain": "L",
    "resseq": 529,
    "resname": "HOH",
    "sasa": 4.225000858306885,
    "partial_charge_B": -0.6000000000000001,
    "F_metal": 0.0,
    "F_P": 0.0,
    "F_hal": 0.0,
    "total_density": 31459.60546875,
    "centroid": [
      -0.6069349050521851,
      -0.5423829555511475,
      1.223723292350769
    ],
    "dipole_rho": [
      24770.193359375,
      5612.92724609375,
      9309.6337890625
    ],
    "curv_rho": 77604512.0,
    "curv_rho_failed": false,
    "gpu_density_B_requested": "vector",
    "gpu_density_B_effective": "vector",
    "gpu_density_B_fallback_from_vector": false,
    "gpu_density_A_requested": null,
    "gpu_density_A_effective": null,
    "gpu_density_A_fallback_from_vector": false,
    "xtb_A_used": false,
    "xtb_A_success": false,
    "xtb_charge_length_mismatch": false
  },
  "L:530": {
    "id": "L:530",
    "chain": "L",
    "resseq": 530,
    "resname": "HOH",
    "sasa": 0.7567166090011597,
    "partial_charge_B": -0.6000000000000001,
    "F_metal": 0.0,
    "F_P": 0.0,
    "F_hal": 0.0,
    "total_density": 48386.33203125,
    "centroid": [
      4.242701530456543,
      0.4695744812488556,
      2.685037851333618
    ],
    "dipole_rho": [
      -9541.7099609375,
      -19984.79296875,
      -27854.18359375
    ],
    "curv_rho": 142410544.0,
    "curv_rho_failed": false,
    "gpu_density_B_requested": "vector",
    "gpu_density_B_effective": "vector",
    "gpu_density_B_fallback_from_vector": false,
    "gpu_density_A_requested": null,
    "gpu_density_A_effective": null,
    "gpu_density_A_fallback_from_vector": false,
    "xtb_A_used": false,
    "xtb_A_success": false,
    "xtb_charge_length_mismatch": false
  },
  "L:531": {
    "id": "L:531",
    "chain": "L",
    "resseq": 531,
    "resname": "HOH",
    "sasa": 0.03152985870838165,
    "partial_charge_B": -0.25751250700246014,
    "F_metal": 0.0,
    "F_P": 0.0,
    "F_hal": 0.0,
    "total_density": 61855.12109375,
    "centroid": [
      3.827868700027466,
      0.6182911992073059,
      2.339087963104248
    ],
    "dipole_rho": [
      -5457.5732421875,
      -29864.1953125,
      -24359.2890625
    ],
    "curv_rho": 194142976.0,
    "curv_rho_failed": false,
    "gpu_density_B_requested": "vector",
    "gpu_density_B_effective": "vector",
    "gpu_density_B_fallback_from_vector": false,
    "gpu_density_A_requested": null,
    "gpu_density_A_effective": null,
    "gpu_density_A_fallback_from_vector": false,
    "xtb_A_used": false,
    "xtb_A_success": false,
    "xtb_charge_length_mismatch": false
  },
  "L:532": {
    "id": "L:532",
    "chain": "L",
    "resseq": 532,
    "resname": "HOH",
    "sasa": 0.0,
    "partial_charge_B": -0.24,
    "F_metal": 0.0,
    "F_P": 0.0,
    "F_hal": 0.0,
    "total_density": 60904.72265625,
    "centroid": [
      1.464707374572754,
      -0.03073093108832836,
      2.895263433456421
    ],
    "dipole_rho": [
      5183.43017578125,
      -4843.806640625,
      -36392.796875
    ],
    "curv_rho": 182745984.0,
    "curv_rho_failed": false,
    "gpu_density_B_requested": "vector",
    "gpu_density_B_effective": "vector",
    "gpu_density_B_fallback_from_vector": false,
    "gpu_density_A_requested": null,
    "gpu_density_A_effective": null,
    "gpu_density_A_fallback_from_vector": false,
    "xtb_A_used": false,
    "xtb_A_success": false,
    "xtb_charge_length_mismatch": false
  },
  "L:533": {
    "id": "L:533",
    "chain": "L",
    "resseq": 533,
    "resname": "HOH",
    "sasa": 1.103545069694519,
    "partial_charge_B": -0.6000000000000001,
    "F_metal": 0.0,
    "F_P": 0.0,
    "F_hal": 0.0,
    "total_density": 57850.51953125,
    "centroid": [
      3.7731258869171143,
      -0.9661145210266113,
      2.066286325454712
    ],
    "dipole_rho": [
      -2532.355712890625,
      37341.671875,
      -12797.310546875
    ],
    "curv_rho": 183448512.0,
    "curv_rho_failed": false,
    "gpu_density_B_requested": "vector",
    "gpu_density_B_effective": "vector",
    "gpu_density_B_fallback_from_vector": false,
    "gpu_density_A_requested": null,
    "gpu_density_A_effective": null,
    "gpu_density_A_fallback_from_vector": false,
    "xtb_A_used": false,
    "xtb_A_success": false,
    "xtb_charge_length_mismatch": false
  },
  "L:534": {
    "id": "L:534",
    "chain": "L",
    "resseq": 534,
    "resname": "HOH",
    "sasa": 0.3468284606933594,
    "partial_charge_B": -0.43263758530355595,
    "F_metal": 0.0,
    "F_P": 0.0,
    "F_hal": 0.0,
    "total_density": 38657.6015625,
    "centroid": [
      -0.18865224719047546,
      -1.052140235900879,
      1.8036402463912964
    ],
    "dipole_rho": [
      20869.220703125,
      21426.35546875,
      -2387.484130859375
    ],
    "curv_rho": 100722280.0,
    "curv_rho_failed": false,
    "gpu_density_B_requested": "vector",
    "gpu_density_B_effective": "vector",
    "gpu_density_B_fallback_from_vector": false,
    "gpu_density_A_requested": null,
    "gpu_density_A_effective": null,
    "gpu_density_A_fallback_from_vector": false,
    "xtb_A_used": false,
    "xtb_A_success": false,
    "xtb_charge_length_mismatch": false
  },
  "L:535": {
    "id": "L:535",
    "chain": "L",
    "resseq": 535,
    "resname": "HOH",
    "sasa": 0.0,
    "partial_charge_B": -0.24,
    "F_metal": 0.0,
    "F_P": 0.0,
    "F_hal": 0.0,
    "total_density": 71635.828125,
    "centroid": [
      1.9854615926742554,
      0.1872302144765854,
      2.676072835922241
    ],
    "dipole_rho": [
      -783.5809326171875,
      -13637.296875,
      -33498.83203125
    ],
    "curv_rho": 220262112.0,
    "curv_rho_failed": false,
    "gpu_density_B_requested": "vector",
    "gpu_density_B_effective": "vector",
    "gpu_density_B_fallback_from_vector": false,
    "gpu_density_A_requested": null,
    "gpu_density_A_effective": null,
    "gpu_density_A_fallback_from_vector": false,
    "xtb_A_used": false,
    "xtb_A_success": false,
    "xtb_charge_length_mismatch": false
  },
  "L:536": {
    "id": "L:536",
    "chain": "L",
    "resseq": 536,
    "resname": "HOH",
    "sasa": 0.5675374269485474,
    "partial_charge_B": -0.5552251094912948,
    "F_metal": 0.0,
    "F_P": 0.0,
    "F_hal": 0.0,
    "total_density": 45775.80859375,
    "centroid": [
      0.361454576253891,
      -1.1700576543807983,
      1.4833515882492065
    ],
    "dipole_rho": [
      11698.2177734375,
      31243.921875,
      6644.431640625
    ],
    "curv_rho": 128859696.0,
    "curv_rho_failed": false,
    "gpu_density_B_requested": "vector",
    "gpu_density_B_effective": "vector",
    "gpu_density_B_fallback_from_vector": false,
    "gpu_density_A_requested": null,
    "gpu_density_A_effective": null,
    "gpu_density_A_fallback_from_vector": false,
    "xtb_A_used": false,
    "xtb_A_success": false,
    "xtb_charge_length_mismatch": false
  },
  "L:537": {
    "id": "L:537",
    "chain": "L",
    "resseq": 537,
    "resname": "HOH",
    "sasa": 0.0,
    "partial_charge_B": -0.24,
    "F_metal": 0.0,
    "F_P": 0.0,
    "F_hal": 0.0,
    "total_density": 62067.41015625,
    "centroid": [
      2.5528669357299805,
      0.424525648355484,
      2.7387747764587402
    ],
    "dipole_rho": [
      -3105.42431640625,
      -21970.279296875,
      -30731.146484375
    ],
    "curv_rho": 191774608.0,
    "curv_rho_failed": false,
    "gpu_density_B_requested": "vector",
    "gpu_density_B_effective": "vector",
    "gpu_density_B_fallback_from_vector": false,
    "gpu_density_A_requested": null,
    "gpu_density_A_effective": null,
    "gpu_density_A_fallback_from_vector": false,
    "xtb_A_used": false,
    "xtb_A_success": false,
    "xtb_charge_length_mismatch": false
  },
  "L:538": {
    "id": "L:538",
    "chain": "L",
    "resseq": 538,
    "resname": "HOH",
    "sasa": 0.0,
    "partial_charge_B": -0.24,
    "F_metal": 0.0,
    "F_P": 0.0,
    "F_hal": 0.0,
    "total_density": 78784.0703125,
    "centroid": [
      2.661116361618042,
      -0.6344301104545593,
      2.1769187450408936
    ],
    "dipole_rho": [
      -3016.145751953125,
      32472.419921875,
      -15471.7294921875
    ],
    "curv_rho": 255651856.0,
    "curv_rho_failed": false,
    "gpu_density_B_requested": "vector",
    "gpu_density_B_effective": "vector",
    "gpu_density_B_fallback_from_vector": false,
    "gpu_density_A_requested": null,
    "gpu_density_A_effective": null,
    "gpu_density_A_fallback_from_vector": false,
    "xtb_A_used": false,
    "xtb_A_success": false,
    "xtb_charge_length_mismatch": false
  },
  "L:539": {
    "id": "L:539",
    "chain": "L",
    "resseq": 539,
    "resname": "HOH",
    "sasa": 3.373694896697998,
    "partial_charge_B": -0.6000000000000001,
    "F_metal": 0.0,
    "F_P": 0.0,
    "F_hal": 0.0,
    "total_density": 46729.49609375,
    "centroid": [
      4.812501430511475,
      -1.0909734964370728,
      0.8999112844467163
    ],
    "dipole_rho": [
      -13663.607421875,
      33739.9296875,
      4486.5634765625
    ],
    "curv_rho": 142471632.0,
    "curv_rho_failed": false,
    "gpu_density_B_requested": "vector",
    "gpu_density_B_effective": "vector",
    "gpu_density_B_fallback_from_vector": false,
    "gpu_density_A_requested": null,
    "gpu_density_A_effective": null,
    "gpu_density_A_fallback_from_vector": false,
    "xtb_A_used": false,
    "xtb_A_success": false,
    "xtb_charge_length_mismatch": false
  },
  "L:540": {
    "id": "L:540",
    "chain": "L",
    "resseq": 540,
    "resname": "HOH",
    "sasa": 0.0,
    "partial_charge_B": -0.24,
    "F_metal": 0.0,
    "F_P": 0.0,
    "F_hal": 0.0,
    "total_density": 94212.6015625,
    "centroid": [
      3.652251958847046,
      -0.47347596287727356,
      1.382079005241394
    ],
    "dipole_rho": [
      -767.6109008789062,
      30828.623046875,
      -5174.23974609375
    ],
    "curv_rho": 312329536.0,
    "curv_rho_failed": false,
    "gpu_density_B_requested": "vector",
    "gpu_density_B_effective": "vector",
    "gpu_density_B_fallback_from_vector": false,
    "gpu_density_A_requested": null,
    "gpu_density_A_effective": null,
    "gpu_density_A_fallback_from_vector": false,
    "xtb_A_used": false,
    "xtb_A_success": false,
    "xtb_charge_length_mismatch": false
  },
  "L:541": {
    "id": "L:541",
    "chain": "L",
    "resseq": 541,
    "resname": "HOH",
    "sasa": 0.0,
    "partial_charge_B": -0.24,
    "F_metal": 0.0,
    "F_P": 0.0,
    "F_hal": 0.0,
    "total_density": 53201.6953125,
    "centroid": [
      1.5143864154815674,
      -0.8699129223823547,
      2.780521869659424
    ],
    "dipole_rho": [
      1068.624267578125,
      26280.955078125,
      -23795.982421875
    ],
    "curv_rho": 156488576.0,
    "curv_rho_failed": false,
    "gpu_density_B_requested": "vector",
    "gpu_density_B_effective": "vector",
    "gpu_density_B_fallback_from_vector": false,
    "gpu_density_A_requested": null,
    "gpu_density_A_effective": null,
    "gpu_density_A_fallback_from_vector": false,
    "xtb_A_used": false,
    "xtb_A_success": false,
    "xtb_charge_length_mismatch": false
  },
  "L:542": {
    "id": "L:542",
    "chain": "L",
    "resseq": 542,
    "resname": "HOH",
    "sasa": 2.616978168487549,
    "partial_charge_B": -0.6000000000000001,
    "F_metal": 0.0,
    "F_P": 0.0,
    "F_hal": 0.0,
    "total_density": 38847.828125,
    "centroid": [
      -0.46670591831207275,
      0.06556054949760437,
      1.5448397397994995
    ],
    "dipole_rho": [
      30099.064453125,
      -7402.04248046875,
      2627.66162109375
    ],
    "curv_rho": 103431736.0,
    "curv_rho_failed": false,
    "gpu_density_B_requested": "vector",
    "gpu_density_B_effective": "vector",
    "gpu_density_B_fallback_from_vector": false,
    "gpu_density_A_requested": null,
    "gpu_density_A_effective": null,
    "gpu_density_A_fallback_from_vector": false,
    "xtb_A_used": false,
    "xtb_A_success": false,
    "xtb_charge_length_mismatch": false
  },
  "L:543": {
    "id": "L:543",
    "chain": "L",
    "resseq": 543,
    "resname": "HOH",
    "sasa": 1.2611943483352661,
    "partial_charge_B": -0.6000000000000001,
    "F_metal": 0.0,
    "F_P": 0.0,
    "F_hal": 0.0,
    "total_density": 45510.33984375,
    "centroid": [
      5.629031658172607,
      -0.03798369690775871,
      1.3203825950622559
    ],
    "dipole_rho": [
      -34559.08984375,
      -126.6885986328125,
      -1989.5924072265625
    ],
    "curv_rho": 130803672.0,
    "curv_rho_failed": false,
    "gpu_density_B_requested": "vector",
    "gpu_density_B_effective": "vector",
    "gpu_density_B_fallback_from_vector": false,
    "gpu_density_A_requested": null,
    "gpu_density_A_effective": null,
    "gpu_density_A_fallback_from_vector": false,
    "xtb_A_used": false,
    "xtb_A_success": false,
    "xtb_charge_length_mismatch": false
  },
  "L:544": {
    "id": "L:544",
    "chain": "L",
    "resseq": 544,
    "resname": "HOH",
    "sasa": 0.0,
    "partial_charge_B": -0.24,
    "F_metal": 0.0,
    "F_P": 0.0,
    "F_hal": 0.0,
    "total_density": 96313.1171875,
    "centroid": [
      2.4043283462524414,
      -0.35668355226516724,
      1.8842581510543823
    ],
    "dipole_rho": [
      -2308.7841796875,
      22076.55078125,
      -10887.3994140625
    ],
    "curv_rho": 314617920.0,
    "curv_rho_failed": false,
    "gpu_density_B_requested": "vector",
    "gpu_density_B_effective": "vector",
    "gpu_density_B_fallback_from_vector": false,
    "gpu_density_A_requested": null,
    "gpu_density_A_effective": null,
    "gpu_density_A_fallback_from_vector": false,
    "xtb_A_used": false,
    "xtb_A_success": false,
    "xtb_charge_length_mismatch": false
  },
  "L:545": {
    "id": "L:545",
    "chain": "L",
    "resseq": 545,
    "resname": "HOH",
    "sasa": 0.8828360438346863,
    "partial_charge_B": -0.6000000000000001,
    "F_metal": 0.0,
    "F_P": 0.0,
    "F_hal": 0.0,
    "total_density": 41909.61328125,
    "centroid": [
      0.13755306601524353,
      -1.0760064125061035,
      1.2196801900863647
    ],
    "dipole_rho": [
      15290.8525390625,
      25711.2734375,
      12257.7333984375
    ],
    "curv_rho": 115121192.0,
    "curv_rho_failed": false,
    "gpu_density_B_requested": "vector",
    "gpu_density_B_effective": "vector",
    "gpu_density_B_fallback_from_vector": false,
    "gpu_density_A_requested": null,
    "gpu_density_A_effective": null,
    "gpu_density_A_fallback_from_vector": false,
    "xtb_A_used": false,
    "xtb_A_success": false,
    "xtb_charge_length_mismatch": false
  },
  "L:546": {
    "id": "L:546",
    "chain": "L",
    "resseq": 546,
    "resname": "HOH",
    "sasa": 0.0,
    "partial_charge_B": -0.24,
    "F_metal": 0.0,
    "F_P": 0.0,
    "F_hal": 0.0,
    "total_density": 59741.53515625,
    "centroid": [
      4.146883010864258,
      -0.4391270875930786,
      2.5728189945220947
    ],
    "dipole_rho": [
      -9918.150390625,
      16821.603515625,
      -29660.552734375
    ],
    "curv_rho": 175871824.0,
    "curv_rho_failed": false,
    "gpu_density_B_requested": "vector",
    "gpu_density_B_effective": "vector",
    "gpu_density_B_fallback_from_vector": false,
    "gpu_density_A_requested": null,
    "gpu_density_A_effective": null,
    "gpu_density_A_fallback_from_vector": false,
    "xtb_A_used": false,
    "xtb_A_success": false,
    "xtb_charge_length_mismatch": false
  },
  "L:547": {
    "id": "L:547",
    "chain": "L",
    "resseq": 547,
    "resname": "HOH",
    "sasa": 0.0,
    "partial_charge_B": -0.24,
    "F_metal": 0.0,
    "F_P": 0.0,
    "F_hal": 0.0,
    "total_density": 52327.828125,
    "centroid": [
      4.693985462188721,
      -0.2078680545091629,
      2.5575954914093018
    ],
    "dipole_rho": [
      -17514.859375,
      4889.08984375,
      -29753.826171875
    ],
    "curv_rho": 150196336.0,
    "curv_rho_failed": false,
    "gpu_density_B_requested": "vector",
    "gpu_density_B_effective": "vector",
    "gpu_density_B_fallback_from_vector": false,
    "gpu_density_A_requested": null,
    "gpu_density_A_effective": null,
    "gpu_density_A_fallback_from_vector": false,
    "xtb_A_used": false,
    "xtb_A_success": false,
    "xtb_charge_length_mismatch": false
  },
  "L:548": {
    "id": "L:548",
    "chain": "L",
    "resseq": 548,
    "resname": "HOH",
    "sasa": 0.0,
    "partial_charge_B": -0.24,
    "F_metal": 0.0,
    "F_P": 0.0,
    "F_hal": 0.0,
    "total_density": 67636.984375,
    "centroid": [
      0.447944313287735,
      0.41771069169044495,
      1.323837161064148
    ],
    "dipole_rho": [
      26144.69140625,
      -19823.677734375,
      12934.7001953125
    ],
    "curv_rho": 198439408.0,
    "curv_rho_failed": false,
    "gpu_density_B_requested": "vector",
    "gpu_density_B_effective": "vector",
    "gpu_density_B_fallback_from_vector": false,
    "gpu_density_A_requested": null,
    "gpu_density_A_effective": null,
    "gpu_density_A_fallback_from_vector": false,
    "xtb_A_used": false,
    "xtb_A_success": false,
    "xtb_charge_length_mismatch": false
  },
  "L:549": {
    "id": "L:549",
    "chain": "L",
    "resseq": 549,
    "resname": "HOH",
    "sasa": 0.15764929354190826,
    "partial_charge_B": -0.32756253501230087,
    "F_metal": 0.0,
    "F_P": 0.0,
    "F_hal": 0.0,
    "total_density": 48856.03515625,
    "centroid": [
      5.142864227294922,
      -0.2728530466556549,
      2.266309976577759
    ],
    "dipole_rho": [
      -24644.732421875,
      6558.77197265625,
      -22849.49609375
    ],
    "curv_rho": 139109056.0,
    "curv_rho_failed": false,
    "gpu_density_B_requested": "vector",
    "gpu_density_B_effective": "vector",
    "gpu_density_B_fallback_from_vector": false,
    "gpu_density_A_requested": null,
    "gpu_density_A_effective": null,
    "gpu_density_A_fallback_from_vector": false,
    "xtb_A_used": false,
    "xtb_A_success": false,
    "xtb_charge_length_mismatch": false
  },
  "L:550": {
    "id": "L:550",
    "chain": "L",
    "resseq": 550,
    "resname": "HOH",
    "sasa": 0.37835830450057983,
    "partial_charge_B": -0.45015008402952206,
    "F_metal": 0.0,
    "F_P": 0.0,
    "F_hal": 0.0,
    "total_density": 52925.24609375,
    "centroid": [
      3.702119827270508,
      -0.41501331329345703,
      2.889899253845215
    ],
    "dipole_rho": [
      -6778.65380859375,
      13299.404296875,
      -31416.462890625
    ],
    "curv_rho": 152678832.0,
    "curv_rho_failed": false,
    "gpu_density_B_requested": "vector",
    "gpu_density_B_effective": "vector",
    "gpu_density_B_fallback_from_vector": false,
    "gpu_density_A_requested": null,
    "gpu_density_A_effective": null,
    "gpu_density_A_fallback_from_vector": false,
    "xtb_A_used": false,
    "xtb_A_success": false,
    "xtb_charge_length_mismatch": false
  },
  "L:551": {
    "id": "L:551",
    "chain": "L",
    "resseq": 551,
    "resname": "HOH",
    "sasa": 0.0,
    "partial_charge_B": -0.24,
    "F_metal": 0.0,
    "F_P": 0.0,
    "F_hal": 0.0,
    "total_density": 87017.3828125,
    "centroid": [
      1.8605105876922607,
      -0.6311390995979309,
      1.574506163597107
    ],
    "dipole_rho": [
      -660.4207153320312,
      35395.26953125,
      870.6919555664062
    ],
    "curv_rho": 287784736.0,
    "curv_rho_failed": false,
    "gpu_density_B_requested": "vector",
    "gpu_density_B_effective": "vector",
    "gpu_density_B_fallback_from_vector": false,
    "gpu_density_A_requested": null,
    "gpu_density_A_effective": null,
    "gpu_density_A_fallback_from_vector": false,
    "xtb_A_used": false,
    "xtb_A_success": false,
    "xtb_charge_length_mismatch": false
  },
  "L:552": {
    "id": "L:552",
    "chain": "L",
    "resseq": 552,
    "resname": "HOH",
    "sasa": 0.0,
    "partial_charge_B": -0.24,
    "F_metal": 0.0,
    "F_P": 0.0,
    "F_hal": 0.0,
    "total_density": 48704.203125,
    "centroid": [
      1.8132933378219604,
      -0.29805055260658264,
      3.191952705383301
    ],
    "dipole_rho": [
      1572.8302001953125,
      3455.53662109375,
      -34280.3359375
    ],
    "curv_rho": 138303264.0,
    "curv_rho_failed": false,
    "gpu_density_B_requested": "vector",
    "gpu_density_B_effective": "vector",
    "gpu_density_B_fallback_from_vector": false,
    "gpu_density_A_requested": null,
    "gpu_density_A_effective": null,
    "gpu_density_A_fallback_from_vector": false,
    "xtb_A_used": false,
    "xtb_A_success": false,
    "xtb_charge_length_mismatch": false
  },
  "L:553": {
    "id": "L:553",
    "chain": "L",
    "resseq": 553,
    "resname": "HOH",
    "sasa": 6.116792678833008,
    "partial_charge_B": -0.6000000000000001,
    "F_metal": 0.0,
    "F_P": 0.0,
    "F_hal": 0.0,
    "total_density": 36205.12109375,
    "centroid": [
      0.0009110760875046253,
      0.24597406387329102,
      0.6162672638893127
    ],
    "dipole_rho": [
      21010.234375,
      -8338.9794921875,
      21852.2265625
    ],
    "curv_rho": 100790744.0,
    "curv_rho_failed": false,
    "gpu_density_B_requested": "vector",
    "gpu_density_B_effective": "vector",
    "gpu_density_B_fallback_from_vector": false,
    "gpu_density_A_requested": null,
    "gpu_density_A_effective": null,
    "gpu_density_A_fallback_from_vector": false,
    "xtb_A_used": false,
    "xtb_A_success": false,
    "xtb_charge_length_mismatch": false
  },
  "L:554": {
    "id": "L:554",
    "chain": "L",
    "resseq": 554,
    "resname": "HOH",
    "sasa": 0.9774256348609924,
    "partial_charge_B": -0.6000000000000001,
    "F_metal": 0.0,
    "F_P": 0.0,
    "F_hal": 0.0,
    "total_density": 45654.91796875,
    "centroid": [
      0.010022849775850773,
      0.47989964485168457,
      1.114356279373169
    ],
    "dipole_rho": [
      26608.7265625,
      -16367.30078125,
      15228.486328125
    ],
    "curv_rho": 131713216.0,
    "curv_rho_failed": false,
    "gpu_density_B_requested": "vector",
    "gpu_density_B_effective": "vector",
    "gpu_density_B_fallback_from_vector": false,
    "gpu_density_A_requested": null,
    "gpu_density_A_effective": null,
    "gpu_density_A_fallback_from_vector": false,
    "xtb_A_used": false,
    "xtb_A_success": false,
    "xtb_charge_length_mismatch": false
  },
  "L:555": {
    "id": "L:555",
    "chain": "L",
    "resseq": 555,
    "resname": "HOH",
    "sasa": 0.0,
    "partial_charge_B": -0.24,
    "F_metal": 0.0,
    "F_P": 0.0,
    "F_hal": 0.0,
    "total_density": 84796.3828125,
    "centroid": [
      2.9938197135925293,
      -0.5898170471191406,
      1.925378441810608
    ],
    "dipole_rho": [
      -1600.9541015625,
      33187.8515625,
      -12017.4658203125
    ],
    "curv_rho": 281444800.0,
    "curv_rho_failed": false,
    "gpu_density_B_requested": "vector",
    "gpu_density_B_effective": "vector",
    "gpu_density_B_fallback_from_vector": false,
    "gpu_density_A_requested": null,
    "gpu_density_A_effective": null,
    "gpu_density_A_fallback_from_vector": false,
    "xtb_A_used": false,
    "xtb_A_success": false,
    "xtb_charge_length_mismatch": false
  },
  "L:556": {
    "id": "L:556",
    "chain": "L",
    "resseq": 556,
    "resname": "HOH",
    "sasa": 0.0,
    "partial_charge_B": -0.24,
    "F_metal": 0.0,
    "F_P": 0.0,
    "F_hal": 0.0,
    "total_density": 49129.578125,
    "centroid": [
      0.0012879433343186975,
      -0.020899716764688492,
      0.9676992297172546
    ],
    "dipole_rho": [
      27197.541015625,
      -4038.437255859375,
      20978.298828125
    ],
    "curv_rho": 139497760.0,
    "curv_rho_failed": false,
    "gpu_density_B_requested": "vector",
    "gpu_density_B_effective": "vector",
    "gpu_density_B_fallback_from_vector": false,
    "gpu_density_A_requested": null,
    "gpu_density_A_effective": null,
    "gpu_density_A_fallback_from_vector": false,
    "xtb_A_used": false,
    "xtb_A_success": false,
    "xtb_charge_length_mismatch": false
  },
  "L:557": {
    "id": "L:557",
    "chain": "L",
    "resseq": 557,
    "resname": "HOH",
    "sasa": 0.0,
    "partial_charge_B": -0.24,
    "F_metal": 0.0,
    "F_P": 0.0,
    "F_hal": 0.0,
    "total_density": 86356.109375,
    "centroid": [
      2.7187347412109375,
      -0.6081942319869995,
      1.8232277631759644
    ],
    "dipole_rho": [
      -1637.7750244140625,
      34586.12109375,
      -8624.599609375
    ],
    "curv_rho": 290240032.0,
    "curv_rho_failed": false,
    "gpu_density_B_requested": "vector",
    "gpu_density_B_effective": "vector",
    "gpu_density_B_fallback_from_vector": false,
    "gpu_density_A_requested": null,
    "gpu_density_A_effective": null,
    "gpu_density_A_fallback_from_vector": false,
    "xtb_A_used": false,
    "xtb_A_success": false,
    "xtb_charge_length_mismatch": false
  },
  "L:558": {
    "id": "L:558",
    "chain": "L",
    "resseq": 558,
    "resname": "HOH",
    "sasa": 0.0,
    "partial_charge_B": -0.24,
    "F_metal": 0.0,
    "F_P": 0.0,
    "F_hal": 0.0,
    "total_density": 92012.859375,
    "centroid": [
      2.625380754470825,
      -0.41962072253227234,
      1.9821972846984863
    ],
    "dipole_rho": [
      -2449.312255859375,
      24924.375,
      -13562.958984375
    ],
    "curv_rho": 300661024.0,
    "curv_rho_failed": false,
    "gpu_density_B_requested": "vector",
    "gpu_density_B_effective": "vector",
    "gpu_density_B_fallback_from_vector": false,
    "gpu_density_A_requested": null,
    "gpu_density_A_effective": null,
    "gpu_density_A_fallback_from_vector": false,
    "xtb_A_used": false,
    "xtb_A_success": false,
    "xtb_charge_length_mismatch": false
  },
  "L:559": {
    "id": "L:559",
    "chain": "L",
    "resseq": 559,
    "resname": "HOH",
    "sasa": 0.0,
    "partial_charge_B": -0.24,
    "F_metal": 0.0,
    "F_P": 0.0,
    "F_hal": 0.0,
    "total_density": 48388.1953125,
    "centroid": [
      -0.253193736076355,
      -0.14045032858848572,
      1.4243910312652588
    ],
    "dipole_rho": [
      31965.544921875,
      -2184.742431640625,
      7514.25244140625
    ],
    "curv_rho": 131627136.0,
    "curv_rho_failed": false,
    "gpu_density_B_requested": "vector",
    "gpu_density_B_effective": "vector",
    "gpu_density_B_fallback_from_vector": false,
    "gpu_density_A_requested": null,
    "gpu_density_A_effective": null,
    "gpu_density_A_fallback_from_vector": false,
    "xtb_A_used": false,
    "xtb_A_success": false,
    "xtb_charge_length_mismatch": false
  },
  "L:560": {
    "id": "L:560",
    "chain": "L",
    "resseq": 560,
    "resname": "HOH",
    "sasa": 0.0,
    "partial_charge_B": -0.24,
    "F_metal": 0.0,
    "F_P": 0.0,
    "F_hal": 0.0,
    "total_density": 66920.0625,
    "centroid": [
      2.659973621368408,
      -0.579455554485321,
      2.6431069374084473
    ],
    "dipole_rho": [
      -3809.509033203125,
      24080.80859375,
      -25569.654296875
    ],
    "curv_rho": 204112224.0,
    "curv_rho_failed": false,
    "gpu_density_B_requested": "vector",
    "gpu_density_B_effective": "vector",
    "gpu_density_B_fallback_from_vector": false,
    "gpu_density_A_requested": null,
    "gpu_density_A_effective": null,
    "gpu_density_A_fallback_from_vector": false,
    "xtb_A_used": false,
    "xtb_A_success": false,
    "xtb_charge_length_mismatch": false
  },
  "L:561": {
    "id": "L:561",
    "chain": "L",
    "resseq": 561,
    "resname": "HOH",
    "sasa": 0.0,
    "partial_charge_B": -0.24,
    "F_metal": 0.0,
    "F_P": 0.0,
    "F_hal": 0.0,
    "total_density": 107033.8984375,
    "centroid": [
      2.6790997982025146,
      0.06002780795097351,
      1.3725714683532715
    ],
    "dipole_rho": [
      877.6619262695312,
      -3571.958740234375,
      -1159.01171875
    ],
    "curv_rho": 355733664.0,
    "curv_rho_failed": false,
    "gpu_density_B_requested": "vector",
    "gpu_density_B_effective": "vector",
    "gpu_density_B_fallback_from_vector": false,
    "gpu_density_A_requested": null,
    "gpu_density_A_effective": null,
    "gpu_density_A_fallback_from_vector": false,
    "xtb_A_used": false,
    "xtb_A_success": false,
    "xtb_charge_length_mismatch": false
  },
  "L:562": {
    "id": "L:562",
    "chain": "L",
    "resseq": 562,
    "resname": "HOH",
    "sasa": 0.0,
    "partial_charge_B": -0.24,
    "F_metal": 0.0,
    "F_P": 0.0,
    "F_hal": 0.0,
    "total_density": 73652.2109375,
    "centroid": [
      1.0016855001449585,
      -0.17901375889778137,
      0.7485778331756592
    ],
    "dipole_rho": [
      16497.03515625,
      7040.14208984375,
      29370.865234375
    ],
    "curv_rho": 223420448.0,
    "curv_rho_failed": false,
    "gpu_density_B_requested": "vector",
    "gpu_density_B_effective": "vector",
    "gpu_density_B_fallback_from_vector": false,
    "gpu_density_A_requested": null,
    "gpu_density_A_effective": null,
    "gpu_density_A_fallback_from_vector": false,
    "xtb_A_used": false,
    "xtb_A_success": false,
    "xtb_charge_length_mismatch": false
  },
  "L:563": {
    "id": "L:563",
    "chain": "L",
    "resseq": 563,
    "resname": "HOH",
    "sasa": 0.0,
    "partial_charge_B": -0.24,
    "F_metal": 0.0,
    "F_P": 0.0,
    "F_hal": 0.0,
    "total_density": 73260.6328125,
    "centroid": [
      1.5409018993377686,
      0.42581892013549805,
      2.4624900817871094
    ],
    "dipole_rho": [
      2754.746826171875,
      -22313.806640625,
      -29583.380859375
    ],
    "curv_rho": 227903488.0,
    "curv_rho_failed": false,
    "gpu_density_B_requested": "vector",
    "gpu_density_B_effective": "vector",
    "gpu_density_B_fallback_from_vector": false,
    "gpu_density_A_requested": null,
    "gpu_density_A_effective": null,
    "gpu_density_A_fallback_from_vector": false,
    "xtb_A_used": false,
    "xtb_A_success": false,
    "xtb_charge_length_mismatch": false
  },
  "L:564": {
    "id": "L:564",
    "chain": "L",
    "resseq": 564,
    "resname": "HOH",
    "sasa": 0.5990673303604126,
    "partial_charge_B": -0.5727376413232372,
    "F_metal": 0.0,
    "F_P": 0.0,
    "F_hal": 0.0,
    "total_density": 54406.26953125,
    "centroid": [
      0.6525683999061584,
      -0.2502168118953705,
      0.522231936454773
    ],
    "dipole_rho": [
      18746.6796875,
      6234.0439453125,
      30420.283203125
    ],
    "curv_rho": 161416016.0,
    "curv_rho_failed": false,
    "gpu_density_B_requested": "vector",
    "gpu_density_B_effective": "vector",
    "gpu_density_B_fallback_from_vector": false,
    "gpu_density_A_requested": null,
    "gpu_density_A_effective": null,
    "gpu_density_A_fallback_from_vector": false,
    "xtb_A_used": false,
    "xtb_A_success": false,
    "xtb_charge_length_mismatch": false
  },
  "L:565": {
    "id": "L:565",
    "chain": "L",
    "resseq": 565,
    "resname": "HOH",
    "sasa": 0.0,
    "partial_charge_B": -0.24,
    "F_metal": 0.0,
    "F_P": 0.0,
    "F_hal": 0.0,
    "total_density": 58342.58203125,
    "centroid": [
      4.57494592666626,
      -0.961289644241333,
      1.0520803928375244
    ],
    "dipole_rho": [
      -11444.1650390625,
      38034.1328125,
      2070.014892578125
    ],
    "curv_rho": 184919056.0,
    "curv_rho_failed": false,
    "gpu_density_B_requested": "vector",
    "gpu_density_B_effective": "vector",
    "gpu_density_B_fallback_from_vector": false,
    "gpu_density_A_requested": null,
    "gpu_density_A_effective": null,
    "gpu_density_A_fallback_from_vector": false,
    "xtb_A_used": false,
    "xtb_A_success": false,
    "xtb_charge_length_mismatch": false
  },
  "L:566": {
    "id": "L:566",
    "chain": "L",
    "resseq": 566,
    "resname": "HOH",
    "sasa": 0.0,
    "partial_charge_B": -0.24,
    "F_metal": 0.0,
    "F_P": 0.0,
    "F_hal": 0.0,
    "total_density": 67488.3359375,
    "centroid": [
      1.2213577032089233,
      -0.4021047055721283,
      0.5454229116439819
    ],
    "dipole_rho": [
      13683.7734375,
      16345.36328125,
      28920.3046875
    ],
    "curv_rho": 207129408.0,
    "curv_rho_failed": false,
    "gpu_density_B_requested": "vector",
    "gpu_density_B_effective": "vector",
    "gpu_density_B_fallback_from_vector": false,
    "gpu_density_A_requested": null,
    "gpu_density_A_effective": null,
    "gpu_density_A_fallback_from_vector": false,
    "xtb_A_used": false,
    "xtb_A_success": false,
    "xtb_charge_length_mismatch": false
  },
  "L:567": {
    "id": "L:567",
    "chain": "L",
    "resseq": 567,
    "resname": "HOH",
    "sasa": 1.2927242517471313,
    "partial_charge_B": -0.6000000000000001,
    "F_metal": 0.0,
    "F_P": 0.0,
    "F_hal": 0.0,
    "total_density": 48363.47265625,
    "centroid": [
      4.931703567504883,
      -0.3700743317604065,
      2.448925733566284
    ],
    "dipole_rho": [
      -20017.474609375,
      10244.6259765625,
      -25960.271484375
    ],
    "curv_rho": 138212896.0,
    "curv_rho_failed": false,
    "gpu_density_B_requested": "vector",
    "gpu_density_B_effective": "vector",
    "gpu_density_B_fallback_from_vector": false,
    "gpu_density_A_requested": null,
    "gpu_density_A_effective": null,
    "gpu_density_A_fallback_from_vector": false,
    "xtb_A_used": false,
    "xtb_A_success": false,
    "xtb_charge_length_mismatch": false
  },
  "L:568": {
    "id": "L:568",
    "chain": "L",
    "resseq": 568,
    "resname": "HOH",
    "sasa": 4.098881721496582,
    "partial_charge_B": -0.6000000000000001,
    "F_metal": 0.0,
    "F_P": 0.0,
    "F_hal": 0.0,
    "total_density": 38212.95703125,
    "centroid": [
      5.1754631996154785,
      -1.0088582038879395,
      1.9064213037490845
    ],
    "dipole_rho": [
      -16872.431640625,
      25161.001953125,
      -9938.3681640625
    ],
    "curv_rho": 107414088.0,
    "curv_rho_failed": false,
    "gpu_density_B_requested": "vector",
    "gpu_density_B_effective": "vector",
    "gpu_density_B_fallback_from_vector": false,
    "gpu_density_A_requested": null,
    "gpu_density_A_effective": null,
    "gpu_density_A_fallback_from_vector": false,
    "xtb_A_used": false,
    "xtb_A_success": false,
    "xtb_charge_length_mismatch": false
  },
  "L:569": {
    "id": "L:569",
    "chain": "L",
    "resseq": 569,
    "resname": "HOH",
    "sasa": 0.0,
    "partial_charge_B": -0.24,
    "F_metal": 0.0,
    "F_P": 0.0,
    "F_hal": 0.0,
    "total_density": 44144.90625,
    "centroid": [
      5.377898693084717,
      -0.5581689476966858,
      1.949219822883606
    ],
    "dipole_rho": [
      -26191.234375,
      15072.44140625,
      -13586.9287109375
    ],
    "curv_rho": 124517080.0,
    "curv_rho_failed": false,
    "gpu_density_B_requested": "vector",
    "gpu_density_B_effective": "vector",
    "gpu_density_B_fallback_from_vector": false,
    "gpu_density_A_requested": null,
    "gpu_density_A_effective": null,
    "gpu_density_A_fallback_from_vector": false,
    "xtb_A_used": false,
    "xtb_A_success": false,
    "xtb_charge_length_mismatch": false
  },
  "L:570": {
    "id": "L:570",
    "chain": "L",
    "resseq": 570,
    "resname": "HOH",
    "sasa": 0.0,
    "partial_charge_B": -0.24,
    "F_metal": 0.0,
    "F_P": 0.0,
    "F_hal": 0.0,
    "total_density": 62026.4453125,
    "centroid": [
      4.788309574127197,
      0.7567830681800842,
      1.4530974626541138
    ],
    "dipole_rho": [
      -18967.09375,
      -32056.318359375,
      -11450.2431640625
    ],
    "curv_rho": 194482304.0,
    "curv_rho_failed": false,
    "gpu_density_B_requested": "vector",
    "gpu_density_B_effective": "vector",
    "gpu_density_B_fallback_from_vector": false,
    "gpu_density_A_requested": null,
    "gpu_density_A_effective": null,
    "gpu_density_A_fallback_from_vector": false,
    "xtb_A_used": false,
    "xtb_A_success": false,
    "xtb_charge_length_mismatch": false
  },
  "L:571": {
    "id": "L:571",
    "chain": "L",
    "resseq": 571,
    "resname": "HOH",
    "sasa": 2.1440303325653076,
    "partial_charge_B": -0.6000000000000001,
    "F_metal": 0.0,
    "F_P": 0.0,
    "F_hal": 0.0,
    "total_density": 39134.57421875,
    "centroid": [
      5.386684894561768,
      -0.6666854023933411,
      2.0815742015838623
    ],
    "dipole_rho": [
      -23031.310546875,
      16100.533203125,
      -14531.666015625
    ],
    "curv_rho": 108733064.0,
    "curv_rho_failed": false,
    "gpu_density_B_requested": "vector",
    "gpu_density_B_effective": "vector",
    "gpu_density_B_fallback_from_vector": false,
    "gpu_density_A_requested": null,
    "gpu_density_A_effective": null,
    "gpu_density_A_fallback_from_vector": false,
    "xtb_A_used": false,
    "xtb_A_success": false,
    "xtb_charge_length_mismatch": false
  },
  "L:572": {
    "id": "L:572",
    "chain": "L",
    "resseq": 572,
    "resname": "HOH",
    "sasa": 0.0,
    "partial_charge_B": -0.24,
    "F_metal": 0.0,
    "F_P": 0.0,
    "F_hal": 0.0,
    "total_density": 59146.38671875,
    "centroid": [
      0.45943042635917664,
      -0.5107902884483337,
      2.4628489017486572
    ],
    "dipole_rho": [
      20324.49609375,
      12308.939453125,
      -25743.505859375
    ],
    "curv_rho": 171436784.0,
    "curv_rho_failed": false,
    "gpu_density_B_requested": "vector",
    "gpu_density_B_effective": "vector",
    "gpu_density_B_fallback_from_vector": false,
    "gpu_density_A_requested": null,
    "gpu_density_A_effective": null,
    "gpu_density_A_fallback_from_vector": false,
    "xtb_A_used": false,
    "xtb_A_success": false,
    "xtb_charge_length_mismatch": false
  },
  "L:573": {
    "id": "L:573",
    "chain": "L",
    "resseq": 573,
    "resname": "HOH",
    "sasa": 0.0,
    "partial_charge_B": -0.24,
    "F_metal": 0.0,
    "F_P": 0.0,
    "F_hal": 0.0,
    "total_density": 48592.5703125,
    "centroid": [
      0.38488930463790894,
      -1.071570634841919,
      1.327545166015625
    ],
    "dipole_rho": [
      12759.884765625,
      30483.548828125,
      10663.400390625
    ],
    "curv_rho": 138671984.0,
    "curv_rho_failed": false,
    "gpu_density_B_requested": "vector",
    "gpu_density_B_effective": "vector",
    "gpu_density_B_fallback_from_vector": false,
    "gpu_density_A_requested": null,
    "gpu_density_A_effective": null,
    "gpu_density_A_fallback_from_vector": false,
    "xtb_A_used": false,
    "xtb_A_success": false,
    "xtb_charge_length_mismatch": false
  },
  "L:574": {
    "id": "L:574",
    "chain": "L",
    "resseq": 574,
    "resname": "HOH",
    "sasa": 0.7251867651939392,
    "partial_charge_B": -0.6000000000000001,
    "F_metal": 0.0,
    "F_P": 0.0,
    "F_hal": 0.0,
    "total_density": 53364.72265625,
    "centroid": [
      0.15455295145511627,
      -0.1625456064939499,
      2.4091804027557373
    ],
    "dipole_rho": [
      26220.9140625,
      -1091.0723876953125,
      -24185.93359375
    ],
    "curv_rho": 154593920.0,
    "curv_rho_failed": false,
    "gpu_density_B_requested": "vector",
    "gpu_density_B_effective": "vector",
    "gpu_density_B_fallback_from_vector": false,
    "gpu_density_A_requested": null,
    "gpu_density_A_effective": null,
    "gpu_density_A_fallback_from_vector": false,
    "xtb_A_used": false,
    "xtb_A_success": false,
    "xtb_charge_length_mismatch": false
  },
  "L:575": {
    "id": "L:575",
    "chain": "L",
    "resseq": 575,
    "resname": "HOH",
    "sasa": 0.0,
    "partial_charge_B": -0.24,
    "F_metal": 0.0,
    "F_P": 0.0,
    "F_hal": 0.0,
    "total_density": 92536.03125,
    "centroid": [
      3.05997371673584,
      0.42171791195869446,
      1.8123326301574707
    ],
    "dipole_rho": [
      -1945.7333984375,
      -27009.60546875,
      -14923.0341796875
    ],
    "curv_rho": 307830496.0,
    "curv_rho_failed": false,
    "gpu_density_B_requested": "vector",
    "gpu_density_B_effective": "vector",
    "gpu_density_B_fallback_from_vector": false,
    "gpu_density_A_requested": null,
    "gpu_density_A_effective": null,
    "gpu_density_A_fallback_from_vector": false,
    "xtb_A_used": false,
    "xtb_A_success": false,
    "xtb_charge_length_mismatch": false
  },
  "L:576": {
    "id": "L:576",
    "chain": "L",
    "resseq": 576,
    "resname": "HOH",
    "sasa": 4.035821914672852,
    "partial_charge_B": -0.6000000000000001,
    "F_metal": 0.0,
    "F_P": 0.0,
    "F_hal": 0.0,
    "total_density": 35609.40234375,
    "centroid": [
      1.6411958932876587,
      -0.49882498383522034,
      3.4410836696624756
    ],
    "dipole_rho": [
      2549.488525390625,
      5988.6103515625,
      -29271.509765625
    ],
    "curv_rho": 93808560.0,
    "curv_rho_failed": false,
    "gpu_density_B_requested": "vector",
    "gpu_density_B_effective": "vector",
    "gpu_density_B_fallback_from_vector": false,
    "gpu_density_A_requested": null,
    "gpu_density_A_effective": null,
    "gpu_density_A_fallback_from_vector": false,
    "xtb_A_used": false,
    "xtb_A_success": false,
    "xtb_charge_length_mismatch": false
  },
  "L:577": {
    "id": "L:577",
    "chain": "L",
    "resseq": 577,
    "resname": "HOH",
    "sasa": 0.0,
    "partial_charge_B": -0.24,
    "F_metal": 0.0,
    "F_P": 0.0,
    "F_hal": 0.0,
    "total_density": 76161.8203125,
    "centroid": [
      3.4532108306884766,
      0.5924229025840759,
      2.055206775665283
    ],
    "dipole_rho": [
      -3220.84130859375,
      -32702.150390625,
      -20296.640625
    ],
    "curv_rho": 249155184.0,
    "curv_rho_failed": false,
    "gpu_density_B_requested": "vector",
    "gpu_density_B_effective": "vector",
    "gpu_density_B_fallback_from_vector": false,
    "gpu_density_A_requested": null,
    "gpu_density_A_effective": null,
    "gpu_density_A_fallback_from_vector": false,
    "xtb_A_used": false,
    "xtb_A_success": false,
    "xtb_charge_length_mismatch": false
  },
  "L:578": {
    "id": "L:578",
    "chain": "L",
    "resseq": 578,
    "resname": "HOH",
    "sasa": 0.0,
    "partial_charge_B": -0.24,
    "F_metal": 0.0,
    "F_P": 0.0,
    "F_hal": 0.0,
    "total_density": 66144.2421875,
    "centroid": [
      4.576254367828369,
      0.6522190570831299,
      1.745535969734192
    ],
    "dipole_rho": [
      -15030.9990234375,
      -31575.998046875,
      -17069.435546875
    ],
    "curv_rho": 207689808.0,
    "curv_rho_failed": false,
    "gpu_density_B_requested": "vector",
    "gpu_density_B_effective": "vector",
    "gpu_density_B_fallback_from_vector": false,
    "gpu_density_A_requested": null,
    "gpu_density_A_effective": null,
    "gpu_density_A_fallback_from_vector": false,
    "xtb_A_used": false,
    "xtb_A_success": false,
    "xtb_charge_length_mismatch": false
  },
  "L:579": {
    "id": "L:579",
    "chain": "L",
    "resseq": 579,
    "resname": "HOH",
    "sasa": 0.0,
    "partial_charge_B": -0.24,
    "F_metal": 0.0,
    "F_P": 0.0,
    "F_hal": 0.0,
    "total_density": 64180.42578125,
    "centroid": [
      5.237268447875977,
      0.130397766828537,
      1.2656278610229492
    ],
    "dipole_rho": [
      -35513.00390625,
      -6257.73583984375,
      -3816.932861328125
    ],
    "curv_rho": 191233104.0,
    "curv_rho_failed": false,
    "gpu_density_B_requested": "vector",
    "gpu_density_B_effective": "vector",
    "gpu_density_B_fallback_from_vector": false,
    "gpu_density_A_requested": null,
    "gpu_density_A_effective": null,
    "gpu_density_A_fallback_from_vector": false,
    "xtb_A_used": false,
    "xtb_A_success": false,
    "xtb_charge_length_mismatch": false
  },
  "L:580": {
    "id": "L:580",
    "chain": "L",
    "resseq": 580,
    "resname": "HOH",
    "sasa": 0.0,
    "partial_charge_B": -0.24,
    "F_metal": 0.0,
    "F_P": 0.0,
    "F_hal": 0.0,
    "total_density": 56704.734375,
    "centroid": [
      0.7992139458656311,
      -1.0521385669708252,
      2.0806515216827393
    ],
    "dipole_rho": [
      7276.00830078125,
      34723.78515625,
      -8400.7060546875
    ],
    "curv_rho": 167435264.0,
    "curv_rho_failed": false,
    "gpu_density_B_requested": "vector",
    "gpu_density_B_effective": "vector",
    "gpu_density_B_fallback_from_vector": false,
    "gpu_density_A_requested": null,
    "gpu_density_A_effective": null,
    "gpu_density_A_fallback_from_vector": false,
    "xtb_A_used": false,
    "xtb_A_success": false,
    "xtb_charge_length_mismatch": false
  },
  "L:581": {
    "id": "L:581",
    "chain": "L",
    "resseq": 581,
    "resname": "HOH",
    "sasa": 0.0,
    "partial_charge_B": -0.24,
    "F_metal": 0.0,
    "F_P": 0.0,
    "F_hal": 0.0,
    "total_density": 54229.51953125,
    "centroid": [
      2.948718547821045,
      -0.07431216537952423,
      3.0535237789154053
    ],
    "dipole_rho": [
      -3838.447509765625,
      -2180.68408203125,
      -34439.875
    ],
    "curv_rho": 155249664.0,
    "curv_rho_failed": false,
    "gpu_density_B_requested": "vector",
    "gpu_density_B_effective": "vector",
    "gpu_density_B_fallback_from_vector": false,
    "gpu_density_A_requested": null,
    "gpu_density_A_effective": null,
    "gpu_density_A_fallback_from_vector": false,
    "xtb_A_used": false,
    "xtb_A_success": false,
    "xtb_charge_length_mismatch": false
  },
  "L:582": {
    "id": "L:582",
    "chain": "L",
    "resseq": 582,
    "resname": "HOH",
    "sasa": 0.0630597174167633,
    "partial_charge_B": -0.27502501400492035,
    "F_metal": 0.0,
    "F_P": 0.0,
    "F_hal": 0.0,
    "total_density": 51388.1640625,
    "centroid": [
      4.8604302406311035,
      -0.223030686378479,
      2.4634175300598145
    ],
    "dipole_rho": [
      -20142.63671875,
      5265.71240234375,
      -27805.23046875
    ],
    "curv_rho": 147245856.0,
    "curv_rho_failed": false,
    "gpu_density_B_requested": "vector",
    "gpu_density_B_effective": "vector",
    "gpu_density_B_fallback_from_vector": false,
    "gpu_density_A_requested": null,
    "gpu_density_A_effective": null,
    "gpu_density_A_fallback_from_vector": false,
    "xtb_A_used": false,
    "xtb_A_success": false,
    "xtb_charge_length_mismatch": false
  },
  "L:583": {
    "id": "L:583",
    "chain": "L",
    "resseq": 583,
    "resname": "HOH",
    "sasa": 0.472947895526886,
    "partial_charge_B": -0.5026876133133966,
    "F_metal": 0.0,
    "F_P": 0.0,
    "F_hal": 0.0,
    "total_density": 52324.04296875,
    "centroid": [
      5.305596351623535,
      0.46592333912849426,
      1.537918210029602
    ],
    "dipole_rho": [
      -30416.15625,
      -18129.056640625,
      -9783.6298828125
    ],
    "curv_rho": 156932240.0,
    "curv_rho_failed": false,
    "gpu_density_B_requested": "vector",
    "gpu_density_B_effective": "vector",
    "gpu_density_B_fallback_from_vector": false,
    "gpu_density_A_requested": null,
    "gpu_density_A_effective": null,
    "gpu_density_A_fallback_from_vector": false,
    "xtb_A_used": false,
    "xtb_A_success": false,
    "xtb_charge_length_mismatch": false
  },
  "L:584": {
    "id": "L:584",
    "chain": "L",
    "resseq": 584,
    "resname": "HOH",
    "sasa": 0.0,
    "partial_charge_B": -0.24,
    "F_metal": 0.0,
    "F_P": 0.0,
    "F_hal": 0.0,
    "total_density": 68644.546875,
    "centroid": [
      3.1835713386535645,
      -0.7972787618637085,
      2.1624274253845215
    ],
    "dipole_rho": [
      -2232.94287109375,
      36355.609375,
      -14537.056640625
    ],
    "curv_rho": 222396224.0,
    "curv_rho_failed": false,
    "gpu_density_B_requested": "vector",
    "gpu_density_B_effective": "vector",
    "gpu_density_B_fallback_from_vector": false,
    "gpu_density_A_requested": null,
    "gpu_density_A_effective": null,
    "gpu_density_A_fallback_from_vector": false,
    "xtb_A_used": false,
    "xtb_A_success": false,
    "xtb_charge_length_mismatch": false
  },
  "L:585": {
    "id": "L:585",
    "chain": "L",
    "resseq": 585,
    "resname": "HOH",
    "sasa": 0.0,
    "partial_charge_B": -0.24,
    "F_metal": 0.0,
    "F_P": 0.0,
    "F_hal": 0.0,
    "total_density": 57550.171875,
    "centroid": [
      -0.017717890441417694,
      -0.014460804872214794,
      1.4014394283294678
    ],
    "dipole_rho": [
      32198.294921875,
      -5413.212890625,
      9590.1328125
    ],
    "curv_rho": 161201632.0,
    "curv_rho_failed": false,
    "gpu_density_B_requested": "vector",
    "gpu_density_B_effective": "vector",
    "gpu_density_B_fallback_from_vector": false,
    "gpu_density_A_requested": null,
    "gpu_density_A_effective": null,
    "gpu_density_A_fallback_from_vector": false,
    "xtb_A_used": false,
    "xtb_A_success": false,
    "xtb_charge_length_mismatch": false
  },
  "L:586": {
    "id": "L:586",
    "chain": "L",
    "resseq": 586,
    "resname": "HOH",
    "sasa": 0.15764929354190826,
    "partial_charge_B": -0.32756253501230087,
    "F_metal": 0.0,
    "F_P": 0.0,
    "F_hal": 0.0,
    "total_density": 59099.796875,
    "centroid": [
      4.653600692749023,
      0.9533971548080444,
      1.236021637916565
    ],
    "dipole_rho": [
      -14006.6572265625,
      -35938.75,
      -8148.5869140625
    ],
    "curv_rho": 186407136.0,
    "curv_rho_failed": false,
    "gpu_density_B_requested": "vector",
    "gpu_density_B_effective": "vector",
    "gpu_density_B_fallback_from_vector": false,
    "gpu_density_A_requested": null,
    "gpu_density_A_effective": null,
    "gpu_density_A_fallback_from_vector": false,
    "xtb_A_used": false,
    "xtb_A_success": false,
    "xtb_charge_length_mismatch": false
  },
  "L:587": {
    "id": "L:587",
    "chain": "L",
    "resseq": 587,
    "resname": "HOH",
    "sasa": 0.472947895526886,
    "partial_charge_B": -0.5026876133133966,
    "F_metal": 0.0,
    "F_P": 0.0,
    "F_hal": 0.0,
    "total_density": 61242.6953125,
    "centroid": [
      3.1053919792175293,
      -0.7425854802131653,
      2.5543603897094727
    ],
    "dipole_rho": [
      -3687.33056640625,
      29942.4609375,
      -21627.25390625
    ],
    "curv_rho": 188912560.0,
    "curv_rho_failed": false,
    "gpu_density_B_requested": "vector",
    "gpu_density_B_effective": "vector",
    "gpu_density_B_fallback_from_vector": false,
    "gpu_density_A_requested": null,
    "gpu_density_A_effective": null,
    "gpu_density_A_fallback_from_vector": false,
    "xtb_A_used": false,
    "xtb_A_success": false,
    "xtb_charge_length_mismatch": false
  },
  "L:588": {
    "id": "L:588",
    "chain": "L",
    "resseq": 588,
    "resname": "HOH",
    "sasa": 1.5134332180023193,
    "partial_charge_B": -0.6000000000000001,
    "F_metal": 0.0,
    "F_P": 0.0,
    "F_hal": 0.0,
    "total_density": 56773.7578125,
    "centroid": [
      2.8751559257507324,
      0.44376930594444275,
      2.814387798309326
    ],
    "dipole_rho": [
      -3369.167724609375,
      -21660.92578125,
      -30238.35546875
    ],
    "curv_rho": 172466704.0,
    "curv_rho_failed": false,
    "gpu_density_B_requested": "vector",
    "gpu_density_B_effective": "vector",
    "gpu_density_B_fallback_from_vector": false,
    "gpu_density_A_requested": null,
    "gpu_density_A_effective": null,
    "gpu_density_A_fallback_from_vector": false,
    "xtb_A_used": false,
    "xtb_A_success": false,
    "xtb_charge_length_mismatch": false
  },
  "H:301": {
    "id": "H:301",
    "chain": "H",
    "resseq": 301,
    "resname": "HOH",
    "sasa": 0.0,
    "partial_charge_B": -0.24,
    "F_metal": 0.0,
    "F_P": 0.0,
    "F_hal": 0.0,
    "total_density": 46534.89453125,
    "centroid": [
      4.7955145835876465,
      1.164231538772583,
      0.22267943620681763
    ],
    "dipole_rho": [
      -15253.46875,
      -29943.75,
      7481.85302734375
    ],
    "curv_rho": 133877160.0,
    "curv_rho_failed": false,
    "gpu_density_B_requested": "vector",
    "gpu_density_B_effective": "vector",
    "gpu_density_B_fallback_from_vector": false,
    "gpu_density_A_requested": null,
    "gpu_density_A_effective": null,
    "gpu_density_A_fallback_from_vector": false,
    "xtb_A_used": false,
    "xtb_A_success": false,
    "xtb_charge_length_mismatch": false
  },
  "H:302": {
    "id": "H:302",
    "chain": "H",
    "resseq": 302,
    "resname": "HOH",
    "sasa": 0.0,
    "partial_charge_B": -0.24,
    "F_metal": 0.0,
    "F_P": 0.0,
    "F_hal": 0.0,
    "total_density": 81084.4296875,
    "centroid": [
      1.310326337814331,
      -0.3583431839942932,
      0.8485527038574219
    ],
    "dipole_rho": [
      11070.1474609375,
      18297.25,
      24199.86328125
    ],
    "curv_rho": 251792832.0,
    "curv_rho_failed": false,
    "gpu_density_B_requested": "vector",
    "gpu_density_B_effective": "vector",
    "gpu_density_B_fallback_from_vector": false,
    "gpu_density_A_requested": null,
    "gpu_density_A_effective": null,
    "gpu_density_A_fallback_from_vector": false,
    "xtb_A_used": false,
    "xtb_A_success": false,
    "xtb_charge_length_mismatch": false
  },
  "H:303": {
    "id": "H:303",
    "chain": "H",
    "resseq": 303,
    "resname": "HOH",
    "sasa": 0.0,
    "partial_charge_B": -0.24,
    "F_metal": 0.0,
    "F_P": 0.0,
    "F_hal": 0.0,
    "total_density": 47566.625,
    "centroid": [
      5.103214740753174,
      0.43850579857826233,
      -0.21307113766670227
    ],
    "dipole_rho": [
      -27507.064453125,
      -6992.0185546875,
      20231.458984375
    ],
    "curv_rho": 137952528.0,
    "curv_rho_failed": false,
    "gpu_density_B_requested": "vector",
    "gpu_density_B_effective": "vector",
    "gpu_density_B_fallback_from_vector": false,
    "gpu_density_A_requested": null,
    "gpu_density_A_effective": null,
    "gpu_density_A_fallback_from_vector": false,
    "xtb_A_used": false,
    "xtb_A_success": false,
    "xtb_charge_length_mismatch": false
  },
  "H:304": {
    "id": "H:304",
    "chain": "H",
    "resseq": 304,
    "resname": "HOH",
    "sasa": 0.0,
    "partial_charge_B": -0.24,
    "F_metal": 0.0,
    "F_P": 0.0,
    "F_hal": 0.0,
    "total_density": 74522.6875,
    "centroid": [
      0.9885345101356506,
      -0.49702271819114685,
      0.9613606333732605
    ],
    "dipole_rho": [
      13014.2314453125,
      22578.67578125,
      22815.91015625
    ],
    "curv_rho": 227913696.0,
    "curv_rho_failed": false,
    "gpu_density_B_requested": "vector",
    "gpu_density_B_effective": "vector",
    "gpu_density_B_fallback_from_vector": false,
    "gpu_density_A_requested": null,
    "gpu_density_A_effective": null,
    "gpu_density_A_fallback_from_vector": false,
    "xtb_A_used": false,
    "xtb_A_success": false,
    "xtb_charge_length_mismatch": false
  },
  "H:305": {
    "id": "H:305",
    "chain": "H",
    "resseq": 305,
    "resname": "HOH",
    "sasa": 0.0,
    "partial_charge_B": -0.24,
    "F_metal": 0.0,
    "F_P": 0.0,
    "F_hal": 0.0,
    "total_density": 100877.5859375,
    "centroid": [
      2.1962668895721436,
      0.3077559173107147,
      1.2356014251708984
    ],
    "dipole_rho": [
      1701.4881591796875,
      -18454.9609375,
      6214.18603515625
    ],
    "curv_rho": 328500832.0,
    "curv_rho_failed": false,
    "gpu_density_B_requested": "vector",
    "gpu_density_B_effective": "vector",
    "gpu_density_B_fallback_from_vector": false,
    "gpu_density_A_requested": null,
    "gpu_density_A_effective": null,
    "gpu_density_A_fallback_from_vector": false,
    "xtb_A_used": false,
    "xtb_A_success": false,
    "xtb_charge_length_mismatch": false
  },
  "H:306": {
    "id": "H:306",
    "chain": "H",
    "resseq": 306,
    "resname": "HOH",
    "sasa": 0.0,
    "partial_charge_B": -0.24,
    "F_metal": 0.0,
    "F_P": 0.0,
    "F_hal": 0.0,
    "total_density": 83763.015625,
    "centroid": [
      3.9145896434783936,
      0.7148209810256958,
      0.6876057386398315
    ],
    "dipole_rho": [
      -595.5819702148438,
      -35899.0625,
      4096.490234375
    ],
    "curv_rho": 269456800.0,
    "curv_rho_failed": false,
    "gpu_density_B_requested": "vector",
    "gpu_density_B_effective": "vector",
    "gpu_density_B_fallback_from_vector": false,
    "gpu_density_A_requested": null,
    "gpu_density_A_effective": null,
    "gpu_density_A_fallback_from_vector": false,
    "xtb_A_used": false,
    "xtb_A_success": false,
    "xtb_charge_length_mismatch": false
  },
  "H:307": {
    "id": "H:307",
    "chain": "H",
    "resseq": 307,
    "resname": "HOH",
    "sasa": 0.8513062000274658,
    "partial_charge_B": -0.6000000000000001,
    "F_metal": 0.0,
    "F_P": 0.0,
    "F_hal": 0.0,
    "total_density": 51383.70703125,
    "centroid": [
      5.130019187927246,
      0.8570808172225952,
      1.062063217163086
    ],
    "dipole_rho": [
      -25007.453125,
      -27337.111328125,
      -3655.27197265625
    ],
    "curv_rho": 157252896.0,
    "curv_rho_failed": false,
    "gpu_density_B_requested": "vector",
    "gpu_density_B_effective": "vector",
    "gpu_density_B_fallback_from_vector": false,
    "gpu_density_A_requested": null,
    "gpu_density_A_effective": null,
    "gpu_density_A_fallback_from_vector": false,
    "xtb_A_used": false,
    "xtb_A_success": false,
    "xtb_charge_length_mismatch": false
  },
  "H:308": {
    "id": "H:308",
    "chain": "H",
    "resseq": 308,
    "resname": "HOH",
    "sasa": 0.6621270179748535,
    "partial_charge_B": -0.6000000000000001,
    "F_metal": 0.0,
    "F_P": 0.0,
    "F_hal": 0.0,
    "total_density": 50769.875,
    "centroid": [
      0.9183181524276733,
      0.5043410658836365,
      2.7585716247558594
    ],
    "dipole_rho": [
      11307.375,
      -17828.29296875,
      -30803.505859375
    ],
    "curv_rho": 154227776.0,
    "curv_rho_failed": false,
    "gpu_density_B_requested": "vector",
    "gpu_density_B_effective": "vector",
    "gpu_density_B_fallback_from_vector": false,
    "gpu_density_A_requested": null,
    "gpu_density_A_effective": null,
    "gpu_density_A_fallback_from_vector": false,
    "xtb_A_used": false,
    "xtb_A_success": false,
    "xtb_charge_length_mismatch": false
  },
  "H:309": {
    "id": "H:309",
    "chain": "H",
    "resseq": 309,
    "resname": "HOH",
    "sasa": 0.0,
    "partial_charge_B": -0.24,
    "F_metal": 0.0,
    "F_P": 0.0,
    "F_hal": 0.0,
    "total_density": 72247.6328125,
    "centroid": [
      5.083516597747803,
      0.06777069717645645,
      1.206475853919983
    ],
    "dipole_rho": [
      -33991.33203125,
      -3303.834716796875,
      -2877.2080078125
    ],
    "curv_rho": 214997152.0,
    "curv_rho_failed": false,
    "gpu_density_B_requested": "vector",
    "gpu_density_B_effective": "vector",
    "gpu_density_B_fallback_from_vector": false,
    "gpu_density_A_requested": null,
    "gpu_density_A_effective": null,
    "gpu_density_A_fallback_from_vector": false,
    "xtb_A_used": false,
    "xtb_A_success": false,
    "xtb_charge_length_mismatch": false
  },
  "H:310": {
    "id": "H:310",
    "chain": "H",
    "resseq": 310,
    "resname": "HOH",
    "sasa": 0.0,
    "partial_charge_B": -0.24,
    "F_metal": 0.0,
    "F_P": 0.0,
    "F_hal": 0.0,
    "total_density": 57952.28515625,
    "centroid": [
      3.47537899017334,
      -0.07930686324834824,
      -0.6332141757011414
    ],
    "dipole_rho": [
      5904.0947265625,
      2317.6943359375,
      34631.46875
    ],
    "curv_rho": 165613488.0,
    "curv_rho_failed": false,
    "gpu_density_B_requested": "vector",
    "gpu_density_B_effective": "vector",
    "gpu_density_B_fallback_from_vector": false,
    "gpu_density_A_requested": null,
    "gpu_density_A_effective": null,
    "gpu_density_A_fallback_from_vector": false,
    "xtb_A_used": false,
    "xtb_A_success": false,
    "xtb_charge_length_mismatch": false
  },
  "H:311": {
    "id": "H:311",
    "chain": "H",
    "resseq": 311,
    "resname": "HOH",
    "sasa": 0.0,
    "partial_charge_B": -0.24,
    "F_metal": 0.0,
    "F_P": 0.0,
    "F_hal": 0.0,
    "total_density": 86352.0,
    "centroid": [
      2.515345335006714,
      -0.3345891535282135,
      0.42895254492759705
    ],
    "dipole_rho": [
      8975.87109375,
      18989.740234375,
      20340.4296875
    ],
    "curv_rho": 273483552.0,
    "curv_rho_failed": false,
    "gpu_density_B_requested": "vector",
    "gpu_density_B_effective": "vector",
    "gpu_density_B_fallback_from_vector": false,
    "gpu_density_A_requested": null,
    "gpu_density_A_effective": null,
    "gpu_density_A_fallback_from_vector": false,
    "xtb_A_used": false,
    "xtb_A_success": false,
    "xtb_charge_length_mismatch": false
  },
  "H:312": {
    "id": "H:312",
    "chain": "H",
    "resseq": 312,
    "resname": "HOH",
    "sasa": 0.0,
    "partial_charge_B": -0.24,
    "F_metal": 0.0,
    "F_P": 0.0,
    "F_hal": 0.0,
    "total_density": 92725.3046875,
    "centroid": [
      2.7529234886169434,
      -0.3115677833557129,
      0.5514681935310364
    ],
    "dipole_rho": [
      7420.19140625,
      19577.306640625,
      16112.70703125
    ],
    "curv_rho": 298867072.0,
    "curv_rho_failed": false,
    "gpu_density_B_requested": "vector",
    "gpu_density_B_effective": "vector",
    "gpu_density_B_fallback_from_vector": false,
    "gpu_density_A_requested": null,
    "gpu_density_A_effective": null,
    "gpu_density_A_fallback_from_vector": false,
    "xtb_A_used": false,
    "xtb_A_success": false,
    "xtb_charge_length_mismatch": false
  },
  "H:313": {
    "id": "H:313",
    "chain": "H",
    "resseq": 313,
    "resname": "HOH",
    "sasa": 0.0,
    "partial_charge_B": -0.24,
    "F_metal": 0.0,
    "F_P": 0.0,
    "F_hal": 0.0,
    "total_density": 85771.296875,
    "centroid": [
      1.5969938039779663,
      0.3760775029659271,
      2.175076723098755
    ],
    "dipole_rho": [
      1740.63037109375,
      -22062.306640625,
      -22276.802734375
    ],
    "curv_rho": 265111936.0,
    "curv_rho_failed": false,
    "gpu_density_B_requested": "vector",
    "gpu_density_B_effective": "vector",
    "gpu_density_B_fallback_from_vector": false,
    "gpu_density_A_requested": null,
    "gpu_density_A_effective": null,
    "gpu_density_A_fallback_from_vector": false,
    "xtb_A_used": false,
    "xtb_A_success": false,
    "xtb_charge_length_mismatch": false
  },
  "H:314": {
    "id": "H:314",
    "chain": "H",
    "resseq": 314,
    "resname": "HOH",
    "sasa": 0.0,
    "partial_charge_B": -0.24,
    "F_metal": 0.0,
    "F_P": 0.0,
    "F_hal": 0.0,
    "total_density": 99547.109375,
    "centroid": [
      2.749250650405884,
      -0.07879538089036942,
      0.6585384011268616
    ],
    "dipole_rho": [
      7142.60107421875,
      5814.0078125,
      15234.525390625
    ],
    "curv_rho": 322060800.0,
    "curv_rho_failed": false,
    "gpu_density_B_requested": "vector",
    "gpu_density_B_effective": "vector",
    "gpu_density_B_fallback_from_vector": false,
    "gpu_density_A_requested": null,
    "gpu_density_A_effective": null,
    "gpu_density_A_fallback_from_vector": false,
    "xtb_A_used": false,
    "xtb_A_success": false,
    "xtb_charge_length_mismatch": false
  },
  "H:315": {
    "id": "H:315",
    "chain": "H",
    "resseq": 315,
    "resname": "HOH",
    "sasa": 0.18917915225028992,
    "partial_charge_B": -0.345075042014761,
    "F_metal": 0.0,
    "F_P": 0.0,
    "F_hal": 0.0,
    "total_density": 50049.796875,
    "centroid": [
      4.087364196777344,
      1.1663615703582764,
      -0.06010038033127785
    ],
    "dipole_rho": [
      448.6374816894531,
      -32924.67578125,
      13753.666015625
    ],
    "curv_rho": 145646560.0,
    "curv_rho_failed": false,
    "gpu_density_B_requested": "vector",
    "gpu_density_B_effective": "vector",
    "gpu_density_B_fallback_from_vector": false,
    "gpu_density_A_requested": null,
    "gpu_density_A_effective": null,
    "gpu_density_A_fallback_from_vector": false,
    "xtb_A_used": false,
    "xtb_A_success": false,
    "xtb_charge_length_mismatch": false
  },
  "H:316": {
    "id": "H:316",
    "chain": "H",
    "resseq": 316,
    "resname": "HOH",
    "sasa": 0.0,
    "partial_charge_B": -0.24,
    "F_metal": 0.0,
    "F_P": 0.0,
    "F_hal": 0.0,
    "total_density": 61453.69140625,
    "centroid": [
      4.145015716552734,
      0.1515796184539795,
      -0.5410860180854797
    ],
    "dipole_rho": [
      -6715.873046875,
      -2213.58642578125,
      33972.453125
    ],
    "curv_rho": 175964368.0,
    "curv_rho_failed": false,
    "gpu_density_B_requested": "vector",
    "gpu_density_B_effective": "vector",
    "gpu_density_B_fallback_from_vector": false,
    "gpu_density_A_requested": null,
    "gpu_density_A_effective": null,
    "gpu_density_A_fallback_from_vector": false,
    "xtb_A_used": false,
    "xtb_A_success": false,
    "xtb_charge_length_mismatch": false
  },
  "H:317": {
    "id": "H:317",
    "chain": "H",
    "resseq": 317,
    "resname": "HOH",
    "sasa": 0.0,
    "partial_charge_B": -0.24,
    "F_metal": 0.0,
    "F_P": 0.0,
    "F_hal": 0.0,
    "total_density": 58722.546875,
    "centroid": [
      5.015174865722656,
      0.548316240310669,
      0.15973591804504395
    ],
    "dipole_rho": [
      -29133.759765625,
      -14938.0625,
      15463.7568359375
    ],
    "curv_rho": 174511824.0,
    "curv_rho_failed": false,
    "gpu_density_B_requested": "vector",
    "gpu_density_B_effective": "vector",
    "gpu_density_B_fallback_from_vector": false,
    "gpu_density_A_requested": null,
    "gpu_density_A_effective": null,
    "gpu_density_A_fallback_from_vector": false,
    "xtb_A_used": false,
    "xtb_A_success": false,
    "xtb_charge_length_mismatch": false
  },
  "H:318": {
    "id": "H:318",
    "chain": "H",
    "resseq": 318,
    "resname": "HOH",
    "sasa": 0.0,
    "partial_charge_B": -0.24,
    "F_metal": 0.0,
    "F_P": 0.0,
    "F_hal": 0.0,
    "total_density": 57895.33984375,
    "centroid": [
      0.8658658266067505,
      1.0327517986297607,
      1.5581251382827759
    ],
    "dipole_rho": [
      12972.3720703125,
      -33993.1484375,
      2340.435302734375
    ],
    "curv_rho": 170579936.0,
    "curv_rho_failed": false,
    "gpu_density_B_requested": "vector",
    "gpu_density_B_effective": "vector",
    "gpu_density_B_fallback_from_vector": false,
    "gpu_density_A_requested": null,
    "gpu_density_A_effective": null,
    "gpu_density_A_fallback_from_vector": false,
    "xtb_A_used": false,
    "xtb_A_success": false,
    "xtb_charge_length_mismatch": false
  },
  "H:319": {
    "id": "H:319",
    "chain": "H",
    "resseq": 319,
    "resname": "HOH",
    "sasa": 0.0,
    "partial_charge_B": -0.24,
    "F_metal": 0.0,
    "F_P": 0.0,
    "F_hal": 0.0,
    "total_density": 75945.296875,
    "centroid": [
      4.969966411590576,
      0.15998731553554535,
      1.2993568181991577
    ],
    "dipole_rho": [
      -31041.404296875,
      -8833.4013671875,
      -6321.92578125
    ],
    "curv_rho": 226046960.0,
    "curv_rho_failed": false,
    "gpu_density_B_requested": "vector",
    "gpu_density_B_effective": "vector",
    "gpu_density_B_fallback_from_vector": false,
    "gpu_density_A_requested": null,
    "gpu_density_A_effective": null,
    "gpu_density_A_fallback_from_vector": false,
    "xtb_A_used": false,
    "xtb_A_success": false,
    "xtb_charge_length_mismatch": false
  },
  "H:320": {
    "id": "H:320",
    "chain": "H",
    "resseq": 320,
    "resname": "HOH",
    "sasa": 0.0,
    "partial_charge_B": -0.24,
    "F_metal": 0.0,
    "F_P": 0.0,
    "F_hal": 0.0,
    "total_density": 69405.71875,
    "centroid": [
      0.7712334394454956,
      0.3792693614959717,
      0.947456419467926
    ],
    "dipole_rho": [
      20088.3359375,
      -17436.84765625,
      24788.693359375
    ],
    "curv_rho": 209025696.0,
    "curv_rho_failed": false,
    "gpu_density_B_requested": "vector",
    "gpu_density_B_effective": "vector",
    "gpu_density_B_fallback_from_vector": false,
    "gpu_density_A_requested": null,
    "gpu_density_A_effective": null,
    "gpu_density_A_fallback_from_vector": false,
    "xtb_A_used": false,
    "xtb_A_success": false,
    "xtb_charge_length_mismatch": false
  },
  "H:321": {
    "id": "H:321",
    "chain": "H",
    "resseq": 321,
    "resname": "HOH",
    "sasa": 0.0,
    "partial_charge_B": -0.24,
    "F_metal": 0.0,
    "F_P": 0.0,
    "F_hal": 0.0,
    "total_density": 69536.3515625,
    "centroid": [
      4.647745609283447,
      0.7642077207565308,
      0.4975523352622986
    ],
    "dipole_rho": [
      -18020.69140625,
      -30442.494140625,
      6915.546875
    ],
    "curv_rho": 211106544.0,
    "curv_rho_failed": false,
    "gpu_density_B_requested": "vector",
    "gpu_density_B_effective": "vector",
    "gpu_density_B_fallback_from_vector": false,
    "gpu_density_A_requested": null,
    "gpu_density_A_effective": null,
    "gpu_density_A_fallback_from_vector": false,
    "xtb_A_used": false,
    "xtb_A_success": false,
    "xtb_charge_length_mismatch": false
  },
  "H:322": {
    "id": "H:322",
    "chain": "H",
    "resseq": 322,
    "resname": "HOH",
    "sasa": 0.0,
    "partial_charge_B": -0.24,
    "F_metal": 0.0,
    "F_P": 0.0,
    "F_hal": 0.0,
    "total_density": 86362.9921875,
    "centroid": [
      2.4034342765808105,
      0.10576137900352478,
      0.3596673309803009
    ],
    "dipole_rho": [
      10858.7998046875,
      -6601.4677734375,
      25465.626953125
    ],
    "curv_rho": 271140928.0,
    "curv_rho_failed": false,
    "gpu_density_B_requested": "vector",
    "gpu_density_B_effective": "vector",
    "gpu_density_B_fallback_from_vector": false,
    "gpu_density_A_requested": null,
    "gpu_density_A_effective": null,
    "gpu_density_A_fallback_from_vector": false,
    "xtb_A_used": false,
    "xtb_A_success": false,
    "xtb_charge_length_mismatch": false
  },
  "H:323": {
    "id": "H:323",
    "chain": "H",
    "resseq": 323,
    "resname": "HOH",
    "sasa": 0.0,
    "partial_charge_B": -0.24,
    "F_metal": 0.0,
    "F_P": 0.0,
    "F_hal": 0.0,
    "total_density": 63597.60546875,
    "centroid": [
      4.678476333618164,
      0.5797581672668457,
      -0.07480639964342117
    ],
    "dipole_rho": [
      -20327.287109375,
      -17593.763671875,
      21514.6640625
    ],
    "curv_rho": 184997984.0,
    "curv_rho_failed": false,
    "gpu_density_B_requested": "vector",
    "gpu_density_B_effective": "vector",
    "gpu_density_B_fallback_from_vector": false,
    "gpu_density_A_requested": null,
    "gpu_density_A_effective": null,
    "gpu_density_A_fallback_from_vector": false,
    "xtb_A_used": false,
    "xtb_A_success": false,
    "xtb_charge_length_mismatch": false
  },
  "H:324": {
    "id": "H:324",
    "chain": "H",
    "resseq": 324,
    "resname": "HOH",
    "sasa": 0.0,
    "partial_charge_B": -0.24,
    "F_metal": 0.0,
    "F_P": 0.0,
    "F_hal": 0.0,
    "total_density": 50491.35546875,
    "centroid": [
      4.550550937652588,
      0.4473798871040344,
      -0.5984624028205872
    ],
    "dipole_rho": [
      -14241.064453125,
      -8781.4599609375,
      29726.158203125
    ],
    "curv_rho": 142427184.0,
    "curv_rho_failed": false,
    "gpu_density_B_requested": "vector",
    "gpu_density_B_effective": "vector",
    "gpu_density_B_fallback_from_vector": false,
    "gpu_density_A_requested": null,
    "gpu_density_A_effective": null,
    "gpu_density_A_fallback_from_vector": false,
    "xtb_A_used": false,
    "xtb_A_success": false,
    "xtb_charge_length_mismatch": false
  },
  "H:325": {
    "id": "H:325",
    "chain": "H",
    "resseq": 325,
    "resname": "HOH",
    "sasa": 0.0,
    "partial_charge_B": -0.24,
    "F_metal": 0.0,
    "F_P": 0.0,
    "F_hal": 0.0,
    "total_density": 54559.734375,
    "centroid": [
      2.5186426639556885,
      -0.45868760347366333,
      -0.3530389666557312
    ],
    "dipole_rho": [
      12441.9443359375,
      14082.5400390625,
      28679.923828125
    ],
    "curv_rho": 155780320.0,
    "curv_rho_failed": false,
    "gpu_density_B_requested": "vector",
    "gpu_density_B_effective": "vector",
    "gpu_density_B_fallback_from_vector": false,
    "gpu_density_A_requested": null,
    "gpu_density_A_effective": null,
    "gpu_density_A_fallback_from_vector": false,
    "xtb_A_used": false,
    "xtb_A_success": false,
    "xtb_charge_length_mismatch": false
  },
  "H:326": {
    "id": "H:326",
    "chain": "H",
    "resseq": 326,
    "resname": "HOH",
    "sasa": 0.0,
    "partial_charge_B": -0.24,
    "F_metal": 0.0,
    "F_P": 0.0,
    "F_hal": 0.0,
    "total_density": 69908.2421875,
    "centroid": [
      1.0582448244094849,
      0.3352869153022766,
      0.7179110646247864
    ],
    "dipole_rho": [
      16361.6591796875,
      -15268.876953125,
      29117.5546875
    ],
    "curv_rho": 213770640.0,
    "curv_rho_failed": false,
    "gpu_density_B_requested": "vector",
    "gpu_density_B_effective": "vector",
    "gpu_density_B_fallback_from_vector": false,
    "gpu_density_A_requested": null,
    "gpu_density_A_effective": null,
    "gpu_density_A_fallback_from_vector": false,
    "xtb_A_used": false,
    "xtb_A_success": false,
    "xtb_charge_length_mismatch": false
  },
  "H:327": {
    "id": "H:327",
    "chain": "H",
    "resseq": 327,
    "resname": "HOH",
    "sasa": 0.0,
    "partial_charge_B": -0.24,
    "F_metal": 0.0,
    "F_P": 0.0,
    "F_hal": 0.0,
    "total_density": 87370.734375,
    "centroid": [
      1.1137861013412476,
      -0.3768143951892853,
      1.2404017448425293
    ],
    "dipole_rho": [
      10745.3916015625,
      20268.74609375,
      15578.3603515625
    ],
    "curv_rho": 265018016.0,
    "curv_rho_failed": false,
    "gpu_density_B_requested": "vector",
    "gpu_density_B_effective": "vector",
    "gpu_density_B_fallback_from_vector": false,
    "gpu_density_A_requested": null,
    "gpu_density_A_effective": null,
    "gpu_density_A_fallback_from_vector": false,
    "xtb_A_used": false,
    "xtb_A_success": false,
    "xtb_charge_length_mismatch": false
  },
  "H:328": {
    "id": "H:328",
    "chain": "H",
    "resseq": 328,
    "resname": "HOH",
    "sasa": 0.0,
    "partial_charge_B": -0.24,
    "F_metal": 0.0,
    "F_P": 0.0,
    "F_hal": 0.0,
    "total_density": 101374.671875,
    "centroid": [
      2.183833599090576,
      0.18792790174484253,
      1.785537838935852
    ],
    "dipole_rho": [
      -1932.828857421875,
      -12658.8671875,
      -10153.916015625
    ],
    "curv_rho": 324826176.0,
    "curv_rho_failed": false,
    "gpu_density_B_requested": "vector",
    "gpu_density_B_effective": "vector",
    "gpu_density_B_fallback_from_vector": false,
    "gpu_density_A_requested": null,
    "gpu_density_A_effective": null,
    "gpu_density_A_fallback_from_vector": false,
    "xtb_A_used": false,
    "xtb_A_success": false,
    "xtb_charge_length_mismatch": false
  },
  "H:329": {
    "id": "H:329",
    "chain": "H",
    "resseq": 329,
    "resname": "HOH",
    "sasa": 0.0,
    "partial_charge_B": -0.24,
    "F_metal": 0.0,
    "F_P": 0.0,
    "F_hal": 0.0,
    "total_density": 84236.2890625,
    "centroid": [
      1.4768950939178467,
      -0.45981448888778687,
      0.9710197448730469
    ],
    "dipole_rho": [
      7530.3046875,
      25016.955078125,
      19047.50390625
    ],
    "curv_rho": 266968928.0,
    "curv_rho_failed": false,
    "gpu_density_B_requested": "vector",
    "gpu_density_B_effective": "vector",
    "gpu_density_B_fallback_from_vector": false,
    "gpu_density_A_requested": null,
    "gpu_density_A_effective": null,
    "gpu_density_A_fallback_from_vector": false,
    "xtb_A_used": false,
    "xtb_A_success": false,
    "xtb_charge_length_mismatch": false
  },
  "H:330": {
    "id": "H:330",
    "chain": "H",
    "resseq": 330,
    "resname": "HOH",
    "sasa": 0.0,
    "partial_charge_B": -0.24,
    "F_metal": 0.0,
    "F_P": 0.0,
    "F_hal": 0.0,
    "total_density": 81441.046875,
    "centroid": [
      1.2854660749435425,
      0.24110716581344604,
      2.323448419570923
    ],
    "dipole_rho": [
      7326.93798828125,
      -15554.6611328125,
      -27555.71875
    ],
    "curv_rho": 247107072.0,
    "curv_rho_failed": false,
    "gpu_density_B_requested": "vector",
    "gpu_density_B_effective": "vector",
    "gpu_density_B_fallback_from_vector": false,
    "gpu_density_A_requested": null,
    "gpu_density_A_effective": null,
    "gpu_density_A_fallback_from_vector": false,
    "xtb_A_used": false,
    "xtb_A_success": false,
    "xtb_charge_length_mismatch": false
  },
  "H:331": {
    "id": "H:331",
    "chain": "H",
    "resseq": 331,
    "resname": "HOH",
    "sasa": 0.0,
    "partial_charge_B": -0.24,
    "F_metal": 0.0,
    "F_P": 0.0,
    "F_hal": 0.0,
    "total_density": 53987.80078125,
    "centroid": [
      2.953887701034546,
      -0.32631176710128784,
      -0.5640718340873718
    ],
    "dipole_rho": [
      10548.5361328125,
      9107.107421875,
      31541.19921875
    ],
    "curv_rho": 152625920.0,
    "curv_rho_failed": false,
    "gpu_density_B_requested": "vector",
    "gpu_density_B_effective": "vector",
    "gpu_density_B_fallback_from_vector": false,
    "gpu_density_A_requested": null,
    "gpu_density_A_effective": null,
    "gpu_density_A_fallback_from_vector": false,
    "xtb_A_used": false,
    "xtb_A_success": false,
    "xtb_charge_length_mismatch": false
  },
  "H:332": {
    "id": "H:332",
    "chain": "H",
    "resseq": 332,
    "resname": "HOH",
    "sasa": 0.0,
    "partial_charge_B": -0.24,
    "F_metal": 0.0,
    "F_P": 0.0,
    "F_hal": 0.0,
    "total_density": 88591.9765625,
    "centroid": [
      2.7666897773742676,
      -0.1331215351819992,
      0.2819552421569824
    ],
    "dipole_rho": [
      10142.853515625,
      7430.96044921875,
      22985.650390625
    ],
    "curv_rho": 275678240.0,
    "curv_rho_failed": false,
    "gpu_density_B_requested": "vector",
    "gpu_density_B_effective": "vector",
    "gpu_density_B_fallback_from_vector": false,
    "gpu_density_A_requested": null,
    "gpu_density_A_effective": null,
    "gpu_density_A_fallback_from_vector": false,
    "xtb_A_used": false,
    "xtb_A_success": false,
    "xtb_charge_length_mismatch": false
  },
  "H:333": {
    "id": "H:333",
    "chain": "H",
    "resseq": 333,
    "resname": "HOH",
    "sasa": 0.0,
    "partial_charge_B": -0.24,
    "F_metal": 0.0,
    "F_P": 0.0,
    "F_hal": 0.0,
    "total_density": 64849.76171875,
    "centroid": [
      3.3148536682128906,
      -0.021080732345581055,
      -0.4645816683769226
    ],
    "dipole_rho": [
      8647.9453125,
      -180.32952880859375,
      33813.859375
    ],
    "curv_rho": 188196848.0,
    "curv_rho_failed": false,
    "gpu_density_B_requested": "vector",
    "gpu_density_B_effective": "vector",
    "gpu_density_B_fallback_from_vector": false,
    "gpu_density_A_requested": null,
    "gpu_density_A_effective": null,
    "gpu_density_A_fallback_from_vector": false,
    "xtb_A_used": false,
    "xtb_A_success": false,
    "xtb_charge_length_mismatch": false
  },
  "H:334": {
    "id": "H:334",
    "chain": "H",
    "resseq": 334,
    "resname": "HOH",
    "sasa": 0.0,
    "partial_charge_B": -0.24,
    "F_metal": 0.0,
    "F_P": 0.0,
    "F_hal": 0.0,
    "total_density": 43719.80859375,
    "centroid": [
      4.587967872619629,
      0.7821700572967529,
      -0.6093654036521912
    ],
    "dipole_rho": [
      -11783.8916015625,
      -16278.1904296875,
      25398.34765625
    ],
    "curv_rho": 120670752.0,
    "curv_rho_failed": false,
    "gpu_density_B_requested": "vector",
    "gpu_density_B_effective": "vector",
    "gpu_density_B_fallback_from_vector": false,
    "gpu_density_A_requested": null,
    "gpu_density_A_effective": null,
    "gpu_density_A_fallback_from_vector": false,
    "xtb_A_used": false,
    "xtb_A_success": false,
    "xtb_charge_length_mismatch": false
  },
  "H:335": {
    "id": "H:335",
    "chain": "H",
    "resseq": 335,
    "resname": "HOH",
    "sasa": 0.0,
    "partial_charge_B": -0.24,
    "F_metal": 0.0,
    "F_P": 0.0,
    "F_hal": 0.0,
    "total_density": 83800.6875,
    "centroid": [
      4.147186756134033,
      0.621401309967041,
      1.3319329023361206
    ],
    "dipole_rho": [
      -6889.4990234375,
      -34601.1953125,
      -9818.6767578125
    ],
    "curv_rho": 271292480.0,
    "curv_rho_failed": false,
    "gpu_density_B_requested": "vector",
    "gpu_density_B_effective": "vector",
    "gpu_density_B_fallback_from_vector": false,
    "gpu_density_A_requested": null,
    "gpu_density_A_effective": null,
    "gpu_density_A_fallback_from_vector": false,
    "xtb_A_used": false,
    "xtb_A_success": false,
    "xtb_charge_length_mismatch": false
  },
  "H:336": {
    "id": "H:336",
    "chain": "H",
    "resseq": 336,
    "resname": "HOH",
    "sasa": 0.0,
    "partial_charge_B": -0.24,
    "F_metal": 0.0,
    "F_P": 0.0,
    "F_hal": 0.0,
    "total_density": 84480.8125,
    "centroid": [
      3.14510178565979,
      0.09319192916154861,
      0.03367365151643753
    ],
    "dipole_rho": [
      10061.8193359375,
      -5415.9072265625,
      26693.7109375
    ],
    "curv_rho": 257008880.0,
    "curv_rho_failed": false,
    "gpu_density_B_requested": "vector",
    "gpu_density_B_effective": "vector",
    "gpu_density_B_fallback_from_vector": false,
    "gpu_density_A_requested": null,
    "gpu_density_A_effective": null,
    "gpu_density_A_fallback_from_vector": false,
    "xtb_A_used": false,
    "xtb_A_success": false,
    "xtb_charge_length_mismatch": false
  },
  "H:337": {
    "id": "H:337",
    "chain": "H",
    "resseq": 337,
    "resname": "HOH",
    "sasa": 0.7567166090011597,
    "partial_charge_B": -0.6000000000000001,
    "F_metal": 0.0,
    "F_P": 0.0,
    "F_hal": 0.0,
    "total_density": 39545.375,
    "centroid": [
      1.0224494934082031,
      1.4893150329589844,
      1.6173264980316162
    ],
    "dipole_rho": [
      5783.4951171875,
      -31434.005859375,
      226.46348571777344
    ],
    "curv_rho": 107651624.0,
    "curv_rho_failed": false,
    "gpu_density_B_requested": "vector",
    "gpu_density_B_effective": "vector",
    "gpu_density_B_fallback_from_vector": false,
    "gpu_density_A_requested": null,
    "gpu_density_A_effective": null,
    "gpu_density_A_fallback_from_vector": false,
    "xtb_A_used": false,
    "xtb_A_success": false,
    "xtb_charge_length_mismatch": false
  },
  "H:338": {
    "id": "H:338",
    "chain": "H",
    "resseq": 338,
    "resname": "HOH",
    "sasa": 0.09458957612514496,
    "partial_charge_B": -0.29253752100738056,
    "F_metal": 0.0,
    "F_P": 0.0,
    "F_hal": 0.0,
    "total_density": 54982.00390625,
    "centroid": [
      3.996659994125366,
      1.2147011756896973,
      0.4644748568534851
    ],
    "dipole_rho": [
      498.1099548339844,
      -38223.4375,
      4188.24658203125
    ],
    "curv_rho": 168435712.0,
    "curv_rho_failed": false,
    "gpu_density_B_requested": "vector",
    "gpu_density_B_effective": "vector",
    "gpu_density_B_fallback_from_vector": false,
    "gpu_density_A_requested": null,
    "gpu_density_A_effective": null,
    "gpu_density_A_fallback_from_vector": false,
    "xtb_A_used": false,
    "xtb_A_success": false,
    "xtb_charge_length_mismatch": false
  },
  "H:339": {
    "id": "H:339",
    "chain": "H",
    "resseq": 339,
    "resname": "HOH",
    "sasa": 0.0,
    "partial_charge_B": -0.24,
    "F_metal": 0.0,
    "F_P": 0.0,
    "F_hal": 0.0,
    "total_density": 71382.75,
    "centroid": [
      3.6339383125305176,
      0.6509904265403748,
      -0.06522313505411148
    ],
    "dipole_rho": [
      6241.58056640625,
      -27604.39453125,
      22919.34765625
    ],
    "curv_rho": 218453920.0,
    "curv_rho_failed": false,
    "gpu_density_B_requested": "vector",
    "gpu_density_B_effective": "vector",
    "gpu_density_B_fallback_from_vector": false,
    "gpu_density_A_requested": null,
    "gpu_density_A_effective": null,
    "gpu_density_A_fallback_from_vector": false,
    "xtb_A_used": false,
    "xtb_A_success": false,
    "xtb_charge_length_mismatch": false
  },
  "H:340": {
    "id": "H:340",
    "chain": "H",
    "resseq": 340,
    "resname": "HOH",
    "sasa": 0.0,
    "partial_charge_B": -0.24,
    "F_metal": 0.0,
    "F_P": 0.0,
    "F_hal": 0.0,
    "total_density": 65243.89453125,
    "centroid": [
      3.8336427211761475,
      0.20948129892349243,
      -0.4877300262451172
    ],
    "dipole_rho": [
      1105.423583984375,
      -6845.30029296875,
      34022.73046875
    ],
    "curv_rho": 188606800.0,
    "curv_rho_failed": false,
    "gpu_density_B_requested": "vector",
    "gpu_density_B_effective": "vector",
    "gpu_density_B_fallback_from_vector": false,
    "gpu_density_A_requested": null,
    "gpu_density_A_effective": null,
    "gpu_density_A_fallback_from_vector": false,
    "xtb_A_used": false,
    "xtb_A_success": false,
    "xtb_charge_length_mismatch": false
  },
  "H:341": {
    "id": "H:341",
    "chain": "H",
    "resseq": 341,
    "resname": "HOH",
    "sasa": 0.0,
    "partial_charge_B": -0.24,
    "F_metal": 0.0,
    "F_P": 0.0,
    "F_hal": 0.0,
    "total_density": 65657.5390625,
    "centroid": [
      4.692914962768555,
      0.8477999567985535,
      0.9544893503189087
    ],
    "dipole_rho": [
      -17194.732421875,
      -34430.80859375,
      -3217.9140625
    ],
    "curv_rho": 205421504.0,
    "curv_rho_failed": false,
    "gpu_density_B_requested": "vector",
    "gpu_density_B_effective": "vector",
    "gpu_density_B_fallback_from_vector": false,
    "gpu_density_A_requested": null,
    "gpu_density_A_effective": null,
    "gpu_density_A_fallback_from_vector": false,
    "xtb_A_used": false,
    "xtb_A_success": false,
    "xtb_charge_length_mismatch": false
  },
  "H:342": {
    "id": "H:342",
    "chain": "H",
    "resseq": 342,
    "resname": "HOH",
    "sasa": 0.0,
    "partial_charge_B": -0.24,
    "F_metal": 0.0,
    "F_P": 0.0,
    "F_hal": 0.0,
    "total_density": 50321.8984375,
    "centroid": [
      0.7309144139289856,
      1.1480324268341064,
      1.6386165618896484
    ],
    "dipole_rho": [
      14025.439453125,
      -32325.15625,
      131.67359924316406
    ],
    "curv_rho": 145082192.0,
    "curv_rho_failed": false,
    "gpu_density_B_requested": "vector",
    "gpu_density_B_effective": "vector",
    "gpu_density_B_fallback_from_vector": false,
    "gpu_density_A_requested": null,
    "gpu_density_A_effective": null,
    "gpu_density_A_fallback_from_vector": false,
    "xtb_A_used": false,
    "xtb_A_success": false,
    "xtb_charge_length_mismatch": false
  },
  "H:343": {
    "id": "H:343",
    "chain": "H",
    "resseq": 343,
    "resname": "HOH",
    "sasa": 0.0,
    "partial_charge_B": -0.24,
    "F_metal": 0.0,
    "F_P": 0.0,
    "F_hal": 0.0,
    "total_density": 93319.40625,
    "centroid": [
      2.9334969520568848,
      0.19810274243354797,
      0.3946096897125244
    ],
    "dipole_rho": [
      9163.654296875,
      -11674.0029296875,
      19999.24609375
    ],
    "curv_rho": 296766912.0,
    "curv_rho_failed": false,
    "gpu_density_B_requested": "vector",
    "gpu_density_B_effective": "vector",
    "gpu_density_B_fallback_from_vector": false,
    "gpu_density_A_requested": null,
    "gpu_density_A_effective": null,
    "gpu_density_A_fallback_from_vector": false,
    "xtb_A_used": false,
    "xtb_A_success": false,
    "xtb_charge_length_mismatch": false
  },
  "H:344": {
    "id": "H:344",
    "chain": "H",
    "resseq": 344,
    "resname": "HOH",
    "sasa": 0.0,
    "partial_charge_B": -0.24,
    "F_metal": 0.0,
    "F_P": 0.0,
    "F_hal": 0.0,
    "total_density": 58540.42578125,
    "centroid": [
      0.8881387114524841,
      0.8495945930480957,
      1.0130852460861206
    ],
    "dipole_rho": [
      14918.36328125,
      -29059.779296875,
      18732.07421875
    ],
    "curv_rho": 176663376.0,
    "curv_rho_failed": false,
    "gpu_density_B_requested": "vector",
    "gpu_density_B_effective": "vector",
    "gpu_density_B_fallback_from_vector": false,
    "gpu_density_A_requested": null,
    "gpu_density_A_effective": null,
    "gpu_density_A_fallback_from_vector": false,
    "xtb_A_used": false,
    "xtb_A_success": false,
    "xtb_charge_length_mismatch": false
  },
  "H:345": {
    "id": "H:345",
    "chain": "H",
    "resseq": 345,
    "resname": "HOH",
    "sasa": 0.0,
    "partial_charge_B": -0.24,
    "F_metal": 0.0,
    "F_P": 0.0,
    "F_hal": 0.0,
    "total_density": 58467.875,
    "centroid": [
      1.614820122718811,
      0.038957688957452774,
      0.06020867079496384
    ],
    "dipole_rho": [
      14875.4111328125,
      -3551.473388671875,
      32789.2890625
    ],
    "curv_rho": 174708272.0,
    "curv_rho_failed": false,
    "gpu_density_B_requested": "vector",
    "gpu_density_B_effective": "vector",
    "gpu_density_B_fallback_from_vector": false,
    "gpu_density_A_requested": null,
    "gpu_density_A_effective": null,
    "gpu_density_A_fallback_from_vector": false,
    "xtb_A_used": false,
    "xtb_A_success": false,
    "xtb_charge_length_mismatch": false
  },
  "H:346": {
    "id": "H:346",
    "chain": "H",
    "resseq": 346,
    "resname": "HOH",
    "sasa": 0.0,
    "partial_charge_B": -0.24,
    "F_metal": 0.0,
    "F_P": 0.0,
    "F_hal": 0.0,
    "total_density": 65846.7734375,
    "centroid": [
      3.6684112548828125,
      0.3200349807739258,
      -0.4361804127693176
    ],
    "dipole_rho": [
      5018.28271484375,
      -12429.56640625,
      32727.1328125
    ],
    "curv_rho": 192898368.0,
    "curv_rho_failed": false,
    "gpu_density_B_requested": "vector",
    "gpu_density_B_effective": "vector",
    "gpu_density_B_fallback_from_vector": false,
    "gpu_density_A_requested": null,
    "gpu_density_A_effective": null,
    "gpu_density_A_fallback_from_vector": false,
    "xtb_A_used": false,
    "xtb_A_success": false,
    "xtb_charge_length_mismatch": false
  },
  "H:347": {
    "id": "H:347",
    "chain": "H",
    "resseq": 347,
    "resname": "HOH",
    "sasa": 0.0,
    "partial_charge_B": -0.24,
    "F_metal": 0.0,
    "F_P": 0.0,
    "F_hal": 0.0,
    "total_density": 60416.73828125,
    "centroid": [
      4.0303144454956055,
      -0.7269530892372131,
      -0.12404317408800125
    ],
    "dipole_rho": [
      -6469.78466796875,
      31262.45703125,
      20007.4140625
    ],
    "curv_rho": 184582064.0,
    "curv_rho_failed": false,
    "gpu_density_B_requested": "vector",
    "gpu_density_B_effective": "vector",
    "gpu_density_B_fallback_from_vector": false,
    "gpu_density_A_requested": null,
    "gpu_density_A_effective": null,
    "gpu_density_A_fallback_from_vector": false,
    "xtb_A_used": false,
    "xtb_A_success": false,
    "xtb_charge_length_mismatch": false
  },
  "H:348": {
    "id": "H:348",
    "chain": "H",
    "resseq": 348,
    "resname": "HOH",
    "sasa": 0.0,
    "partial_charge_B": -0.24,
    "F_metal": 0.0,
    "F_P": 0.0,
    "F_hal": 0.0,
    "total_density": 68223.5859375,
    "centroid": [
      0.6569339036941528,
      0.6312845349311829,
      1.3630009889602661
    ],
    "dipole_rho": [
      21131.15234375,
      -26833.390625,
      10711.162109375
    ],
    "curv_rho": 202424752.0,
    "curv_rho_failed": false,
    "gpu_density_B_requested": "vector",
    "gpu_density_B_effective": "vector",
    "gpu_density_B_fallback_from_vector": false,
    "gpu_density_A_requested": null,
    "gpu_density_A_effective": null,
    "gpu_density_A_fallback_from_vector": false,
    "xtb_A_used": false,
    "xtb_A_success": false,
    "xtb_charge_length_mismatch": false
  },
  "H:349": {
    "id": "H:349",
    "chain": "H",
    "resseq": 349,
    "resname": "HOH",
    "sasa": 0.0,
    "partial_charge_B": -0.24,
    "F_metal": 0.0,
    "F_P": 0.0,
    "F_hal": 0.0,
    "total_density": 47689.08984375,
    "centroid": [
      3.5712122917175293,
      -0.5109077095985413,
      -0.7423884868621826
    ],
    "dipole_rho": [
      1874.7794189453125,
      15541.5029296875,
      29925.44921875
    ],
    "curv_rho": 133357792.0,
    "curv_rho_failed": false,
    "gpu_density_B_requested": "vector",
    "gpu_density_B_effective": "vector",
    "gpu_density_B_fallback_from_vector": false,
    "gpu_density_A_requested": null,
    "gpu_density_A_effective": null,
    "gpu_density_A_fallback_from_vector": false,
    "xtb_A_used": false,
    "xtb_A_success": false,
    "xtb_charge_length_mismatch": false
  },
  "H:350": {
    "id": "H:350",
    "chain": "H",
    "resseq": 350,
    "resname": "HOH",
    "sasa": 0.0,
    "partial_charge_B": -0.24,
    "F_metal": 0.0,
    "F_P": 0.0,
    "F_hal": 0.0,
    "total_density": 105371.5390625,
    "centroid": [
      2.174221992492676,
      -0.008346617221832275,
      1.3157014846801758
    ],
    "dipole_rho": [
      1403.709716796875,
      1522.9742431640625,
      4689.17431640625
    ],
    "curv_rho": 341788512.0,
    "curv_rho_failed": false,
    "gpu_density_B_requested": "vector",
    "gpu_density_B_effective": "vector",
    "gpu_density_B_fallback_from_vector": false,
    "gpu_density_A_requested": null,
    "gpu_density_A_effective": null,
    "gpu_density_A_fallback_from_vector": false,
    "xtb_A_used": false,
    "xtb_A_success": false,
    "xtb_charge_length_mismatch": false
  },
  "H:351": {
    "id": "H:351",
    "chain": "H",
    "resseq": 351,
    "resname": "HOH",
    "sasa": 0.0,
    "partial_charge_B": -0.24,
    "F_metal": 0.0,
    "F_P": 0.0,
    "F_hal": 0.0,
    "total_density": 89501.3203125,
    "centroid": [
      4.226761341094971,
      0.4984918236732483,
      1.2205673456192017
    ],
    "dipole_rho": [
      -9016.21484375,
      -29473.515625,
      -7458.39453125
    ],
    "curv_rho": 283907200.0,
    "curv_rho_failed": false,
    "gpu_density_B_requested": "vector",
    "gpu_density_B_effective": "vector",
    "gpu_density_B_fallback_from_vector": false,
    "gpu_density_A_requested": null,
    "gpu_density_A_effective": null,
    "gpu_density_A_fallback_from_vector": false,
    "xtb_A_used": false,
    "xtb_A_success": false,
    "xtb_charge_length_mismatch": false
  },
  "H:352": {
    "id": "H:352",
    "chain": "H",
    "resseq": 352,
    "resname": "HOH",
    "sasa": 0.0,
    "partial_charge_B": -0.24,
    "F_metal": 0.0,
    "F_P": 0.0,
    "F_hal": 0.0,
    "total_density": 81569.921875,
    "centroid": [
      1.9976692199707031,
      0.767279863357544,
      1.5230789184570312
    ],
    "dipole_rho": [
      -1299.477294921875,
      -36683.63671875,
      -1665.728515625
    ],
    "curv_rho": 263827808.0,
    "curv_rho_failed": false,
    "gpu_density_B_requested": "vector",
    "gpu_density_B_effective": "vector",
    "gpu_density_B_fallback_from_vector": false,
    "gpu_density_A_requested": null,
    "gpu_density_A_effective": null,
    "gpu_density_A_fallback_from_vector": false,
    "xtb_A_used": false,
    "xtb_A_success": false,
    "xtb_charge_length_mismatch": false
  },
  "H:353": {
    "id": "H:353",
    "chain": "H",
    "resseq": 353,
    "resname": "HOH",
    "sasa": 0.03152985870838165,
    "partial_charge_B": -0.25751250700246014,
    "F_metal": 0.0,
    "F_P": 0.0,
    "F_hal": 0.0,
    "total_density": 47169.359375,
    "centroid": [
      3.3484771251678467,
      -0.34755486249923706,
      -0.7989888787269592
    ],
    "dipole_rho": [
      5800.76025390625,
      9082.2294921875,
      31920.025390625
    ],
    "curv_rho": 130717888.0,
    "curv_rho_failed": false,
    "gpu_density_B_requested": "vector",
    "gpu_density_B_effective": "vector",
    "gpu_density_B_fallback_from_vector": false,
    "gpu_density_A_requested": null,
    "gpu_density_A_effective": null,
    "gpu_density_A_fallback_from_vector": false,
    "xtb_A_used": false,
    "xtb_A_success": false,
    "xtb_charge_length_mismatch": false
  },
  "H:354": {
    "id": "H:354",
    "chain": "H",
    "resseq": 354,
    "resname": "HOH",
    "sasa": 0.0,
    "partial_charge_B": -0.24,
    "F_metal": 0.0,
    "F_P": 0.0,
    "F_hal": 0.0,
    "total_density": 105449.7421875,
    "centroid": [
      3.3577613830566406,
      0.18855951726436615,
      0.911155641078949
    ],
    "dipole_rho": [
      3539.0146484375,
      -11656.46875,
      4571.83984375
    ],
    "curv_rho": 345689920.0,
    "curv_rho_failed": false,
    "gpu_density_B_requested": "vector",
    "gpu_density_B_effective": "vector",
    "gpu_density_B_fallback_from_vector": false,
    "gpu_density_A_requested": null,
    "gpu_density_A_effective": null,
    "gpu_density_A_fallback_from_vector": false,
    "xtb_A_used": false,
    "xtb_A_success": false,
    "xtb_charge_length_mismatch": false
  },
  "H:355": {
    "id": "H:355",
    "chain": "H",
    "resseq": 355,
    "resname": "HOH",
    "sasa": 0.0,
    "partial_charge_B": -0.24,
    "F_metal": 0.0,
    "F_P": 0.0,
    "F_hal": 0.0,
    "total_density": 79900.265625,
    "centroid": [
      3.2820916175842285,
      -0.6366914510726929,
      0.41717109084129333
    ],
    "dipole_rho": [
      4257.9912109375,
      34765.30078125,
      12446.154296875
    ],
    "curv_rho": 258645984.0,
    "curv_rho_failed": false,
    "gpu_density_B_requested": "vector",
    "gpu_density_B_effective": "vector",
    "gpu_density_B_fallback_from_vector": false,
    "gpu_density_A_requested": null,
    "gpu_density_A_effective": null,
    "gpu_density_A_fallback_from_vector": false,
    "xtb_A_used": false,
    "xtb_A_success": false,
    "xtb_charge_length_mismatch": false
  },
  "H:356": {
    "id": "H:356",
    "chain": "H",
    "resseq": 356,
    "resname": "HOH",
    "sasa": 0.0,
    "partial_charge_B": -0.24,
    "F_metal": 0.0,
    "F_P": 0.0,
    "F_hal": 0.0,
    "total_density": 61027.78125,
    "centroid": [
      4.299331188201904,
      1.0781038999557495,
      0.885522186756134
    ],
    "dipole_rho": [
      -5850.6689453125,
      -39411.49609375,
      -2879.154541015625
    ],
    "curv_rho": 192895744.0,
    "curv_rho_failed": false,
    "gpu_density_B_requested": "vector",
    "gpu_density_B_effective": "vector",
    "gpu_density_B_fallback_from_vector": false,
    "gpu_density_A_requested": null,
    "gpu_density_A_effective": null,
    "gpu_density_A_fallback_from_vector": false,
    "xtb_A_used": false,
    "xtb_A_success": false,
    "xtb_charge_length_mismatch": false
  },
  "H:357": {
    "id": "H:357",
    "chain": "H",
    "resseq": 357,
    "resname": "HOH",
    "sasa": 0.0,
    "partial_charge_B": -0.24,
    "F_metal": 0.0,
    "F_P": 0.0,
    "F_hal": 0.0,
    "total_density": 59114.65625,
    "centroid": [
      4.490222930908203,
      -0.4877828061580658,
      -0.20110367238521576
    ],
    "dipole_rho": [
      -16893.638671875,
      22902.037109375,
      23917.576171875
    ],
    "curv_rho": 179164320.0,
    "curv_rho_failed": false,
    "gpu_density_B_requested": "vector",
    "gpu_density_B_effective": "vector",
    "gpu_density_B_fallback_from_vector": false,
    "gpu_density_A_requested": null,
    "gpu_density_A_effective": null,
    "gpu_density_A_fallback_from_vector": false,
    "xtb_A_used": false,
    "xtb_A_success": false,
    "xtb_charge_length_mismatch": false
  },
  "H:358": {
    "id": "H:358",
    "chain": "H",
    "resseq": 358,
    "resname": "HOH",
    "sasa": 0.0,
    "partial_charge_B": -0.24,
    "F_metal": 0.0,
    "F_P": 0.0,
    "F_hal": 0.0,
    "total_density": 75197.3125,
    "centroid": [
      4.765527725219727,
      0.48032888770103455,
      0.45801857113838196
    ],
    "dipole_rho": [
      -25256.7265625,
      -18917.478515625,
      11002.76171875
    ],
    "curv_rho": 225451792.0,
    "curv_rho_failed": false,
    "gpu_density_B_requested": "vector",
    "gpu_density_B_effective": "vector",
    "gpu_density_B_fallback_from_vector": false,
    "gpu_density_A_requested": null,
    "gpu_density_A_effective": null,
    "gpu_density_A_fallback_from_vector": false,
    "xtb_A_used": false,
    "xtb_A_success": false,
    "xtb_charge_length_mismatch": false
  },
  "H:359": {
    "id": "H:359",
    "chain": "H",
    "resseq": 359,
    "resname": "HOH",
    "sasa": 0.0,
    "partial_charge_B": -0.24,
    "F_metal": 0.0,
    "F_P": 0.0,
    "F_hal": 0.0,
    "total_density": 98871.7265625,
    "centroid": [
      2.094331741333008,
      0.3835919499397278,
      1.4363094568252563
    ],
    "dipole_rho": [
      62.46598815917969,
      -22840.1640625,
      910.5543212890625
    ],
    "curv_rho": 319777696.0,
    "curv_rho_failed": false,
    "gpu_density_B_requested": "vector",
    "gpu_density_B_effective": "vector",
    "gpu_density_B_fallback_from_vector": false,
    "gpu_density_A_requested": null,
    "gpu_density_A_effective": null,
    "gpu_density_A_fallback_from_vector": false,
    "xtb_A_used": false,
    "xtb_A_success": false,
    "xtb_charge_length_mismatch": false
  },
  "H:360": {
    "id": "H:360",
    "chain": "H",
    "resseq": 360,
    "resname": "HOH",
    "sasa": 0.0,
    "partial_charge_B": -0.24,
    "F_metal": 0.0,
    "F_P": 0.0,
    "F_hal": 0.0,
    "total_density": 52721.30078125,
    "centroid": [
      4.66801118850708,
      -0.518884003162384,
      -0.22890935838222504
    ],
    "dipole_rho": [
      -19479.92578125,
      21563.857421875,
      22606.404296875
    ],
    "curv_rho": 159408688.0,
    "curv_rho_failed": false,
    "gpu_density_B_requested": "vector",
    "gpu_density_B_effective": "vector",
    "gpu_density_B_fallback_from_vector": false,
    "gpu_density_A_requested": null,
    "gpu_density_A_effective": null,
    "gpu_density_A_fallback_from_vector": false,
    "xtb_A_used": false,
    "xtb_A_success": false,
    "xtb_charge_length_mismatch": false
  },
  "H:361": {
    "id": "H:361",
    "chain": "H",
    "resseq": 361,
    "resname": "HOH",
    "sasa": 0.0,
    "partial_charge_B": -0.24,
    "F_metal": 0.0,
    "F_P": 0.0,
    "F_hal": 0.0,
    "total_density": 51360.578125,
    "centroid": [
      4.215643405914307,
      0.3681618571281433,
      -0.7132430076599121
    ],
    "dipole_rho": [
      -6032.61572265625,
      -8214.5146484375,
      32961.0
    ],
    "curv_rho": 144936800.0,
    "curv_rho_failed": false,
    "gpu_density_B_requested": "vector",
    "gpu_density_B_effective": "vector",
    "gpu_density_B_fallback_from_vector": false,
    "gpu_density_A_requested": null,
    "gpu_density_A_effective": null,
    "gpu_density_A_fallback_from_vector": false,
    "xtb_A_used": false,
    "xtb_A_success": false,
    "xtb_charge_length_mismatch": false
  },
  "H:362": {
    "id": "H:362",
    "chain": "H",
    "resseq": 362,
    "resname": "HOH",
    "sasa": 0.0,
    "partial_charge_B": -0.24,
    "F_metal": 0.0,
    "F_P": 0.0,
    "F_hal": 0.0,
    "total_density": 48876.8359375,
    "centroid": [
      4.735909461975098,
      0.36466023325920105,
      -0.5501759648323059
    ],
    "dipole_rho": [
      -19164.16796875,
      -5231.767578125,
      27890.302734375
    ],
    "curv_rho": 138681600.0,
    "curv_rho_failed": false,
    "gpu_density_B_requested": "vector",
    "gpu_density_B_effective": "vector",
    "gpu_density_B_fallback_from_vector": false,
    "gpu_density_A_requested": null,
    "gpu_density_A_effective": null,
    "gpu_density_A_fallback_from_vector": false,
    "xtb_A_used": false,
    "xtb_A_success": false,
    "xtb_charge_length_mismatch": false
  },
  "H:363": {
    "id": "H:363",
    "chain": "H",
    "resseq": 363,
    "resname": "HOH",
    "sasa": 0.0,
    "partial_charge_B": -0.24,
    "F_metal": 0.0,
    "F_P": 0.0,
    "F_hal": 0.0,
    "total_density": 59165.796875,
    "centroid": [
      5.255561351776123,
      0.4404039680957794,
      1.0461608171463013
    ],
    "dipole_rho": [
      -33738.6328125,
      -16406.4453125,
      -801.063232421875
    ],
    "curv_rho": 179770192.0,
    "curv_rho_failed": false,
    "gpu_density_B_requested": "vector",
    "gpu_density_B_effective": "vector",
    "gpu_density_B_fallback_from_vector": false,
    "gpu_density_A_requested": null,
    "gpu_density_A_effective": null,
    "gpu_density_A_fallback_from_vector": false,
    "xtb_A_used": false,
    "xtb_A_success": false,
    "xtb_charge_length_mismatch": false
  },
  "H:364": {
    "id": "H:364",
    "chain": "H",
    "resseq": 364,
    "resname": "HOH",
    "sasa": 0.0,
    "partial_charge_B": -0.24,
    "F_metal": 0.0,
    "F_P": 0.0,
    "F_hal": 0.0,
    "total_density": 61974.58203125,
    "centroid": [
      0.3865402340888977,
      0.5902461409568787,
      1.8480888605117798
    ],
    "dipole_rho": [
      25659.970703125,
      -24030.880859375,
      -7512.00830078125
    ],
    "curv_rho": 182001584.0,
    "curv_rho_failed": false,
    "gpu_density_B_requested": "vector",
    "gpu_density_B_effective": "vector",
    "gpu_density_B_fallback_from_vector": false,
    "gpu_density_A_requested": null,
    "gpu_density_A_effective": null,
    "gpu_density_A_fallback_from_vector": false,
    "xtb_A_used": false,
    "xtb_A_success": false,
    "xtb_charge_length_mismatch": false
  },
  "H:365": {
    "id": "H:365",
    "chain": "H",
    "resseq": 365,
    "resname": "HOH",
    "sasa": 0.0,
    "partial_charge_B": -0.24,
    "F_metal": 0.0,
    "F_P": 0.0,
    "F_hal": 0.0,
    "total_density": 63847.421875,
    "centroid": [
      5.16854190826416,
      0.402607798576355,
      0.8517671227455139
    ],
    "dipole_rho": [
      -34027.984375,
      -14818.484375,
      3171.122802734375
    ],
    "curv_rho": 194223408.0,
    "curv_rho_failed": false,
    "gpu_density_B_requested": "vector",
    "gpu_density_B_effective": "vector",
    "gpu_density_B_fallback_from_vector": false,
    "gpu_density_A_requested": null,
    "gpu_density_A_effective": null,
    "gpu_density_A_fallback_from_vector": false,
    "xtb_A_used": false,
    "xtb_A_success": false,
    "xtb_charge_length_mismatch": false
  },
  "H:366": {
    "id": "H:366",
    "chain": "H",
    "resseq": 366,
    "resname": "HOH",
    "sasa": 0.0,
    "partial_charge_B": -0.24,
    "F_metal": 0.0,
    "F_P": 0.0,
    "F_hal": 0.0,
    "total_density": 69406.15625,
    "centroid": [
      1.6059874296188354,
      0.8184837698936462,
      2.1159775257110596
    ],
    "dipole_rho": [
      13.022499084472656,
      -34148.9453125,
      -17672.3671875
    ],
    "curv_rho": 217214432.0,
    "curv_rho_failed": false,
    "gpu_density_B_requested": "vector",
    "gpu_density_B_effective": "vector",
    "gpu_density_B_fallback_from_vector": false,
    "gpu_density_A_requested": null,
    "gpu_density_A_effective": null,
    "gpu_density_A_fallback_from_vector": false,
    "xtb_A_used": false,
    "xtb_A_success": false,
    "xtb_charge_length_mismatch": false
  },
  "H:367": {
    "id": "H:367",
    "chain": "H",
    "resseq": 367,
    "resname": "HOH",
    "sasa": 0.0,
    "partial_charge_B": -0.24,
    "F_metal": 0.0,
    "F_P": 0.0,
    "F_hal": 0.0,
    "total_density": 84410.828125,
    "centroid": [
      2.3918609619140625,
      -0.5773499608039856,
      0.7721739411354065
    ],
    "dipole_rho": [
      4985.388671875,
      32350.4609375,
      12608.7705078125
    ],
    "curv_rho": 279662528.0,
    "curv_rho_failed": false,
    "gpu_density_B_requested": "vector",
    "gpu_density_B_effective": "vector",
    "gpu_density_B_fallback_from_vector": false,
    "gpu_density_A_requested": null,
    "gpu_density_A_effective": null,
    "gpu_density_A_fallback_from_vector": false,
    "xtb_A_used": false,
    "xtb_A_success": false,
    "xtb_charge_length_mismatch": false
  },
  "H:368": {
    "id": "H:368",
    "chain": "H",
    "resseq": 368,
    "resname": "HOH",
    "sasa": 0.0,
    "partial_charge_B": -0.24,
    "F_metal": 0.0,
    "F_P": 0.0,
    "F_hal": 0.0,
    "total_density": 104058.1875,
    "centroid": [
      2.3232791423797607,
      -0.15215277671813965,
      1.1966700553894043
    ],
    "dipole_rho": [
      2245.5224609375,
      11274.4150390625,
      6562.9716796875
    ],
    "curv_rho": 342592288.0,
    "curv_rho_failed": false,
    "gpu_density_B_requested": "vector",
    "gpu_density_B_effective": "vector",
    "gpu_density_B_fallback_from_vector": false,
    "gpu_density_A_requested": null,
    "gpu_density_A_effective": null,
    "gpu_density_A_fallback_from_vector": false,
    "xtb_A_used": false,
    "xtb_A_success": false,
    "xtb_charge_length_mismatch": false
  },
  "H:369": {
    "id": "H:369",
    "chain": "H",
    "resseq": 369,
    "resname": "HOH",
    "sasa": 0.5044777393341064,
    "partial_charge_B": -0.5202001120393627,
    "F_metal": 0.0,
    "F_P": 0.0,
    "F_hal": 0.0,
    "total_density": 51632.79296875,
    "centroid": [
      4.591425895690918,
      -0.05386866629123688,
      -0.5639442801475525
    ],
    "dipole_rho": [
      -17719.041015625,
      6879.1044921875,
      29727.880859375
    ],
    "curv_rho": 149058800.0,
    "curv_rho_failed": false,
    "gpu_density_B_requested": "vector",
    "gpu_density_B_effective": "vector",
    "gpu_density_B_fallback_from_vector": false,
    "gpu_density_A_requested": null,
    "gpu_density_A_effective": null,
    "gpu_density_A_fallback_from_vector": false,
    "xtb_A_used": false,
    "xtb_A_success": false,
    "xtb_charge_length_mismatch": false
  },
  "H:370": {
    "id": "H:370",
    "chain": "H",
    "resseq": 370,
    "resname": "HOH",
    "sasa": 0.0,
    "partial_charge_B": -0.24,
    "F_metal": 0.0,
    "F_P": 0.0,
    "F_hal": 0.0,
    "total_density": 63025.9609375,
    "centroid": [
      1.9261741638183594,
      -0.564246416091919,
      0.18732698261737823
    ],
    "dipole_rho": [
      11399.7724609375,
      22182.2109375,
      25294.017578125
    ],
    "curv_rho": 191535056.0,
    "curv_rho_failed": false,
    "gpu_density_B_requested": "vector",
    "gpu_density_B_effective": "vector",
    "gpu_density_B_fallback_from_vector": false,
    "gpu_density_A_requested": null,
    "gpu_density_A_effective": null,
    "gpu_density_A_fallback_from_vector": false,
    "xtb_A_used": false,
    "xtb_A_success": false,
    "xtb_charge_length_mismatch": false
  },
  "H:371": {
    "id": "H:371",
    "chain": "H",
    "resseq": 371,
    "resname": "HOH",
    "sasa": 0.0,
    "partial_charge_B": -0.24,
    "F_metal": 0.0,
    "F_P": 0.0,
    "F_hal": 0.0,
    "total_density": 86474.28125,
    "centroid": [
      2.637850284576416,
      0.0353703573346138,
      0.25397196412086487
    ],
    "dipole_rho": [
      11159.5341796875,
      -2787.037353515625,
      25343.185546875
    ],
    "curv_rho": 269058240.0,
    "curv_rho_failed": false,
    "gpu_density_B_requested": "vector",
    "gpu_density_B_effective": "vector",
    "gpu_density_B_fallback_from_vector": false,
    "gpu_density_A_requested": null,
    "gpu_density_A_effective": null,
    "gpu_density_A_fallback_from_vector": false,
    "xtb_A_used": false,
    "xtb_A_success": false,
    "xtb_charge_length_mismatch": false
  },
  "H:372": {
    "id": "H:372",
    "chain": "H",
    "resseq": 372,
    "resname": "HOH",
    "sasa": 0.472947895526886,
    "partial_charge_B": -0.5026876133133966,
    "F_metal": 0.0,
    "F_P": 0.0,
    "F_hal": 0.0,
    "total_density": 43880.53125,
    "centroid": [
      4.347739219665527,
      1.398149013519287,
      0.499717116355896
    ],
    "dipole_rho": [
      -3842.2197265625,
      -34729.29296875,
      1492.685302734375
    ],
    "curv_rho": 127251008.0,
    "curv_rho_failed": false,
    "gpu_density_B_requested": "vector",
    "gpu_density_B_effective": "vector",
    "gpu_density_B_fallback_from_vector": false,
    "gpu_density_A_requested": null,
    "gpu_density_A_effective": null,
    "gpu_density_A_fallback_from_vector": false,
    "xtb_A_used": false,
    "xtb_A_success": false,
    "xtb_charge_length_mismatch": false
  },
  "H:373": {
    "id": "H:373",
    "chain": "H",
    "resseq": 373,
    "resname": "HOH",
    "sasa": 0.0,
    "partial_charge_B": -0.24,
    "F_metal": 0.0,
    "F_P": 0.0,
    "F_hal": 0.0,
    "total_density": 58382.8671875,
    "centroid": [
      3.9617137908935547,
      0.18543291091918945,
      -0.6315124034881592
    ],
    "dipole_rho": [
      -1715.6715087890625,
      -4528.587890625,
      34795.46484375
    ],
    "curv_rho": 166898336.0,
    "curv_rho_failed": false,
    "gpu_density_B_requested": "vector",
    "gpu_density_B_effective": "vector",
    "gpu_density_B_fallback_from_vector": false,
    "gpu_density_A_requested": null,
    "gpu_density_A_effective": null,
    "gpu_density_A_fallback_from_vector": false,
    "xtb_A_used": false,
    "xtb_A_success": false,
    "xtb_charge_length_mismatch": false
  },
  "H:374": {
    "id": "H:374",
    "chain": "H",
    "resseq": 374,
    "resname": "HOH",
    "sasa": 2.0809707641601562,
    "partial_charge_B": -0.6000000000000001,
    "F_metal": 0.0,
    "F_P": 0.0,
    "F_hal": 0.0,
    "total_density": 40228.01953125,
    "centroid": [
      3.5293774604797363,
      -0.7489269375801086,
      -0.7889291644096375
    ],
    "dipole_rho": [
      1419.1171875,
      19050.9140625,
      25318.35546875
    ],
    "curv_rho": 109547144.0,
    "curv_rho_failed": false,
    "gpu_density_B_requested": "vector",
    "gpu_density_B_effective": "vector",
    "gpu_density_B_fallback_from_vector": false,
    "gpu_density_A_requested": null,
    "gpu_density_A_effective": null,
    "gpu_density_A_fallback_from_vector": false,
    "xtb_A_used": false,
    "xtb_A_success": false,
    "xtb_charge_length_mismatch": false
  },
  "H:375": {
    "id": "H:375",
    "chain": "H",
    "resseq": 375,
    "resname": "HOH",
    "sasa": 0.0,
    "partial_charge_B": -0.24,
    "F_metal": 0.0,
    "F_P": 0.0,
    "F_hal": 0.0,
    "total_density": 80337.8203125,
    "centroid": [
      0.5940127968788147,
      0.20798838138580322,
      1.5366623401641846
    ],
    "dipole_rho": [
      24560.296875,
      -13465.5458984375,
      5251.0869140625
    ],
    "curv_rho": 230173952.0,
    "curv_rho_failed": false,
    "gpu_density_B_requested": "vector",
    "gpu_density_B_effective": "vector",
    "gpu_density_B_fallback_from_vector": false,
    "gpu_density_A_requested": null,
    "gpu_density_A_effective": null,
    "gpu_density_A_fallback_from_vector": false,
    "xtb_A_used": false,
    "xtb_A_success": false,
    "xtb_charge_length_mismatch": false
  },
  "H:376": {
    "id": "H:376",
    "chain": "H",
    "resseq": 376,
    "resname": "HOH",
    "sasa": 0.0,
    "partial_charge_B": -0.24,
    "F_metal": 0.0,
    "F_P": 0.0,
    "F_hal": 0.0,
    "total_density": 100265.109375,
    "centroid": [
      3.1238725185394287,
      0.2826176881790161,
      0.6992607116699219
    ],
    "dipole_rho": [
      6063.2744140625,
      -17063.353515625,
      11035.2451171875
    ],
    "curv_rho": 328203520.0,
    "curv_rho_failed": false,
    "gpu_density_B_requested": "vector",
    "gpu_density_B_effective": "vector",
    "gpu_density_B_fallback_from_vector": false,
    "gpu_density_A_requested": null,
    "gpu_density_A_effective": null,
    "gpu_density_A_fallback_from_vector": false,
    "xtb_A_used": false,
    "xtb_A_success": false,
    "xtb_charge_length_mismatch": false
  },
  "H:377": {
    "id": "H:377",
    "chain": "H",
    "resseq": 377,
    "resname": "HOH",
    "sasa": 0.0,
    "partial_charge_B": -0.24,
    "F_metal": 0.0,
    "F_P": 0.0,
    "F_hal": 0.0,
    "total_density": 65421.04296875,
    "centroid": [
      4.959836959838867,
      0.6309313178062439,
      0.610862672328949
    ],
    "dipole_rho": [
      -27906.201171875,
      -23189.7109375,
      5918.16259765625
    ],
    "curv_rho": 198948544.0,
    "curv_rho_failed": false,
    "gpu_density_B_requested": "vector",
    "gpu_density_B_effective": "vector",
    "gpu_density_B_fallback_from_vector": false,
    "gpu_density_A_requested": null,
    "gpu_density_A_effective": null,
    "gpu_density_A_fallback_from_vector": false,
    "xtb_A_used": false,
    "xtb_A_success": false,
    "xtb_charge_length_mismatch": false
  },
  "H:378": {
    "id": "H:378",
    "chain": "H",
    "resseq": 378,
    "resname": "HOH",
    "sasa": 0.0,
    "partial_charge_B": -0.24,
    "F_metal": 0.0,
    "F_P": 0.0,
    "F_hal": 0.0,
    "total_density": 95880.1953125,
    "centroid": [
      2.288623571395874,
      -0.41667595505714417,
      1.123990774154663
    ],
    "dipole_rho": [
      2475.94482421875,
      26858.345703125,
      7985.935546875
    ],
    "curv_rho": 320435936.0,
    "curv_rho_failed": false,
    "gpu_density_B_requested": "vector",
    "gpu_density_B_effective": "vector",
    "gpu_density_B_fallback_from_vector": false,
    "gpu_density_A_requested": null,
    "gpu_density_A_effective": null,
    "gpu_density_A_fallback_from_vector": false,
    "xtb_A_used": false,
    "xtb_A_success": false,
    "xtb_charge_length_mismatch": false
  },
  "H:379": {
    "id": "H:379",
    "chain": "H",
    "resseq": 379,
    "resname": "HOH",
    "sasa": 0.0,
    "partial_charge_B": -0.24,
    "F_metal": 0.0,
    "F_P": 0.0,
    "F_hal": 0.0,
    "total_density": 61818.28125,
    "centroid": [
      4.780426979064941,
      -0.5265326499938965,
      0.21932588517665863
    ],
    "dipole_rho": [
      -23068.921875,
      25102.388671875,
      17489.9921875
    ],
    "curv_rho": 192601872.0,
    "curv_rho_failed": false,
    "gpu_density_B_requested": "vector",
    "gpu_density_B_effective": "vector",
    "gpu_density_B_fallback_from_vector": false,
    "gpu_density_A_requested": null,
    "gpu_density_A_effective": null,
    "gpu_density_A_fallback_from_vector": false,
    "xtb_A_used": false,
    "xtb_A_success": false,
    "xtb_charge_length_mismatch": false
  },
  "H:380": {
    "id": "H:380",
    "chain": "H",
    "resseq": 380,
    "resname": "HOH",
    "sasa": 0.0,
    "partial_charge_B": -0.24,
    "F_metal": 0.0,
    "F_P": 0.0,
    "F_hal": 0.0,
    "total_density": 93874.0625,
    "centroid": [
      3.7350611686706543,
      0.5413705110549927,
      0.9148426651954651
    ],
    "dipole_rho": [
      512.66845703125,
      -31225.287109375,
      830.0942993164062
    ],
    "curv_rho": 307560160.0,
    "curv_rho_failed": false,
    "gpu_density_B_requested": "vector",
    "gpu_density_B_effective": "vector",
    "gpu_density_B_fallback_from_vector": false,
    "gpu_density_A_requested": null,
    "gpu_density_A_effective": null,
    "gpu_density_A_fallback_from_vector": false,
    "xtb_A_used": false,
    "xtb_A_success": false,
    "xtb_charge_length_mismatch": false
  },
  "H:381": {
    "id": "H:381",
    "chain": "H",
    "resseq": 381,
    "resname": "HOH",
    "sasa": 0.0,
    "partial_charge_B": -0.24,
    "F_metal": 0.0,
    "F_P": 0.0,
    "F_hal": 0.0,
    "total_density": 102983.3359375,
    "centroid": [
      3.2534074783325195,
      -0.28477269411087036,
      1.0636533498764038
    ],
    "dipole_rho": [
      2791.63427734375,
      20609.779296875,
      2374.116455078125
    ],
    "curv_rho": 343857408.0,
    "curv_rho_failed": false,
    "gpu_density_B_requested": "vector",
    "gpu_density_B_effective": "vector",
    "gpu_density_B_fallback_from_vector": false,
    "gpu_density_A_requested": null,
    "gpu_density_A_effective": null,
    "gpu_density_A_fallback_from_vector": false,
    "xtb_A_used": false,
    "xtb_A_success": false,
    "xtb_charge_length_mismatch": false
  },
  "H:382": {
    "id": "H:382",
    "chain": "H",
    "resseq": 382,
    "resname": "HOH",
    "sasa": 0.0,
    "partial_charge_B": -0.24,
    "F_metal": 0.0,
    "F_P": 0.0,
    "F_hal": 0.0,
    "total_density": 83482.421875,
    "centroid": [
      2.0275566577911377,
      -0.6546821594238281,
      1.107193112373352
    ],
    "dipole_rho": [
      2150.19677734375,
      35740.32421875,
      9374.4970703125
    ],
    "curv_rho": 279383040.0,
    "curv_rho_failed": false,
    "gpu_density_B_requested": "vector",
    "gpu_density_B_effective": "vector",
    "gpu_density_B_fallback_from_vector": false,
    "gpu_density_A_requested": null,
    "gpu_density_A_effective": null,
    "gpu_density_A_fallback_from_vector": false,
    "xtb_A_used": false,
    "xtb_A_success": false,
    "xtb_charge_length_mismatch": false
  },
  "H:383": {
    "id": "H:383",
    "chain": "H",
    "resseq": 383,
    "resname": "HOH",
    "sasa": 0.0630597174167633,
    "partial_charge_B": -0.27502501400492035,
    "F_metal": 0.0,
    "F_P": 0.0,
    "F_hal": 0.0,
    "total_density": 46335.14453125,
    "centroid": [
      4.225581645965576,
      0.5590120553970337,
      -0.7654638886451721
    ],
    "dipole_rho": [
      -4546.30712890625,
      -12560.900390625,
      30823.810546875
    ],
    "curv_rho": 129363944.0,
    "curv_rho_failed": false,
    "gpu_density_B_requested": "vector",
    "gpu_density_B_effective": "vector",
    "gpu_density_B_fallback_from_vector": false,
    "gpu_density_A_requested": null,
    "gpu_density_A_effective": null,
    "gpu_density_A_fallback_from_vector": false,
    "xtb_A_used": false,
    "xtb_A_success": false,
    "xtb_charge_length_mismatch": false
  },
  "H:384": {
    "id": "H:384",
    "chain": "H",
    "resseq": 384,
    "resname": "HOH",
    "sasa": 0.8828360438346863,
    "partial_charge_B": -0.6000000000000001,
    "F_metal": 0.0,
    "F_P": 0.0,
    "F_hal": 0.0,
    "total_density": 46417.9453125,
    "centroid": [
      4.209042072296143,
      1.3541663885116577,
      0.3890399932861328
    ],
    "dipole_rho": [
      -1771.1856689453125,
      -35529.8515625,
      3687.44140625
    ],
    "curv_rho": 135841056.0,
    "curv_rho_failed": false,
    "gpu_density_B_requested": "vector",
    "gpu_density_B_effective": "vector",
    "gpu_density_B_fallback_from_vector": false,
    "gpu_density_A_requested": null,
    "gpu_density_A_effective": null,
    "gpu_density_A_fallback_from_vector": false,
    "xtb_A_used": false,
    "xtb_A_success": false,
    "xtb_charge_length_mismatch": false
  },
  "H:385": {
    "id": "H:385",
    "chain": "H",
    "resseq": 385,
    "resname": "HOH",
    "sasa": 0.0,
    "partial_charge_B": -0.24,
    "F_metal": 0.0,
    "F_P": 0.0,
    "F_hal": 0.0,
    "total_density": 80714.5859375,
    "centroid": [
      4.085021495819092,
      0.7591657638549805,
      0.7922690510749817
    ],
    "dipole_rho": [
      -3743.427734375,
      -37115.31640625,
      917.6542358398438
    ],
    "curv_rho": 258924336.0,
    "curv_rho_failed": false,
    "gpu_density_B_requested": "vector",
    "gpu_density_B_effective": "vector",
    "gpu_density_B_fallback_from_vector": false,
    "gpu_density_A_requested": null,
    "gpu_density_A_effective": null,
    "gpu_density_A_fallback_from_vector": false,
    "xtb_A_used": false,
    "xtb_A_success": false,
    "xtb_charge_length_mismatch": false
  },
  "H:386": {
    "id": "H:386",
    "chain": "H",
    "resseq": 386,
    "resname": "HOH",
    "sasa": 0.0,
    "partial_charge_B": -0.24,
    "F_metal": 0.0,
    "F_P": 0.0,
    "F_hal": 0.0,
    "total_density": 60825.46875,
    "centroid": [
      1.8912636041641235,
      -0.4483712911605835,
      0.06607816368341446
    ],
    "dipole_rho": [
      13020.5224609375,
      16187.4033203125,
      28276.435546875
    ],
    "curv_rho": 181719136.0,
    "curv_rho_failed": false,
    "gpu_density_B_requested": "vector",
    "gpu_density_B_effective": "vector",
    "gpu_density_B_fallback_from_vector": false,
    "gpu_density_A_requested": null,
    "gpu_density_A_effective": null,
    "gpu_density_A_fallback_from_vector": false,
    "xtb_A_used": false,
    "xtb_A_success": false,
    "xtb_charge_length_mismatch": false
  },
  "H:387": {
    "id": "H:387",
    "chain": "H",
    "resseq": 387,
    "resname": "HOH",
    "sasa": 0.0,
    "partial_charge_B": -0.24,
    "F_metal": 0.0,
    "F_P": 0.0,
    "F_hal": 0.0,
    "total_density": 78856.265625,
    "centroid": [
      0.8195699453353882,
      0.3102071285247803,
      2.092482089996338
    ],
    "dipole_rho": [
      17756.068359375,
      -17962.888671875,
      -19463.111328125
    ],
    "curv_rho": 232981328.0,
    "curv_rho_failed": false,
    "gpu_density_B_requested": "vector",
    "gpu_density_B_effective": "vector",
    "gpu_density_B_fallback_from_vector": false,
    "gpu_density_A_requested": null,
    "gpu_density_A_effective": null,
    "gpu_density_A_fallback_from_vector": false,
    "xtb_A_used": false,
    "xtb_A_success": false,
    "xtb_charge_length_mismatch": false
  },
  "H:388": {
    "id": "H:388",
    "chain": "H",
    "resseq": 388,
    "resname": "HOH",
    "sasa": 0.0,
    "partial_charge_B": -0.24,
    "F_metal": 0.0,
    "F_P": 0.0,
    "F_hal": 0.0,
    "total_density": 67192.1640625,
    "centroid": [
      0.33790841698646545,
      0.040833715349435806,
      2.1358251571655273
    ],
    "dipole_rho": [
      27589.669921875,
      -7341.8369140625,
      -19316.046875
    ],
    "curv_rho": 194645840.0,
    "curv_rho_failed": false,
    "gpu_density_B_requested": "vector",
    "gpu_density_B_effective": "vector",
    "gpu_density_B_fallback_from_vector": false,
    "gpu_density_A_requested": null,
    "gpu_density_A_effective": null,
    "gpu_density_A_fallback_from_vector": false,
    "xtb_A_used": false,
    "xtb_A_success": false,
    "xtb_charge_length_mismatch": false
  },
  "H:389": {
    "id": "H:389",
    "chain": "H",
    "resseq": 389,
    "resname": "HOH",
    "sasa": 0.09458957612514496,
    "partial_charge_B": -0.29253752100738056,
    "F_metal": 0.0,
    "F_P": 0.0,
    "F_hal": 0.0,
    "total_density": 50639.96875,
    "centroid": [
      3.0700883865356445,
      -0.9194388389587402,
      -0.2080908864736557
    ],
    "dipole_rho": [
      5554.6123046875,
      30407.33203125,
      17618.107421875
    ],
    "curv_rho": 147463344.0,
    "curv_rho_failed": false,
    "gpu_density_B_requested": "vector",
    "gpu_density_B_effective": "vector",
    "gpu_density_B_fallback_from_vector": false,
    "gpu_density_A_requested": null,
    "gpu_density_A_effective": null,
    "gpu_density_A_fallback_from_vector": false,
    "xtb_A_used": false,
    "xtb_A_success": false,
    "xtb_charge_length_mismatch": false
  },
  "H:390": {
    "id": "H:390",
    "chain": "H",
    "resseq": 390,
    "resname": "HOH",
    "sasa": 0.0,
    "partial_charge_B": -0.24,
    "F_metal": 0.0,
    "F_P": 0.0,
    "F_hal": 0.0,
    "total_density": 102563.734375,
    "centroid": [
      3.2945873737335205,
      -0.23620712757110596,
      0.8326988816261292
    ],
    "dipole_rho": [
      3875.663818359375,
      17486.38671875,
      7015.24951171875
    ],
    "curv_rho": 336859232.0,
    "curv_rho_failed": false,
    "gpu_density_B_requested": "vector",
    "gpu_density_B_effective": "vector",
    "gpu_density_B_fallback_from_vector": false,
    "gpu_density_A_requested": null,
    "gpu_density_A_effective": null,
    "gpu_density_A_fallback_from_vector": false,
    "xtb_A_used": false,
    "xtb_A_success": false,
    "xtb_charge_length_mismatch": false
  },
  "H:391": {
    "id": "H:391",
    "chain": "H",
    "resseq": 391,
    "resname": "HOH",
    "sasa": 0.0,
    "partial_charge_B": -0.24,
    "F_metal": 0.0,
    "F_P": 0.0,
    "F_hal": 0.0,
    "total_density": 58109.8671875,
    "centroid": [
      3.663816213607788,
      0.570729672908783,
      -0.48540306091308594
    ],
    "dipole_rho": [
      6108.2724609375,
      -19691.71484375,
      30083.302734375
    ],
    "curv_rho": 171303248.0,
    "curv_rho_failed": false,
    "gpu_density_B_requested": "vector",
    "gpu_density_B_effective": "vector",
    "gpu_density_B_fallback_from_vector": false,
    "gpu_density_A_requested": null,
    "gpu_density_A_effective": null,
    "gpu_density_A_fallback_from_vector": false,
    "xtb_A_used": false,
    "xtb_A_success": false,
    "xtb_charge_length_mismatch": false
  },
  "H:392": {
    "id": "H:392",
    "chain": "H",
    "resseq": 392,
    "resname": "HOH",
    "sasa": 0.8828360438346863,
    "partial_charge_B": -0.6000000000000001,
    "F_metal": 0.0,
    "F_P": 0.0,
    "F_hal": 0.0,
    "total_density": 44336.3046875,
    "centroid": [
      3.516024112701416,
      -0.4209708869457245,
      -0.8592290878295898
    ],
    "dipole_rho": [
      3051.387939453125,
      11134.1396484375,
      30932.146484375
    ],
    "curv_rho": 121922440.0,
    "curv_rho_failed": false,
    "gpu_density_B_requested": "vector",
    "gpu_density_B_effective": "vector",
    "gpu_density_B_fallback_from_vector": false,
    "gpu_density_A_requested": null,
    "gpu_density_A_effective": null,
    "gpu_density_A_fallback_from_vector": false,
    "xtb_A_used": false,
    "xtb_A_success": false,
    "xtb_charge_length_mismatch": false
  },
  "H:393": {
    "id": "H:393",
    "chain": "H",
    "resseq": 393,
    "resname": "HOH",
    "sasa": 0.0,
    "partial_charge_B": -0.24,
    "F_metal": 0.0,
    "F_P": 0.0,
    "F_hal": 0.0,
    "total_density": 56264.1796875,
    "centroid": [
      3.1777279376983643,
      -0.24057208001613617,
      -0.5929434299468994
    ],
    "dipole_rho": [
      8902.546875,
      6967.078125,
      32945.87109375
    ],
    "curv_rho": 159967104.0,
    "curv_rho_failed": false,
    "gpu_density_B_requested": "vector",
    "gpu_density_B_effective": "vector",
    "gpu_density_B_fallback_from_vector": false,
    "gpu_density_A_requested": null,
    "gpu_density_A_effective": null,
    "gpu_density_A_fallback_from_vector": false,
    "xtb_A_used": false,
    "xtb_A_success": false,
    "xtb_charge_length_mismatch": false
  },
  "H:394": {
    "id": "H:394",
    "chain": "H",
    "resseq": 394,
    "resname": "HOH",
    "sasa": 1.0404853820800781,
    "partial_charge_B": -0.6000000000000001,
    "F_metal": 0.0,
    "F_P": 0.0,
    "F_hal": 0.0,
    "total_density": 51446.125,
    "centroid": [
      5.013645172119141,
      -0.2622498869895935,
      -0.10535808652639389
    ],
    "dipole_rho": [
      -27048.087890625,
      13316.8388671875,
      21110.501953125
    ],
    "curv_rho": 155360416.0,
    "curv_rho_failed": false,
    "gpu_density_B_requested": "vector",
    "gpu_density_B_effective": "vector",
    "gpu_density_B_fallback_from_vector": false,
    "gpu_density_A_requested": null,
    "gpu_density_A_effective": null,
    "gpu_density_A_fallback_from_vector": false,
    "xtb_A_used": false,
    "xtb_A_success": false,
    "xtb_charge_length_mismatch": false
  },
  "H:395": {
    "id": "H:395",
    "chain": "H",
    "resseq": 395,
    "resname": "HOH",
    "sasa": 0.0,
    "partial_charge_B": -0.24,
    "F_metal": 0.0,
    "F_P": 0.0,
    "F_hal": 0.0,
    "total_density": 48418.8125,
    "centroid": [
      4.727086544036865,
      0.5518271923065186,
      -0.513852059841156
    ],
    "dipole_rho": [
      -17988.22265625,
      -10844.498046875,
      26458.35546875
    ],
    "curv_rho": 136562496.0,
    "curv_rho_failed": false,
    "gpu_density_B_requested": "vector",
    "gpu_density_B_effective": "vector",
    "gpu_density_B_fallback_from_vector": false,
    "gpu_density_A_requested": null,
    "gpu_density_A_effective": null,
    "gpu_density_A_fallback_from_vector": false,
    "xtb_A_used": false,
    "xtb_A_success": false,
    "xtb_charge_length_mismatch": false
  },
  "H:396": {
    "id": "H:396",
    "chain": "H",
    "resseq": 396,
    "resname": "HOH",
    "sasa": 0.6305971741676331,
    "partial_charge_B": -0.5902501400492034,
    "F_metal": 0.0,
    "F_P": 0.0,
    "F_hal": 0.0,
    "total_density": 57483.078125,
    "centroid": [
      2.1185832023620605,
      0.7955824136734009,
      0.23012885451316833
    ],
    "dipole_rho": [
      9173.34375,
      -27782.58203125,
      23885.876953125
    ],
    "curv_rho": 178518416.0,
    "curv_rho_failed": false,
    "gpu_density_B_requested": "vector",
    "gpu_density_B_effective": "vector",
    "gpu_density_B_fallback_from_vector": false,
    "gpu_density_A_requested": null,
    "gpu_density_A_effective": null,
    "gpu_density_A_fallback_from_vector": false,
    "xtb_A_used": false,
    "xtb_A_success": false,
    "xtb_charge_length_mismatch": false
  },
  "H:397": {
    "id": "H:397",
    "chain": "H",
    "resseq": 397,
    "resname": "HOH",
    "sasa": 0.0,
    "partial_charge_B": -0.24,
    "F_metal": 0.0,
    "F_P": 0.0,
    "F_hal": 0.0,
    "total_density": 73140.265625,
    "centroid": [
      0.43193507194519043,
      0.09269382804632187,
      2.0048301219940186
    ],
    "dipole_rho": [
      26932.810546875,
      -9267.322265625,
      -15072.0146484375
    ],
    "curv_rho": 210415120.0,
    "curv_rho_failed": false,
    "gpu_density_B_requested": "vector",
    "gpu_density_B_effective": "vector",
    "gpu_density_B_fallback_from_vector": false,
    "gpu_density_A_requested": null,
    "gpu_density_A_effective": null,
    "gpu_density_A_fallback_from_vector": false,
    "xtb_A_used": false,
    "xtb_A_success": false,
    "xtb_charge_length_mismatch": false
  },
  "H:398": {
    "id": "H:398",
    "chain": "H",
    "resseq": 398,
    "resname": "HOH",
    "sasa": 0.0,
    "partial_charge_B": -0.24,
    "F_metal": 0.0,
    "F_P": 0.0,
    "F_hal": 0.0,
    "total_density": 75567.234375,
    "centroid": [
      1.3852624893188477,
      0.28797128796577454,
      2.4685606956481934
    ],
    "dipole_rho": [
      5543.80419921875,
      -17193.71875,
      -30857.08984375
    ],
    "curv_rho": 232156640.0,
    "curv_rho_failed": false,
    "gpu_density_B_requested": "vector",
    "gpu_density_B_effective": "vector",
    "gpu_density_B_fallback_from_vector": false,
    "gpu_density_A_requested": null,
    "gpu_density_A_effective": null,
    "gpu_density_A_fallback_from_vector": false,
    "xtb_A_used": false,
    "xtb_A_success": false,
    "xtb_charge_length_mismatch": false
  },
  "H:399": {
    "id": "H:399",
    "chain": "H",
    "resseq": 399,
    "resname": "HOH",
    "sasa": 0.0,
    "partial_charge_B": -0.24,
    "F_metal": 0.0,
    "F_P": 0.0,
    "F_hal": 0.0,
    "total_density": 97997.09375,
    "centroid": [
      2.314669370651245,
      -0.38172000646591187,
      1.6873325109481812
    ],
    "dipole_rho": [
      -1482.7589111328125,
      24546.31640625,
      -5259.2919921875
    ],
    "curv_rho": 324192224.0,
    "curv_rho_failed": false,
    "gpu_density_B_requested": "vector",
    "gpu_density_B_effective": "vector",
    "gpu_density_B_fallback_from_vector": false,
    "gpu_density_A_requested": null,
    "gpu_density_A_effective": null,
    "gpu_density_A_fallback_from_vector": false,
    "xtb_A_used": false,
    "xtb_A_success": false,
    "xtb_charge_length_mismatch": false
  },
  "H:400": {
    "id": "H:400",
    "chain": "H",
    "resseq": 400,
    "resname": "HOH",
    "sasa": 0.0,
    "partial_charge_B": -0.24,
    "F_metal": 0.0,
    "F_P": 0.0,
    "F_hal": 0.0,
    "total_density": 50380.203125,
    "centroid": [
      3.8354432582855225,
      0.7079626321792603,
      -0.6017075777053833
    ],
    "dipole_rho": [
      3841.139892578125,
      -20239.607421875,
      28696.185546875
    ],
    "curv_rho": 145480432.0,
    "curv_rho_failed": false,
    "gpu_density_B_requested": "vector",
    "gpu_density_B_effective": "vector",
    "gpu_density_B_fallback_from_vector": false,
    "gpu_density_A_requested": null,
    "gpu_density_A_effective": null,
    "gpu_density_A_fallback_from_vector": false,
    "xtb_A_used": false,
    "xtb_A_success": false,
    "xtb_charge_length_mismatch": false
  },
  "H:401": {
    "id": "H:401",
    "chain": "H",
    "resseq": 401,
    "resname": "HOH",
    "sasa": 0.22070901095867157,
    "partial_charge_B": -0.36258754901722123,
    "F_metal": 0.0,
    "F_P": 0.0,
    "F_hal": 0.0,
    "total_density": 43924.03515625,
    "centroid": [
      4.1009440422058105,
      0.6930490732192993,
      -0.775784432888031
    ],
    "dipole_rho": [
      -968.80712890625,
      -15907.1318359375,
      29139.89453125
    ],
    "curv_rho": 122448968.0,
    "curv_rho_failed": false,
    "gpu_density_B_requested": "vector",
    "gpu_density_B_effective": "vector",
    "gpu_density_B_fallback_from_vector": false,
    "gpu_density_A_requested": null,
    "gpu_density_A_effective": null,
    "gpu_density_A_fallback_from_vector": false,
    "xtb_A_used": false,
    "xtb_A_success": false,
    "xtb_charge_length_mismatch": false
  },
  "H:402": {
    "id": "H:402",
    "chain": "H",
    "resseq": 402,
    "resname": "HOH",
    "sasa": 0.0,
    "partial_charge_B": -0.24,
    "F_metal": 0.0,
    "F_P": 0.0,
    "F_hal": 0.0,
    "total_density": 54158.7109375,
    "centroid": [
      4.909332752227783,
      -0.5459679961204529,
      0.10853131115436554
    ],
    "dipole_rho": [
      -24163.880859375,
      22656.32421875,
      17982.388671875
    ],
    "curv_rho": 167139936.0,
    "curv_rho_failed": false,
    "gpu_density_B_requested": "vector",
    "gpu_density_B_effective": "vector",
    "gpu_density_B_fallback_from_vector": false,
    "gpu_density_A_requested": null,
    "gpu_density_A_effective": null,
    "gpu_density_A_fallback_from_vector": false,
    "xtb_A_used": false,
    "xtb_A_success": false,
    "xtb_charge_length_mismatch": false
  },
  "H:403": {
    "id": "H:403",
    "chain": "H",
    "resseq": 403,
    "resname": "HOH",
    "sasa": 0.0,
    "partial_charge_B": -0.24,
    "F_metal": 0.0,
    "F_P": 0.0,
    "F_hal": 0.0,
    "total_density": 53359.6171875,
    "centroid": [
      4.580538272857666,
      0.18050727248191833,
      -0.5532854199409485
    ],
    "dipole_rho": [
      -17105.052734375,
      -506.5312194824219,
      30490.4609375
    ],
    "curv_rho": 152689904.0,
    "curv_rho_failed": false,
    "gpu_density_B_requested": "vector",
    "gpu_density_B_effective": "vector",
    "gpu_density_B_fallback_from_vector": false,
    "gpu_density_A_requested": null,
    "gpu_density_A_effective": null,
    "gpu_density_A_fallback_from_vector": false,
    "xtb_A_used": false,
    "xtb_A_success": false,
    "xtb_charge_length_mismatch": false
  },
  "H:404": {
    "id": "H:404",
    "chain": "H",
    "resseq": 404,
    "resname": "HOH",
    "sasa": 0.0,
    "partial_charge_B": -0.24,
    "F_metal": 0.0,
    "F_P": 0.0,
    "F_hal": 0.0,
    "total_density": 75821.28125,
    "centroid": [
      4.4110941886901855,
      -0.5987771153450012,
      0.5577771067619324
    ],
    "dipole_rho": [
      -13853.0205078125,
      33340.36328125,
      11181.8955078125
    ],
    "curv_rho": 241344512.0,
    "curv_rho_failed": false,
    "gpu_density_B_requested": "vector",
    "gpu_density_B_effective": "vector",
    "gpu_density_B_fallback_from_vector": false,
    "gpu_density_A_requested": null,
    "gpu_density_A_effective": null,
    "gpu_density_A_fallback_from_vector": false,
    "xtb_A_used": false,
    "xtb_A_success": false,
    "xtb_charge_length_mismatch": false
  },
  "H:405": {
    "id": "H:405",
    "chain": "H",
    "resseq": 405,
    "resname": "HOH",
    "sasa": 0.5360075831413269,
    "partial_charge_B": -0.5377126107653288,
    "F_metal": 0.0,
    "F_P": 0.0,
    "F_hal": 0.0,
    "total_density": 53342.13671875,
    "centroid": [
      4.998867988586426,
      -0.6181127429008484,
      0.3057572543621063
    ],
    "dipole_rho": [
      -24816.447265625,
      24173.974609375,
      14949.51953125
    ],
    "curv_rho": 165228320.0,
    "curv_rho_failed": false,
    "gpu_density_B_requested": "vector",
    "gpu_density_B_effective": "vector",
    "gpu_density_B_fallback_from_vector": false,
    "gpu_density_A_requested": null,
    "gpu_density_A_effective": null,
    "gpu_density_A_fallback_from_vector": false,
    "xtb_A_used": false,
    "xtb_A_success": false,
    "xtb_charge_length_mismatch": false
  },
  "H:406": {
    "id": "H:406",
    "chain": "H",
    "resseq": 406,
    "resname": "HOH",
    "sasa": 0.0,
    "partial_charge_B": -0.24,
    "F_metal": 0.0,
    "F_P": 0.0,
    "F_hal": 0.0,
    "total_density": 75157.46875,
    "centroid": [
      1.014704704284668,
      -0.660252571105957,
      1.2101714611053467
    ],
    "dipole_rho": [
      9507.79296875,
      30660.2890625,
      15277.3837890625
    ],
    "curv_rho": 231793040.0,
    "curv_rho_failed": false,
    "gpu_density_B_requested": "vector",
    "gpu_density_B_effective": "vector",
    "gpu_density_B_fallback_from_vector": false,
    "gpu_density_A_requested": null,
    "gpu_density_A_effective": null,
    "gpu_density_A_fallback_from_vector": false,
    "xtb_A_used": false,
    "xtb_A_success": false,
    "xtb_charge_length_mismatch": false
  },
  "H:407": {
    "id": "H:407",
    "chain": "H",
    "resseq": 407,
    "resname": "HOH",
    "sasa": 0.0,
    "partial_charge_B": -0.24,
    "F_metal": 0.0,
    "F_P": 0.0,
    "F_hal": 0.0,
    "total_density": 86169.7421875,
    "centroid": [
      0.7770414352416992,
      0.07149182260036469,
      1.3788944482803345
    ],
    "dipole_rho": [
      20270.6953125,
      -6127.375,
      12235.6357421875
    ],
    "curv_rho": 248136848.0,
    "curv_rho_failed": false,
    "gpu_density_B_requested": "vector",
    "gpu_density_B_effective": "vector",
    "gpu_density_B_fallback_from_vector": false,
    "gpu_density_A_requested": null,
    "gpu_density_A_effective": null,
    "gpu_density_A_fallback_from_vector": false,
    "xtb_A_used": false,
    "xtb_A_success": false,
    "xtb_charge_length_mismatch": false
  },
  "H:408": {
    "id": "H:408",
    "chain": "H",
    "resseq": 408,
    "resname": "HOH",
    "sasa": 0.0,
    "partial_charge_B": -0.24,
    "F_metal": 0.0,
    "F_P": 0.0,
    "F_hal": 0.0,
    "total_density": 57798.265625,
    "centroid": [
      0.07603823393583298,
      0.12069973349571228,
      2.049935817718506
    ],
    "dipole_rho": [
      30727.767578125,
      -9877.7392578125,
      -14487.95703125
    ],
    "curv_rho": 166162144.0,
    "curv_rho_failed": false,
    "gpu_density_B_requested": "vector",
    "gpu_density_B_effective": "vector",
    "gpu_density_B_fallback_from_vector": false,
    "gpu_density_A_requested": null,
    "gpu_density_A_effective": null,
    "gpu_density_A_fallback_from_vector": false,
    "xtb_A_used": false,
    "xtb_A_success": false,
    "xtb_charge_length_mismatch": false
  },
  "H:409": {
    "id": "H:409",
    "chain": "H",
    "resseq": 409,
    "resname": "HOH",
    "sasa": 0.0,
    "partial_charge_B": -0.24,
    "F_metal": 0.0,
    "F_P": 0.0,
    "F_hal": 0.0,
    "total_density": 87984.65625,
    "centroid": [
      2.252053737640381,
      0.5908719897270203,
      1.7750097513198853
    ],
    "dipole_rho": [
      -2872.351318359375,
      -32336.82421875,
      -10231.763671875
    ],
    "curv_rho": 288450944.0,
    "curv_rho_failed": false,
    "gpu_density_B_requested": "vector",
    "gpu_density_B_effective": "vector",
    "gpu_density_B_fallback_from_vector": false,
    "gpu_density_A_requested": null,
    "gpu_density_A_effective": null,
    "gpu_density_A_fallback_from_vector": false,
    "xtb_A_used": false,
    "xtb_A_success": false,
    "xtb_charge_length_mismatch": false
  },
  "H:410": {
    "id": "H:410",
    "chain": "H",
    "resseq": 410,
    "resname": "HOH",
    "sasa": 0.0,
    "partial_charge_B": -0.24,
    "F_metal": 0.0,
    "F_P": 0.0,
    "F_hal": 0.0,
    "total_density": 84745.734375,
    "centroid": [
      3.9080562591552734,
      0.6501547694206238,
      1.3629816770553589
    ],
    "dipole_rho": [
      -3274.90478515625,
      -36105.51171875,
      -9628.6650390625
    ],
    "curv_rho": 279928288.0,
    "curv_rho_failed": false,
    "gpu_density_B_requested": "vector",
    "gpu_density_B_effective": "vector",
    "gpu_density_B_fallback_from_vector": false,
    "gpu_density_A_requested": null,
    "gpu_density_A_effective": null,
    "gpu_density_A_fallback_from_vector": false,
    "xtb_A_used": false,
    "xtb_A_success": false,
    "xtb_charge_length_mismatch": false
  },
  "H:411": {
    "id": "H:411",
    "chain": "H",
    "resseq": 411,
    "resname": "HOH",
    "sasa": 0.0,
    "partial_charge_B": -0.24,
    "F_metal": 0.0,
    "F_P": 0.0,
    "F_hal": 0.0,
    "total_density": 88554.9140625,
    "centroid": [
      4.060217380523682,
      0.6063901782035828,
      0.9579476118087769
    ],
    "dipole_rho": [
      -4461.62890625,
      -33394.93359375,
      -1740.315185546875
    ],
    "curv_rho": 284840480.0,
    "curv_rho_failed": false,
    "gpu_density_B_requested": "vector",
    "gpu_density_B_effective": "vector",
    "gpu_density_B_fallback_from_vector": false,
    "gpu_density_A_requested": null,
    "gpu_density_A_effective": null,
    "gpu_density_A_fallback_from_vector": false,
    "xtb_A_used": false,
    "xtb_A_success": false,
    "xtb_charge_length_mismatch": false
  },
  "H:412": {
    "id": "H:412",
    "chain": "H",
    "resseq": 412,
    "resname": "HOH",
    "sasa": 0.0,
    "partial_charge_B": -0.24,
    "F_metal": 0.0,
    "F_P": 0.0,
    "F_hal": 0.0,
    "total_density": 80888.40625,
    "centroid": [
      3.1086323261260986,
      0.3797563314437866,
      0.0807427242398262
    ],
    "dipole_rho": [
      10404.873046875,
      -19740.302734375,
      24779.57421875
    ],
    "curv_rho": 252389680.0,
    "curv_rho_failed": false,
    "gpu_density_B_requested": "vector",
    "gpu_density_B_effective": "vector",
    "gpu_density_B_fallback_from_vector": false,
    "gpu_density_A_requested": null,
    "gpu_density_A_effective": null,
    "gpu_density_A_fallback_from_vector": false,
    "xtb_A_used": false,
    "xtb_A_success": false,
    "xtb_charge_length_mismatch": false
  },
  "H:413": {
    "id": "H:413",
    "chain": "H",
    "resseq": 413,
    "resname": "HOH",
    "sasa": 0.0,
    "partial_charge_B": -0.24,
    "F_metal": 0.0,
    "F_P": 0.0,
    "F_hal": 0.0,
    "total_density": 55256.15625,
    "centroid": [
      4.799458980560303,
      -0.47606316208839417,
      -0.05941120907664299
    ],
    "dipole_rho": [
      -22845.1484375,
      21143.0390625,
      20902.787109375
    ],
    "curv_rho": 169167600.0,
    "curv_rho_failed": false,
    "gpu_density_B_requested": "vector",
    "gpu_density_B_effective": "vector",
    "gpu_density_B_fallback_from_vector": false,
    "gpu_density_A_requested": null,
    "gpu_density_A_effective": null,
    "gpu_density_A_fallback_from_vector": false,
    "xtb_A_used": false,
    "xtb_A_success": false,
    "xtb_charge_length_mismatch": false
  },
  "H:414": {
    "id": "H:414",
    "chain": "H",
    "resseq": 414,
    "resname": "HOH",
    "sasa": 1.8287317752838135,
    "partial_charge_B": -0.6000000000000001,
    "F_metal": 0.0,
    "F_P": 0.0,
    "F_hal": 0.0,
    "total_density": 35962.8046875,
    "centroid": [
      4.78045654296875,
      1.1354327201843262,
      -0.4609746038913727
    ],
    "dipole_rho": [
      -12599.345703125,
      -20637.875,
      17183.94140625
    ],
    "curv_rho": 95722192.0,
    "curv_rho_failed": false,
    "gpu_density_B_requested": "vector",
    "gpu_density_B_effective": "vector",
    "gpu_density_B_fallback_from_vector": false,
    "gpu_density_A_requested": null,
    "gpu_density_A_effective": null,
    "gpu_density_A_fallback_from_vector": false,
    "xtb_A_used": false,
    "xtb_A_success": false,
    "xtb_charge_length_mismatch": false
  },
  "H:415": {
    "id": "H:415",
    "chain": "H",
    "resseq": 415,
    "resname": "HOH",
    "sasa": 0.0,
    "partial_charge_B": -0.24,
    "F_metal": 0.0,
    "F_P": 0.0,
    "F_hal": 0.0,
    "total_density": 84541.5234375,
    "centroid": [
      2.054950714111328,
      0.6226171255111694,
      0.9528583288192749
    ],
    "dipole_rho": [
      3994.647216796875,
      -31059.11328125,
      14064.185546875
    ],
    "curv_rho": 274270048.0,
    "curv_rho_failed": false,
    "gpu_density_B_requested": "vector",
    "gpu_density_B_effective": "vector",
    "gpu_density_B_fallback_from_vector": false,
    "gpu_density_A_requested": null,
    "gpu_density_A_effective": null,
    "gpu_density_A_fallback_from_vector": false,
    "xtb_A_used": false,
    "xtb_A_success": false,
    "xtb_charge_length_mismatch": false
  },
  "H:416": {
    "id": "H:416",
    "chain": "H",
    "resseq": 416,
    "resname": "HOH",
    "sasa": 0.0,
    "partial_charge_B": -0.24,
    "F_metal": 0.0,
    "F_P": 0.0,
    "F_hal": 0.0,
    "total_density": 99504.8046875,
    "centroid": [
      2.9292588233947754,
      0.193120077252388,
      0.6347088813781738
    ],
    "dipole_rho": [
      7160.2587890625,
      -11570.4091796875,
      14429.08203125
    ],
    "curv_rho": 323273184.0,
    "curv_rho_failed": false,
    "gpu_density_B_requested": "vector",
    "gpu_density_B_effective": "vector",
    "gpu_density_B_fallback_from_vector": false,
    "gpu_density_A_requested": null,
    "gpu_density_A_effective": null,
    "gpu_density_A_fallback_from_vector": false,
    "xtb_A_used": false,
    "xtb_A_success": false,
    "xtb_charge_length_mismatch": false
  },
  "H:417": {
    "id": "H:417",
    "chain": "H",
    "resseq": 417,
    "resname": "HOH",
    "sasa": 0.0,
    "partial_charge_B": -0.24,
    "F_metal": 0.0,
    "F_P": 0.0,
    "F_hal": 0.0,
    "total_density": 89534.2578125,
    "centroid": [
      4.156121253967285,
      -0.4929364323616028,
      1.0274765491485596
    ],
    "dipole_rho": [
      -7545.7861328125,
      31808.2578125,
      1439.395751953125
    ],
    "curv_rho": 287279712.0,
    "curv_rho_failed": false,
    "gpu_density_B_requested": "vector",
    "gpu_density_B_effective": "vector",
    "gpu_density_B_fallback_from_vector": false,
    "gpu_density_A_requested": null,
    "gpu_density_A_effective": null,
    "gpu_density_A_fallback_from_vector": false,
    "xtb_A_used": false,
    "xtb_A_success": false,
    "xtb_charge_length_mismatch": false
  },
  "H:418": {
    "id": "H:418",
    "chain": "H",
    "resseq": 418,
    "resname": "HOH",
    "sasa": 0.44141802191734314,
    "partial_charge_B": -0.48517509803444236,
    "F_metal": 0.0,
    "F_P": 0.0,
    "F_hal": 0.0,
    "total_density": 49308.82421875,
    "centroid": [
      4.838771820068359,
      -0.1200108677148819,
      -0.4222683012485504
    ],
    "dipole_rho": [
      -22870.80859375,
      9052.5654296875,
      25725.9765625
    ],
    "curv_rho": 144679120.0,
    "curv_rho_failed": false,
    "gpu_density_B_requested": "vector",
    "gpu_density_B_effective": "vector",
    "gpu_density_B_fallback_from_vector": false,
    "gpu_density_A_requested": null,
    "gpu_density_A_effective": null,
    "gpu_density_A_fallback_from_vector": false,
    "xtb_A_used": false,
    "xtb_A_success": false,
    "xtb_charge_length_mismatch": false
  },
  "H:419": {
    "id": "H:419",
    "chain": "H",
    "resseq": 419,
    "resname": "HOH",
    "sasa": 0.4098881483078003,
    "partial_charge_B": -0.4676625827554881,
    "F_metal": 0.0,
    "F_P": 0.0,
    "F_hal": 0.0,
    "total_density": 55835.21484375,
    "centroid": [
      5.397325038909912,
      -0.13960592448711395,
      0.9156661629676819
    ],
    "dipole_rho": [
      -36135.10546875,
      6113.623046875,
      5525.80419921875
    ],
    "curv_rho": 167288192.0,
    "curv_rho_failed": false,
    "gpu_density_B_requested": "vector",
    "gpu_density_B_effective": "vector",
    "gpu_density_B_fallback_from_vector": false,
    "gpu_density_A_requested": null,
    "gpu_density_A_effective": null,
    "gpu_density_A_fallback_from_vector": false,
    "xtb_A_used": false,
    "xtb_A_success": false,
    "xtb_charge_length_mismatch": false
  },
  "H:420": {
    "id": "H:420",
    "chain": "H",
    "resseq": 420,
    "resname": "HOH",
    "sasa": 0.3468284606933594,
    "partial_charge_B": -0.43263758530355595,
    "F_metal": 0.0,
    "F_P": 0.0,
    "F_hal": 0.0,
    "total_density": 47252.8359375,
    "centroid": [
      4.052004814147949,
      1.1405131816864014,
      -0.24066013097763062
    ],
    "dipole_rho": [
      1323.3128662109375,
      -30198.669921875,
      17055.431640625
    ],
    "curv_rho": 135468368.0,
    "curv_rho_failed": false,
    "gpu_density_B_requested": "vector",
    "gpu_density_B_effective": "vector",
    "gpu_density_B_fallback_from_vector": false,
    "gpu_density_A_requested": null,
    "gpu_density_A_effective": null,
    "gpu_density_A_fallback_from_vector": false,
    "xtb_A_used": false,
    "xtb_A_success": false,
    "xtb_charge_length_mismatch": false
  },
  "H:421": {
    "id": "H:421",
    "chain": "H",
    "resseq": 421,
    "resname": "HOH",
    "sasa": 0.0,
    "partial_charge_B": -0.24,
    "F_metal": 0.0,
    "F_P": 0.0,
    "F_hal": 0.0,
    "total_density": 75977.7578125,
    "centroid": [
      3.0479602813720703,
      -0.7050764560699463,
      0.4386047124862671
    ],
    "dipole_rho": [
      5231.86669921875,
      35946.859375,
      12111.21484375
    ],
    "curv_rho": 246467232.0,
    "curv_rho_failed": false,
    "gpu_density_B_requested": "vector",
    "gpu_density_B_effective": "vector",
    "gpu_density_B_fallback_from_vector": false,
    "gpu_density_A_requested": null,
    "gpu_density_A_effective": null,
    "gpu_density_A_fallback_from_vector": false,
    "xtb_A_used": false,
    "xtb_A_success": false,
    "xtb_charge_length_mismatch": false
  },
  "H:422": {
    "id": "H:422",
    "chain": "H",
    "resseq": 422,
    "resname": "HOH",
    "sasa": 0.0,
    "partial_charge_B": -0.24,
    "F_metal": 0.0,
    "F_P": 0.0,
    "F_hal": 0.0,
    "total_density": 55790.05078125,
    "centroid": [
      1.3984240293502808,
      0.7421351671218872,
      0.46948859095573425
    ],
    "dipole_rho": [
      11092.4091796875,
      -24846.927734375,
      26243.0
    ],
    "curv_rho": 170809216.0,
    "curv_rho_failed": false,
    "gpu_density_B_requested": "vector",
    "gpu_density_B_effective": "vector",
    "gpu_density_B_fallback_from_vector": false,
    "gpu_density_A_requested": null,
    "gpu_density_A_effective": null,
    "gpu_density_A_fallback_from_vector": false,
    "xtb_A_used": false,
    "xtb_A_success": false,
    "xtb_charge_length_mismatch": false
  },
  "H:423": {
    "id": "H:423",
    "chain": "H",
    "resseq": 423,
    "resname": "HOH",
    "sasa": 0.0,
    "partial_charge_B": -0.24,
    "F_metal": 0.0,
    "F_P": 0.0,
    "F_hal": 0.0,
    "total_density": 77161.0859375,
    "centroid": [
      1.3913867473602295,
      -0.500402569770813,
      0.8094817996025085
    ],
    "dipole_rho": [
      9497.4921875,
      24583.330078125,
      22668.517578125
    ],
    "curv_rho": 242794848.0,
    "curv_rho_failed": false,
    "gpu_density_B_requested": "vector",
    "gpu_density_B_effective": "vector",
    "gpu_density_B_fallback_from_vector": false,
    "gpu_density_A_requested": null,
    "gpu_density_A_effective": null,
    "gpu_density_A_fallback_from_vector": false,
    "xtb_A_used": false,
    "xtb_A_success": false,
    "xtb_charge_length_mismatch": false
  },
  "H:424": {
    "id": "H:424",
    "chain": "H",
    "resseq": 424,
    "resname": "HOH",
    "sasa": 0.1261194348335266,
    "partial_charge_B": -0.31005002800984066,
    "F_metal": 0.0,
    "F_P": 0.0,
    "F_hal": 0.0,
    "total_density": 76167.8828125,
    "centroid": [
      2.4025635719299316,
      -0.7316959500312805,
      0.7347705960273743
    ],
    "dipole_rho": [
      4544.43798828125,
      36553.28125,
      11483.8720703125
    ],
    "curv_rho": 252217920.0,
    "curv_rho_failed": false,
    "gpu_density_B_requested": "vector",
    "gpu_density_B_effective": "vector",
    "gpu_density_B_fallback_from_vector": false,
    "gpu_density_A_requested": null,
    "gpu_density_A_effective": null,
    "gpu_density_A_fallback_from_vector": false,
    "xtb_A_used": false,
    "xtb_A_success": false,
    "xtb_charge_length_mismatch": false
  },
  "H:425": {
    "id": "H:425",
    "chain": "H",
    "resseq": 425,
    "resname": "HOH",
    "sasa": 0.0,
    "partial_charge_B": -0.24,
    "F_metal": 0.0,
    "F_P": 0.0,
    "F_hal": 0.0,
    "total_density": 58218.2578125,
    "centroid": [
      1.3056974411010742,
      0.8103640079498291,
      0.6634108424186707
    ],
    "dipole_rho": [
      10688.7236328125,
      -27696.52734375,
      23899.22265625
    ],
    "curv_rho": 178697376.0,
    "curv_rho_failed": false,
    "gpu_density_B_requested": "vector",
    "gpu_density_B_effective": "vector",
    "gpu_density_B_fallback_from_vector": false,
    "gpu_density_A_requested": null,
    "gpu_density_A_effective": null,
    "gpu_density_A_fallback_from_vector": false,
    "xtb_A_used": false,
    "xtb_A_success": false,
    "xtb_charge_length_mismatch": false
  },
  "H:426": {
    "id": "H:426",
    "chain": "H",
    "resseq": 426,
    "resname": "HOH",
    "sasa": 0.0,
    "partial_charge_B": -0.24,
    "F_metal": 0.0,
    "F_P": 0.0,
    "F_hal": 0.0,
    "total_density": 72113.6875,
    "centroid": [
      3.276562213897705,
      0.9185225367546082,
      0.5892974734306335
    ],
    "dipole_rho": [
      5268.77734375,
      -38665.75,
      8184.70947265625
    ],
    "curv_rho": 237236736.0,
    "curv_rho_failed": false,
    "gpu_density_B_requested": "vector",
    "gpu_density_B_effective": "vector",
    "gpu_density_B_fallback_from_vector": false,
    "gpu_density_A_requested": null,
    "gpu_density_A_effective": null,
    "gpu_density_A_fallback_from_vector": false,
    "xtb_A_used": false,
    "xtb_A_success": false,
    "xtb_charge_length_mismatch": false
  },
  "H:427": {
    "id": "H:427",
    "chain": "H",
    "resseq": 427,
    "resname": "HOH",
    "sasa": 1.3873138427734375,
    "partial_charge_B": -0.6000000000000001,
    "F_metal": 0.0,
    "F_P": 0.0,
    "F_hal": 0.0,
    "total_density": 44767.7109375,
    "centroid": [
      5.154438018798828,
      0.862891674041748,
      0.08962144702672958
    ],
    "dipole_rho": [
      -25524.84765625,
      -19201.248046875,
      11828.5888671875
    ],
    "curv_rho": 129188472.0,
    "curv_rho_failed": false,
    "gpu_density_B_requested": "vector",
    "gpu_density_B_effective": "vector",
    "gpu_density_B_fallback_from_vector": false,
    "gpu_density_A_requested": null,
    "gpu_density_A_effective": null,
    "gpu_density_A_fallback_from_vector": false,
    "xtb_A_used": false,
    "xtb_A_success": false,
    "xtb_charge_length_mismatch": false
  },
  "H:428": {
    "id": "H:428",
    "chain": "H",
    "resseq": 428,
    "resname": "HOH",
    "sasa": 0.0,
    "partial_charge_B": -0.24,
    "F_metal": 0.0,
    "F_P": 0.0,
    "F_hal": 0.0,
    "total_density": 67766.6328125,
    "centroid": [
      3.485949993133545,
      0.7685386538505554,
      -0.0013845253270119429
    ],
    "dipole_rho": [
      7735.537109375,
      -31027.73046875,
      20385.25
    ],
    "curv_rho": 210765264.0,
    "curv_rho_failed": false,
    "gpu_density_B_requested": "vector",
    "gpu_density_B_effective": "vector",
    "gpu_density_B_fallback_from_vector": false,
    "gpu_density_A_requested": null,
    "gpu_density_A_effective": null,
    "gpu_density_A_fallback_from_vector": false,
    "xtb_A_used": false,
    "xtb_A_success": false,
    "xtb_charge_length_mismatch": false
  },
  "H:429": {
    "id": "H:429",
    "chain": "H",
    "resseq": 429,
    "resname": "HOH",
    "sasa": 0.0,
    "partial_charge_B": -0.24,
    "F_metal": 0.0,
    "F_P": 0.0,
    "F_hal": 0.0,
    "total_density": 87209.6484375,
    "centroid": [
      2.180030345916748,
      0.6588913202285767,
      1.5590064525604248
    ],
    "dipole_rho": [
      -1811.31689453125,
      -34422.3984375,
      -3758.17822265625
    ],
    "curv_rho": 286103872.0,
    "curv_rho_failed": false,
    "gpu_density_B_requested": "vector",
    "gpu_density_B_effective": "vector",
    "gpu_density_B_fallback_from_vector": false,
    "gpu_density_A_requested": null,
    "gpu_density_A_effective": null,
    "gpu_density_A_fallback_from_vector": false,
    "xtb_A_used": false,
    "xtb_A_success": false,
    "xtb_charge_length_mismatch": false
  },
  "H:430": {
    "id": "H:430",
    "chain": "H",
    "resseq": 430,
    "resname": "HOH",
    "sasa": 2.4593288898468018,
    "partial_charge_B": -0.6000000000000001,
    "F_metal": 0.0,
    "F_P": 0.0,
    "F_hal": 0.0,
    "total_density": 40697.453125,
    "centroid": [
      4.554479122161865,
      1.4127402305603027,
      0.3550652265548706
    ],
    "dipole_rho": [
      -7118.83349609375,
      -32242.9453125,
      3209.61474609375
    ],
    "curv_rho": 114665888.0,
    "curv_rho_failed": false,
    "gpu_density_B_requested": "vector",
    "gpu_density_B_effective": "vector",
    "gpu_density_B_fallback_from_vector": false,
    "gpu_density_A_requested": null,
    "gpu_density_A_effective": null,
    "gpu_density_A_fallback_from_vector": false,
    "xtb_A_used": false,
    "xtb_A_success": false,
    "xtb_charge_length_mismatch": false
  },
  "H:431": {
    "id": "H:431",
    "chain": "H",
    "resseq": 431,
    "resname": "HOH",
    "sasa": 1.0720151662826538,
    "partial_charge_B": -0.6000000000000001,
    "F_metal": 0.0,
    "F_P": 0.0,
    "F_hal": 0.0,
    "total_density": 45444.3515625,
    "centroid": [
      2.8629376888275146,
      -0.37764182686805725,
      -0.7182254791259766
    ],
    "dipole_rho": [
      10417.5576171875,
      8282.6025390625,
      30319.3125
    ],
    "curv_rho": 124754440.0,
    "curv_rho_failed": false,
    "gpu_density_B_requested": "vector",
    "gpu_density_B_effective": "vector",
    "gpu_density_B_fallback_from_vector": false,
    "gpu_density_A_requested": null,
    "gpu_density_A_effective": null,
    "gpu_density_A_fallback_from_vector": false,
    "xtb_A_used": false,
    "xtb_A_success": false,
    "xtb_charge_length_mismatch": false
  },
  "H:432": {
    "id": "H:432",
    "chain": "H",
    "resseq": 432,
    "resname": "HOH",
    "sasa": 0.0,
    "partial_charge_B": -0.24,
    "F_metal": 0.0,
    "F_P": 0.0,
    "F_hal": 0.0,
    "total_density": 55015.62109375,
    "centroid": [
      4.838672161102295,
      -0.30068686604499817,
      -0.16699881851673126
    ],
    "dipole_rho": [
      -24444.953125,
      15553.6396484375,
      23139.630859375
    ],
    "curv_rho": 166288048.0,
    "curv_rho_failed": false,
    "gpu_density_B_requested": "vector",
    "gpu_density_B_effective": "vector",
    "gpu_density_B_fallback_from_vector": false,
    "gpu_density_A_requested": null,
    "gpu_density_A_effective": null,
    "gpu_density_A_fallback_from_vector": false,
    "xtb_A_used": false,
    "xtb_A_success": false,
    "xtb_charge_length_mismatch": false
  },
  "H:433": {
    "id": "H:433",
    "chain": "H",
    "resseq": 433,
    "resname": "HOH",
    "sasa": 6.526680946350098,
    "partial_charge_B": -0.6000000000000001,
    "F_metal": 0.0,
    "F_P": 0.0,
    "F_hal": 0.0,
    "total_density": 28574.91796875,
    "centroid": [
      1.0499931573867798,
      1.7470964193344116,
      1.9263297319412231
    ],
    "dipole_rho": [
      2957.3056640625,
      -25680.38671875,
      -4776.8798828125
    ],
    "curv_rho": 69953456.0,
    "curv_rho_failed": false,
    "gpu_density_B_requested": "vector",
    "gpu_density_B_effective": "vector",
    "gpu_density_B_fallback_from_vector": false,
    "gpu_density_A_requested": null,
    "gpu_density_A_effective": null,
    "gpu_density_A_fallback_from_vector": false,
    "xtb_A_used": false,
    "xtb_A_success": false,
    "xtb_charge_length_mismatch": false
  },
  "H:434": {
    "id": "H:434",
    "chain": "H",
    "resseq": 434,
    "resname": "HOH",
    "sasa": 0.0630597174167633,
    "partial_charge_B": -0.27502501400492035,
    "F_metal": 0.0,
    "F_P": 0.0,
    "F_hal": 0.0,
    "total_density": 42838.87890625,
    "centroid": [
      0.5670133233070374,
      1.095690369606018,
      2.225813150405884
    ],
    "dipole_rho": [
      14720.009765625,
      -26037.88671875,
      -14993.0322265625
    ],
    "curv_rho": 121937712.0,
    "curv_rho_failed": false,
    "gpu_density_B_requested": "vector",
    "gpu_density_B_effective": "vector",
    "gpu_density_B_fallback_from_vector": false,
    "gpu_density_A_requested": null,
    "gpu_density_A_effective": null,
    "gpu_density_A_fallback_from_vector": false,
    "xtb_A_used": false,
    "xtb_A_success": false,
    "xtb_charge_length_mismatch": false
  },
  "H:435": {
    "id": "H:435",
    "chain": "H",
    "resseq": 435,
    "resname": "HOH",
    "sasa": 0.0,
    "partial_charge_B": -0.24,
    "F_metal": 0.0,
    "F_P": 0.0,
    "F_hal": 0.0,
    "total_density": 65262.609375,
    "centroid": [
      1.829576015472412,
      0.9410897493362427,
      0.8594701290130615
    ],
    "dipole_rho": [
      4325.34130859375,
      -35092.38671875,
      15634.97265625
    ],
    "curv_rho": 205709344.0,
    "curv_rho_failed": false,
    "gpu_density_B_requested": "vector",
    "gpu_density_B_effective": "vector",
    "gpu_density_B_fallback_from_vector": false,
    "gpu_density_A_requested": null,
    "gpu_density_A_effective": null,
    "gpu_density_A_fallback_from_vector": false,
    "xtb_A_used": false,
    "xtb_A_success": false,
    "xtb_charge_length_mismatch": false
  },
  "H:436": {
    "id": "H:436",
    "chain": "H",
    "resseq": 436,
    "resname": "HOH",
    "sasa": 0.0,
    "partial_charge_B": -0.24,
    "F_metal": 0.0,
    "F_P": 0.0,
    "F_hal": 0.0,
    "total_density": 65741.015625,
    "centroid": [
      3.144150495529175,
      -0.8748994469642639,
      0.35393574833869934
    ],
    "dipole_rho": [
      4230.4765625,
      38136.40234375,
      10862.7666015625
    ],
    "curv_rho": 210351344.0,
    "curv_rho_failed": false,
    "gpu_density_B_requested": "vector",
    "gpu_density_B_effective": "vector",
    "gpu_density_B_fallback_from_vector": false,
    "gpu_density_A_requested": null,
    "gpu_density_A_effective": null,
    "gpu_density_A_fallback_from_vector": false,
    "xtb_A_used": false,
    "xtb_A_success": false,
    "xtb_charge_length_mismatch": false
  },
  "H:437": {
    "id": "H:437",
    "chain": "H",
    "resseq": 437,
    "resname": "HOH",
    "sasa": 0.09458957612514496,
    "partial_charge_B": -0.29253752100738056,
    "F_metal": 0.0,
    "F_P": 0.0,
    "F_hal": 0.0,
    "total_density": 52762.26953125,
    "centroid": [
      1.7057397365570068,
      -0.4857979118824005,
      -0.026754455640912056
    ],
    "dipole_rho": [
      13482.8564453125,
      14747.1640625,
      28425.439453125
    ],
    "curv_rho": 154166960.0,
    "curv_rho_failed": false,
    "gpu_density_B_requested": "vector",
    "gpu_density_B_effective": "vector",
    "gpu_density_B_fallback_from_vector": false,
    "gpu_density_A_requested": null,
    "gpu_density_A_effective": null,
    "gpu_density_A_fallback_from_vector": false,
    "xtb_A_used": false,
    "xtb_A_success": false,
    "xtb_charge_length_mismatch": false
  },
  "H:438": {
    "id": "H:438",
    "chain": "H",
    "resseq": 438,
    "resname": "HOH",
    "sasa": 0.0,
    "partial_charge_B": -0.24,
    "F_metal": 0.0,
    "F_P": 0.0,
    "F_hal": 0.0,
    "total_density": 55846.12890625,
    "centroid": [
      2.287147283554077,
      -0.20761461555957794,
      -0.30451419949531555
    ],
    "dipole_rho": [
      14165.21875,
      4528.30419921875,
      31434.9921875
    ],
    "curv_rho": 161073904.0,
    "curv_rho_failed": false,
    "gpu_density_B_requested": "vector",
    "gpu_density_B_effective": "vector",
    "gpu_density_B_fallback_from_vector": false,
    "gpu_density_A_requested": null,
    "gpu_density_A_effective": null,
    "gpu_density_A_fallback_from_vector": false,
    "xtb_A_used": false,
    "xtb_A_success": false,
    "xtb_charge_length_mismatch": false
  },
  "H:439": {
    "id": "H:439",
    "chain": "H",
    "resseq": 439,
    "resname": "HOH",
    "sasa": 0.0,
    "partial_charge_B": -0.24,
    "F_metal": 0.0,
    "F_P": 0.0,
    "F_hal": 0.0,
    "total_density": 98801.578125,
    "centroid": [
      3.020895481109619,
      0.38653871417045593,
      0.8331939578056335
    ],
    "dipole_rho": [
      5077.9375,
      -23165.1484375,
      8318.494140625
    ],
    "curv_rho": 328897056.0,
    "curv_rho_failed": false,
    "gpu_density_B_requested": "vector",
    "gpu_density_B_effective": "vector",
    "gpu_density_B_fallback_from_vector": false,
    "gpu_density_A_requested": null,
    "gpu_density_A_effective": null,
    "gpu_density_A_fallback_from_vector": false,
    "xtb_A_used": false,
    "xtb_A_success": false,
    "xtb_charge_length_mismatch": false
  },
  "H:440": {
    "id": "H:440",
    "chain": "H",
    "resseq": 440,
    "resname": "HOH",
    "sasa": 0.0,
    "partial_charge_B": -0.24,
    "F_metal": 0.0,
    "F_P": 0.0,
    "F_hal": 0.0,
    "total_density": 58125.796875,
    "centroid": [
      2.278327226638794,
      0.20773659646511078,
      -0.21484966576099396
    ],
    "dipole_rho": [
      13945.9638671875,
      -10454.705078125,
      31791.921875
    ],
    "curv_rho": 172993472.0,
    "curv_rho_failed": false,
    "gpu_density_B_requested": "vector",
    "gpu_density_B_effective": "vector",
    "gpu_density_B_fallback_from_vector": false,
    "gpu_density_A_requested": null,
    "gpu_density_A_effective": null,
    "gpu_density_A_fallback_from_vector": false,
    "xtb_A_used": false,
    "xtb_A_success": false,
    "xtb_charge_length_mismatch": false
  },
  "H:441": {
    "id": "H:441",
    "chain": "H",
    "resseq": 441,
    "resname": "HOH",
    "sasa": 0.0,
    "partial_charge_B": -0.24,
    "F_metal": 0.0,
    "F_P": 0.0,
    "F_hal": 0.0,
    "total_density": 91227.1796875,
    "centroid": [
      3.1229984760284424,
      0.37519875168800354,
      0.39819201827049255
    ],
    "dipole_rho": [
      8328.91796875,
      -21110.076171875,
      17806.818359375
    ],
    "curv_rho": 292733984.0,
    "curv_rho_failed": false,
    "gpu_density_B_requested": "vector",
    "gpu_density_B_effective": "vector",
    "gpu_density_B_fallback_from_vector": false,
    "gpu_density_A_requested": null,
    "gpu_density_A_effective": null,
    "gpu_density_A_fallback_from_vector": false,
    "xtb_A_used": false,
    "xtb_A_success": false,
    "xtb_charge_length_mismatch": false
  },
  "H:442": {
    "id": "H:442",
    "chain": "H",
    "resseq": 442,
    "resname": "HOH",
    "sasa": 0.0,
    "partial_charge_B": -0.24,
    "F_metal": 0.0,
    "F_P": 0.0,
    "F_hal": 0.0,
    "total_density": 97657.46875,
    "centroid": [
      2.7059433460235596,
      0.2973039448261261,
      0.7357543706893921
    ],
    "dipole_rho": [
      6400.77294921875,
      -17685.384765625,
      13911.736328125
    ],
    "curv_rho": 320657216.0,
    "curv_rho_failed": false,
    "gpu_density_B_requested": "vector",
    "gpu_density_B_effective": "vector",
    "gpu_density_B_fallback_from_vector": false,
    "gpu_density_A_requested": null,
    "gpu_density_A_effective": null,
    "gpu_density_A_fallback_from_vector": false,
    "xtb_A_used": false,
    "xtb_A_success": false,
    "xtb_charge_length_mismatch": false
  },
  "H:443": {
    "id": "H:443",
    "chain": "H",
    "resseq": 443,
    "resname": "HOH",
    "sasa": 0.0,
    "partial_charge_B": -0.24,
    "F_metal": 0.0,
    "F_P": 0.0,
    "F_hal": 0.0,
    "total_density": 64443.578125,
    "centroid": [
      1.9539978504180908,
      0.9883370399475098,
      1.9715697765350342
    ],
    "dipole_rho": [
      -3364.1064453125,
      -37310.45703125,
      -12645.7900390625
    ],
    "curv_rho": 203954880.0,
    "curv_rho_failed": false,
    "gpu_density_B_requested": "vector",
    "gpu_density_B_effective": "vector",
    "gpu_density_B_fallback_from_vector": false,
    "gpu_density_A_requested": null,
    "gpu_density_A_effective": null,
    "gpu_density_A_fallback_from_vector": false,
    "xtb_A_used": false,
    "xtb_A_success": false,
    "xtb_charge_length_mismatch": false
  },
  "H:444": {
    "id": "H:444",
    "chain": "H",
    "resseq": 444,
    "resname": "HOH",
    "sasa": 0.0,
    "partial_charge_B": -0.24,
    "F_metal": 0.0,
    "F_P": 0.0,
    "F_hal": 0.0,
    "total_density": 102287.3359375,
    "centroid": [
      2.298577308654785,
      0.0029561526607722044,
      0.9723585247993469
    ],
    "dipole_rho": [
      4580.15576171875,
      783.1324462890625,
      12628.234375
    ],
    "curv_rho": 332578208.0,
    "curv_rho_failed": false,
    "gpu_density_B_requested": "vector",
    "gpu_density_B_effective": "vector",
    "gpu_density_B_fallback_from_vector": false,
    "gpu_density_A_requested": null,
    "gpu_density_A_effective": null,
    "gpu_density_A_fallback_from_vector": false,
    "xtb_A_used": false,
    "xtb_A_success": false,
    "xtb_charge_length_mismatch": false
  },
  "H:445": {
    "id": "H:445",
    "chain": "H",
    "resseq": 445,
    "resname": "HOH",
    "sasa": 0.0,
    "partial_charge_B": -0.24,
    "F_metal": 0.0,
    "F_P": 0.0,
    "F_hal": 0.0,
    "total_density": 56430.609375,
    "centroid": [
      2.664724111557007,
      -0.3234323263168335,
      -0.41541817784309387
    ],
    "dipole_rho": [
      12557.1689453125,
      9275.3662109375,
      30787.517578125
    ],
    "curv_rho": 161281344.0,
    "curv_rho_failed": false,
    "gpu_density_B_requested": "vector",
    "gpu_density_B_effective": "vector",
    "gpu_density_B_fallback_from_vector": false,
    "gpu_density_A_requested": null,
    "gpu_density_A_effective": null,
    "gpu_density_A_fallback_from_vector": false,
    "xtb_A_used": false,
    "xtb_A_success": false,
    "xtb_charge_length_mismatch": false
  },
  "H:446": {
    "id": "H:446",
    "chain": "H",
    "resseq": 446,
    "resname": "HOH",
    "sasa": 0.37835830450057983,
    "partial_charge_B": -0.45015008402952206,
    "F_metal": 0.0,
    "F_P": 0.0,
    "F_hal": 0.0,
    "total_density": 65173.62109375,
    "centroid": [
      2.6270060539245605,
      0.9520466923713684,
      1.9476087093353271
    ],
    "dipole_rho": [
      -3825.2978515625,
      -37986.65625,
      -13353.4873046875
    ],
    "curv_rho": 213026160.0,
    "curv_rho_failed": false,
    "gpu_density_B_requested": "vector",
    "gpu_density_B_effective": "vector",
    "gpu_density_B_fallback_from_vector": false,
    "gpu_density_A_requested": null,
    "gpu_density_A_effective": null,
    "gpu_density_A_fallback_from_vector": false,
    "xtb_A_used": false,
    "xtb_A_success": false,
    "xtb_charge_length_mismatch": false
  },
  "H:447": {
    "id": "H:447",
    "chain": "H",
    "resseq": 447,
    "resname": "HOH",
    "sasa": 0.0,
    "partial_charge_B": -0.24,
    "F_metal": 0.0,
    "F_P": 0.0,
    "F_hal": 0.0,
    "total_density": 87374.0703125,
    "centroid": [
      2.8431501388549805,
      0.1412706822156906,
      0.2222788780927658
    ],
    "dipole_rho": [
      10786.3515625,
      -8521.53125,
      24515.3203125
    ],
    "curv_rho": 272584768.0,
    "curv_rho_failed": false,
    "gpu_density_B_requested": "vector",
    "gpu_density_B_effective": "vector",
    "gpu_density_B_fallback_from_vector": false,
    "gpu_density_A_requested": null,
    "gpu_density_A_effective": null,
    "gpu_density_A_fallback_from_vector": false,
    "xtb_A_used": false,
    "xtb_A_success": false,
    "xtb_charge_length_mismatch": false
  },
  "H:448": {
    "id": "H:448",
    "chain": "H",
    "resseq": 448,
    "resname": "HOH",
    "sasa": 0.0,
    "partial_charge_B": -0.24,
    "F_metal": 0.0,
    "F_P": 0.0,
    "F_hal": 0.0,
    "total_density": 65692.375,
    "centroid": [
      4.937653541564941,
      0.5651536583900452,
      0.3951644003391266
    ],
    "dipole_rho": [
      -28388.7109375,
      -19204.923828125,
      11178.505859375
    ],
    "curv_rho": 197447984.0,
    "curv_rho_failed": false,
    "gpu_density_B_requested": "vector",
    "gpu_density_B_effective": "vector",
    "gpu_density_B_fallback_from_vector": false,
    "gpu_density_A_requested": null,
    "gpu_density_A_effective": null,
    "gpu_density_A_fallback_from_vector": false,
    "xtb_A_used": false,
    "xtb_A_success": false,
    "xtb_charge_length_mismatch": false
  },
  "H:449": {
    "id": "H:449",
    "chain": "H",
    "resseq": 449,
    "resname": "HOH",
    "sasa": 0.0,
    "partial_charge_B": -0.24,
    "F_metal": 0.0,
    "F_P": 0.0,
    "F_hal": 0.0,
    "total_density": 69857.3046875,
    "centroid": [
      3.2632362842559814,
      0.6977047324180603,
      0.03099863789975643
    ],
    "dipole_rho": [
      9307.525390625,
      -29647.10546875,
      21585.8125
    ],
    "curv_rho": 219623472.0,
    "curv_rho_failed": false,
    "gpu_density_B_requested": "vector",
    "gpu_density_B_effective": "vector",
    "gpu_density_B_fallback_from_vector": false,
    "gpu_density_A_requested": null,
    "gpu_density_A_effective": null,
    "gpu_density_A_fallback_from_vector": false,
    "xtb_A_used": false,
    "xtb_A_success": false,
    "xtb_charge_length_mismatch": false
  },
  "H:450": {
    "id": "H:450",
    "chain": "H",
    "resseq": 450,
    "resname": "HOH",
    "sasa": 0.0,
    "partial_charge_B": -0.24,
    "F_metal": 0.0,
    "F_P": 0.0,
    "F_hal": 0.0,
    "total_density": 98666.15625,
    "centroid": [
      2.241722345352173,
      0.3811628818511963,
      1.5953381061553955
    ],
    "dipole_rho": [
      -1418.576904296875,
      -23318.474609375,
      -4959.1396484375
    ],
    "curv_rho": 321880448.0,
    "curv_rho_failed": false,
    "gpu_density_B_requested": "vector",
    "gpu_density_B_effective": "vector",
    "gpu_density_B_fallback_from_vector": false,
    "gpu_density_A_requested": null,
    "gpu_density_A_effective": null,
    "gpu_density_A_fallback_from_vector": false,
    "xtb_A_used": false,
    "xtb_A_success": false,
    "xtb_charge_length_mismatch": false
  },
  "H:451": {
    "id": "H:451",
    "chain": "H",
    "resseq": 451,
    "resname": "HOH",
    "sasa": 0.0,
    "partial_charge_B": -0.24,
    "F_metal": 0.0,
    "F_P": 0.0,
    "F_hal": 0.0,
    "total_density": 56529.03125,
    "centroid": [
      5.3658833503723145,
      0.29013723134994507,
      1.1316441297531128
    ],
    "dipole_rho": [
      -35535.09765625,
      -10806.244140625,
      -1150.6982421875
    ],
    "curv_rho": 169743744.0,
    "curv_rho_failed": false,
    "gpu_density_B_requested": "vector",
    "gpu_density_B_effective": "vector",
    "gpu_density_B_fallback_from_vector": false,
    "gpu_density_A_requested": null,
    "gpu_density_A_effective": null,
    "gpu_density_A_fallback_from_vector": false,
    "xtb_A_used": false,
    "xtb_A_success": false,
    "xtb_charge_length_mismatch": false
  },
  "H:452": {
    "id": "H:452",
    "chain": "H",
    "resseq": 452,
    "resname": "HOH",
    "sasa": 0.0,
    "partial_charge_B": -0.24,
    "F_metal": 0.0,
    "F_P": 0.0,
    "F_hal": 0.0,
    "total_density": 71451.8046875,
    "centroid": [
      2.430978536605835,
      -0.7467621564865112,
      0.5213065147399902
    ],
    "dipole_rho": [
      6093.291015625,
      34935.49609375,
      14119.3388671875
    ],
    "curv_rho": 230784688.0,
    "curv_rho_failed": false,
    "gpu_density_B_requested": "vector",
    "gpu_density_B_effective": "vector",
    "gpu_density_B_fallback_from_vector": false,
    "gpu_density_A_requested": null,
    "gpu_density_A_effective": null,
    "gpu_density_A_fallback_from_vector": false,
    "xtb_A_used": false,
    "xtb_A_success": false,
    "xtb_charge_length_mismatch": false
  },
  "H:453": {
    "id": "H:453",
    "chain": "H",
    "resseq": 453,
    "resname": "HOH",
    "sasa": 0.0,
    "partial_charge_B": -0.24,
    "F_metal": 0.0,
    "F_P": 0.0,
    "F_hal": 0.0,
    "total_density": 74555.390625,
    "centroid": [
      2.834458351135254,
      -0.6752187609672546,
      0.36146849393844604
    ],
    "dipole_rho": [
      6609.958984375,
      33511.24609375,
      14774.53125
    ],
    "curv_rho": 238228496.0,
    "curv_rho_failed": false,
    "gpu_density_B_requested": "vector",
    "gpu_density_B_effective": "vector",
    "gpu_density_B_fallback_from_vector": false,
    "gpu_density_A_requested": null,
    "gpu_density_A_effective": null,
    "gpu_density_A_fallback_from_vector": false,
    "xtb_A_used": false,
    "xtb_A_success": false,
    "xtb_charge_length_mismatch": false
  },
  "H:454": {
    "id": "H:454",
    "chain": "H",
    "resseq": 454,
    "resname": "HOH",
    "sasa": 1.2927242517471313,
    "partial_charge_B": -0.6000000000000001,
    "F_metal": 0.0,
    "F_P": 0.0,
    "F_hal": 0.0,
    "total_density": 50077.16796875,
    "centroid": [
      2.1389262676239014,
      -0.11788731813430786,
      -0.37439852952957153
    ],
    "dipole_rho": [
      14308.37109375,
      561.4983520507812,
      31373.419921875
    ],
    "curv_rho": 142560384.0,
    "curv_rho_failed": false,
    "gpu_density_B_requested": "vector",
    "gpu_density_B_effective": "vector",
    "gpu_density_B_fallback_from_vector": false,
    "gpu_density_A_requested": null,
    "gpu_density_A_effective": null,
    "gpu_density_A_fallback_from_vector": false,
    "xtb_A_used": false,
    "xtb_A_success": false,
    "xtb_charge_length_mismatch": false
  },
  "H:455": {
    "id": "H:455",
    "chain": "H",
    "resseq": 455,
    "resname": "HOH",
    "sasa": 2.8376872539520264,
    "partial_charge_B": -0.6000000000000001,
    "F_metal": 0.0,
    "F_P": 0.0,
    "F_hal": 0.0,
    "total_density": 45909.953125,
    "centroid": [
      3.9604332447052,
      0.004902651999145746,
      -0.9035097360610962
    ],
    "dipole_rho": [
      -2119.491943359375,
      1299.374755859375,
      33734.171875
    ],
    "curv_rho": 127565336.0,
    "curv_rho_failed": false,
    "gpu_density_B_requested": "vector",
    "gpu_density_B_effective": "vector",
    "gpu_density_B_fallback_from_vector": false,
    "gpu_density_A_requested": null,
    "gpu_density_A_effective": null,
    "gpu_density_A_fallback_from_vector": false,
    "xtb_A_used": false,
    "xtb_A_success": false,
    "xtb_charge_length_mismatch": false
  },
  "H:456": {
    "id": "H:456",
    "chain": "H",
    "resseq": 456,
    "resname": "HOH",
    "sasa": 0.09458957612514496,
    "partial_charge_B": -0.29253752100738056,
    "F_metal": 0.0,
    "F_P": 0.0,
    "F_hal": 0.0,
    "total_density": 67468.921875,
    "centroid": [
      2.7991814613342285,
      0.8299227952957153,
      2.0902273654937744
    ],
    "dipole_rho": [
      -3671.55126953125,
      -36310.234375,
      -17121.744140625
    ],
    "curv_rho": 221320416.0,
    "curv_rho_failed": false,
    "gpu_density_B_requested": "vector",
    "gpu_density_B_effective": "vector",
    "gpu_density_B_fallback_from_vector": false,
    "gpu_density_A_requested": null,
    "gpu_density_A_effective": null,
    "gpu_density_A_fallback_from_vector": false,
    "xtb_A_used": false,
    "xtb_A_success": false,
    "xtb_charge_length_mismatch": false
  },
  "H:457": {
    "id": "H:457",
    "chain": "H",
    "resseq": 457,
    "resname": "HOH",
    "sasa": 0.0,
    "partial_charge_B": -0.24,
    "F_metal": 0.0,
    "F_P": 0.0,
    "F_hal": 0.0,
    "total_density": 67384.625,
    "centroid": [
      1.5427168607711792,
      0.6229716539382935,
      2.4363489151000977
    ],
    "dipole_rho": [
      1921.601806640625,
      -27434.193359375,
      -27125.771484375
    ],
    "curv_rho": 210866816.0,
    "curv_rho_failed": false,
    "gpu_density_B_requested": "vector",
    "gpu_density_B_effective": "vector",
    "gpu_density_B_fallback_from_vector": false,
    "gpu_density_A_requested": null,
    "gpu_density_A_effective": null,
    "gpu_density_A_fallback_from_vector": false,
    "xtb_A_used": false,
    "xtb_A_success": false,
    "xtb_charge_length_mismatch": false
  },
  "H:458": {
    "id": "H:458",
    "chain": "H",
    "resseq": 458,
    "resname": "HOH",
    "sasa": 1.2927242517471313,
    "partial_charge_B": -0.6000000000000001,
    "F_metal": 0.0,
    "F_P": 0.0,
    "F_hal": 0.0,
    "total_density": 58323.6640625,
    "centroid": [
      2.141508102416992,
      1.068793535232544,
      2.0532498359680176
    ],
    "dipole_rho": [
      -4187.166015625,
      -36575.14453125,
      -13691.5009765625
    ],
    "curv_rho": 183564032.0,
    "curv_rho_failed": false,
    "gpu_density_B_requested": "vector",
    "gpu_density_B_effective": "vector",
    "gpu_density_B_fallback_from_vector": false,
    "gpu_density_A_requested": null,
    "gpu_density_A_effective": null,
    "gpu_density_A_fallback_from_vector": false,
    "xtb_A_used": false,
    "xtb_A_success": false,
    "xtb_charge_length_mismatch": false
  },
  "H:459": {
    "id": "H:459",
    "chain": "H",
    "resseq": 459,
    "resname": "HOH",
    "sasa": 0.0,
    "partial_charge_B": -0.24,
    "F_metal": 0.0,
    "F_P": 0.0,
    "F_hal": 0.0,
    "total_density": 61622.03515625,
    "centroid": [
      1.419196605682373,
      0.7795215249061584,
      2.402752161026001
    ],
    "dipole_rho": [
      2828.23291015625,
      -29571.08984375,
      -24756.53125
    ],
    "curv_rho": 191207456.0,
    "curv_rho_failed": false,
    "gpu_density_B_requested": "vector",
    "gpu_density_B_effective": "vector",
    "gpu_density_B_fallback_from_vector": false,
    "gpu_density_A_requested": null,
    "gpu_density_A_effective": null,
    "gpu_density_A_fallback_from_vector": false,
    "xtb_A_used": false,
    "xtb_A_success": false,
    "xtb_charge_length_mismatch": false
  },
  "H:460": {
    "id": "H:460",
    "chain": "H",
    "resseq": 460,
    "resname": "HOH",
    "sasa": 1.5134332180023193,
    "partial_charge_B": -0.6000000000000001,
    "F_metal": 0.0,
    "F_P": 0.0,
    "F_hal": 0.0,
    "total_density": 53266.078125,
    "centroid": [
      3.2600290775299072,
      -0.9854521155357361,
      -0.006949123926460743
    ],
    "dipole_rho": [
      3543.74169921875,
      34604.19140625,
      13681.4375
    ],
    "curv_rho": 160421008.0,
    "curv_rho_failed": false,
    "gpu_density_B_requested": "vector",
    "gpu_density_B_effective": "vector",
    "gpu_density_B_fallback_from_vector": false,
    "gpu_density_A_requested": null,
    "gpu_density_A_effective": null,
    "gpu_density_A_fallback_from_vector": false,
    "xtb_A_used": false,
    "xtb_A_success": false,
    "xtb_charge_length_mismatch": false
  },
  "H:461": {
    "id": "H:461",
    "chain": "H",
    "resseq": 461,
    "resname": "HOH",
    "sasa": 1.008955478668213,
    "partial_charge_B": -0.6000000000000001,
    "F_metal": 0.0,
    "F_P": 0.0,
    "F_hal": 0.0,
    "total_density": 47545.91015625,
    "centroid": [
      4.765200138092041,
      -0.3444870710372925,
      -0.432203471660614
    ],
    "dipole_rho": [
      -20563.615234375,
      14787.39453125,
      24723.7109375
    ],
    "curv_rho": 140184640.0,
    "curv_rho_failed": false,
    "gpu_density_B_requested": "vector",
    "gpu_density_B_effective": "vector",
    "gpu_density_B_fallback_from_vector": false,
    "gpu_density_A_requested": null,
    "gpu_density_A_effective": null,
    "gpu_density_A_fallback_from_vector": false,
    "xtb_A_used": false,
    "xtb_A_success": false,
    "xtb_charge_length_mismatch": false
  },
  "H:462": {
    "id": "H:462",
    "chain": "H",
    "resseq": 462,
    "resname": "HOH",
    "sasa": 0.22070901095867157,
    "partial_charge_B": -0.36258754901722123,
    "F_metal": 0.0,
    "F_P": 0.0,
    "F_hal": 0.0,
    "total_density": 56085.30078125,
    "centroid": [
      1.9673082828521729,
      0.1082218587398529,
      -0.14644864201545715
    ],
    "dipole_rho": [
      14403.1650390625,
      -6560.7548828125,
      32229.49609375
    ],
    "curv_rho": 165663424.0,
    "curv_rho_failed": false,
    "gpu_density_B_requested": "vector",
    "gpu_density_B_effective": "vector",
    "gpu_density_B_fallback_from_vector": false,
    "gpu_density_A_requested": null,
    "gpu_density_A_effective": null,
    "gpu_density_A_fallback_from_vector": false,
    "xtb_A_used": false,
    "xtb_A_success": false,
    "xtb_charge_length_mismatch": false
  },
  "H:463": {
    "id": "H:463",
    "chain": "H",
    "resseq": 463,
    "resname": "HOH",
    "sasa": 3.2791051864624023,
    "partial_charge_B": -0.6000000000000001,
    "F_metal": 0.0,
    "F_P": 0.0,
    "F_hal": 0.0,
    "total_density": 42577.12890625,
    "centroid": [
      -0.09463386237621307,
      0.6749809384346008,
      1.709834098815918
    ],
    "dipole_rho": [
      27247.923828125,
      -19437.26953125,
      -1395.077392578125
    ],
    "curv_rho": 120521344.0,
    "curv_rho_failed": false,
    "gpu_density_B_requested": "vector",
    "gpu_density_B_effective": "vector",
    "gpu_density_B_fallback_from_vector": false,
    "gpu_density_A_requested": null,
    "gpu_density_A_effective": null,
    "gpu_density_A_fallback_from_vector": false,
    "xtb_A_used": false,
    "xtb_A_success": false,
    "xtb_charge_length_mismatch": false
  },
  "H:464": {
    "id": "H:464",
    "chain": "H",
    "resseq": 464,
    "resname": "HOH",
    "sasa": 0.0,
    "partial_charge_B": -0.24,
    "F_metal": 0.0,
    "F_P": 0.0,
    "F_hal": 0.0,
    "total_density": 59570.32421875,
    "centroid": [
      3.610950469970703,
      -0.7945204973220825,
      -0.13223280012607574
    ],
    "dipole_rho": [
      437.884521484375,
      32393.123046875,
      18732.91015625
    ],
    "curv_rho": 180428256.0,
    "curv_rho_failed": false,
    "gpu_density_B_requested": "vector",
    "gpu_density_B_effective": "vector",
    "gpu_density_B_fallback_from_vector": false,
    "gpu_density_A_requested": null,
    "gpu_density_A_effective": null,
    "gpu_density_A_fallback_from_vector": false,
    "xtb_A_used": false,
    "xtb_A_success": false,
    "xtb_charge_length_mismatch": false
  },
  "H:465": {
    "id": "H:465",
    "chain": "H",
    "resseq": 465,
    "resname": "HOH",
    "sasa": 0.0,
    "partial_charge_B": -0.24,
    "F_metal": 0.0,
    "F_P": 0.0,
    "F_hal": 0.0,
    "total_density": 60193.9140625,
    "centroid": [
      0.7039786577224731,
      0.7769695520401001,
      1.1522196531295776
    ],
    "dipole_rho": [
      18610.677734375,
      -27998.02734375,
      16157.2314453125
    ],
    "curv_rho": 180389968.0,
    "curv_rho_failed": false,
    "gpu_density_B_requested": "vector",
    "gpu_density_B_effective": "vector",
    "gpu_density_B_fallback_from_vector": false,
    "gpu_density_A_requested": null,
    "gpu_density_A_effective": null,
    "gpu_density_A_fallback_from_vector": false,
    "xtb_A_used": false,
    "xtb_A_success": false,
    "xtb_charge_length_mismatch": false
  },
  "H:466": {
    "id": "H:466",
    "chain": "H",
    "resseq": 466,
    "resname": "HOH",
    "sasa": 0.0,
    "partial_charge_B": -0.24,
    "F_metal": 0.0,
    "F_P": 0.0,
    "F_hal": 0.0,
    "total_density": 55346.87890625,
    "centroid": [
      1.6035889387130737,
      1.2182276248931885,
      1.7234413623809814
    ],
    "dipole_rho": [
      -825.2853393554688,
      -37341.00390625,
      -4646.859375
    ],
    "curv_rho": 166279888.0,
    "curv_rho_failed": false,
    "gpu_density_B_requested": "vector",
    "gpu_density_B_effective": "vector",
    "gpu_density_B_fallback_from_vector": false,
    "gpu_density_A_requested": null,
    "gpu_density_A_effective": null,
    "gpu_density_A_fallback_from_vector": false,
    "xtb_A_used": false,
    "xtb_A_success": false,
    "xtb_charge_length_mismatch": false
  },
  "H:467": {
    "id": "H:467",
    "chain": "H",
    "resseq": 467,
    "resname": "HOH",
    "sasa": 0.0,
    "partial_charge_B": -0.24,
    "F_metal": 0.0,
    "F_P": 0.0,
    "F_hal": 0.0,
    "total_density": 77092.9609375,
    "centroid": [
      4.827973365783691,
      0.3388417363166809,
      0.536348819732666
    ],
    "dipole_rho": [
      -28372.224609375,
      -12717.1142578125,
      10565.50390625
    ],
    "curv_rho": 231295360.0,
    "curv_rho_failed": false,
    "gpu_density_B_requested": "vector",
    "gpu_density_B_effective": "vector",
    "gpu_density_B_fallback_from_vector": false,
    "gpu_density_A_requested": null,
    "gpu_density_A_effective": null,
    "gpu_density_A_fallback_from_vector": false,
    "xtb_A_used": false,
    "xtb_A_success": false,
    "xtb_charge_length_mismatch": false
  },
  "H:468": {
    "id": "H:468",
    "chain": "H",
    "resseq": 468,
    "resname": "HOH",
    "sasa": 0.0,
    "partial_charge_B": -0.24,
    "F_metal": 0.0,
    "F_P": 0.0,
    "F_hal": 0.0,
    "total_density": 65523.44921875,
    "centroid": [
      3.866947889328003,
      0.9546159505844116,
      0.20864906907081604
    ],
    "dipole_rho": [
      2617.53271484375,
      -36253.078125,
      12341.2783203125
    ],
    "curv_rho": 202723152.0,
    "curv_rho_failed": false,
    "gpu_density_B_requested": "vector",
    "gpu_density_B_effective": "vector",
    "gpu_density_B_fallback_from_vector": false,
    "gpu_density_A_requested": null,
    "gpu_density_A_effective": null,
    "gpu_density_A_fallback_from_vector": false,
    "xtb_A_used": false,
    "xtb_A_success": false,
    "xtb_charge_length_mismatch": false
  },
  "H:469": {
    "id": "H:469",
    "chain": "H",
    "resseq": 469,
    "resname": "HOH",
    "sasa": 0.0,
    "partial_charge_B": -0.24,
    "F_metal": 0.0,
    "F_P": 0.0,
    "F_hal": 0.0,
    "total_density": 88106.6171875,
    "centroid": [
      3.917128086090088,
      -0.5446426272392273,
      0.7640798091888428
    ],
    "dipole_rho": [
      -3151.70947265625,
      34287.33984375,
      6341.8974609375
    ],
    "curv_rho": 287526496.0,
    "curv_rho_failed": false,
    "gpu_density_B_requested": "vector",
    "gpu_density_B_effective": "vector",
    "gpu_density_B_fallback_from_vector": false,
    "gpu_density_A_requested": null,
    "gpu_density_A_effective": null,
    "gpu_density_A_fallback_from_vector": false,
    "xtb_A_used": false,
    "xtb_A_success": false,
    "xtb_charge_length_mismatch": false
  },
  "H:470": {
    "id": "H:470",
    "chain": "H",
    "resseq": 470,
    "resname": "HOH",
    "sasa": 0.0,
    "partial_charge_B": -0.24,
    "F_metal": 0.0,
    "F_P": 0.0,
    "F_hal": 0.0,
    "total_density": 102962.25,
    "centroid": [
      2.18459415435791,
      0.170828178524971,
      1.1626349687576294
    ],
    "dipole_rho": [
      2697.005615234375,
      -10087.396484375,
      8703.90234375
    ],
    "curv_rho": 333815520.0,
    "curv_rho_failed": false,
    "gpu_density_B_requested": "vector",
    "gpu_density_B_effective": "vector",
    "gpu_density_B_fallback_from_vector": false,
    "gpu_density_A_requested": null,
    "gpu_density_A_effective": null,
    "gpu_density_A_fallback_from_vector": false,
    "xtb_A_used": false,
    "xtb_A_success": false,
    "xtb_charge_length_mismatch": false
  },
  "H:471": {
    "id": "H:471",
    "chain": "H",
    "resseq": 471,
    "resname": "HOH",
    "sasa": 6.558210372924805,
    "partial_charge_B": -0.6000000000000001,
    "F_metal": 0.0,
    "F_P": 0.0,
    "F_hal": 0.0,
    "total_density": 28432.4921875,
    "centroid": [
      4.360837459564209,
      1.147571325302124,
      -0.907139241695404
    ],
    "dipole_rho": [
      -2623.260986328125,
      -16466.072265625,
      20146.150390625
    ],
    "curv_rho": 71037208.0,
    "curv_rho_failed": false,
    "gpu_density_B_requested": "vector",
    "gpu_density_B_effective": "vector",
    "gpu_density_B_fallback_from_vector": false,
    "gpu_density_A_requested": null,
    "gpu_density_A_effective": null,
    "gpu_density_A_fallback_from_vector": false,
    "xtb_A_used": false,
    "xtb_A_success": false,
    "xtb_charge_length_mismatch": false
  },
  "H:472": {
    "id": "H:472",
    "chain": "H",
    "resseq": 472,
    "resname": "HOH",
    "sasa": 0.0,
    "partial_charge_B": -0.24,
    "F_metal": 0.0,
    "F_P": 0.0,
    "F_hal": 0.0,
    "total_density": 60821.578125,
    "centroid": [
      5.142125606536865,
      0.5660974979400635,
      0.7725054621696472
    ],
    "dipole_rho": [
      -31637.8046875,
      -19840.15234375,
      3382.015625
    ],
    "curv_rho": 185598928.0,
    "curv_rho_failed": false,
    "gpu_density_B_requested": "vector",
    "gpu_density_B_effective": "vector",
    "gpu_density_B_fallback_from_vector": false,
    "gpu_density_A_requested": null,
    "gpu_density_A_effective": null,
    "gpu_density_A_fallback_from_vector": false,
    "xtb_A_used": false,
    "xtb_A_success": false,
    "xtb_charge_length_mismatch": false
  },
  "H:473": {
    "id": "H:473",
    "chain": "H",
    "resseq": 473,
    "resname": "HOH",
    "sasa": 0.0,
    "partial_charge_B": -0.24,
    "F_metal": 0.0,
    "F_P": 0.0,
    "F_hal": 0.0,
    "total_density": 85618.9921875,
    "centroid": [
      3.574052572250366,
      0.6581824421882629,
      0.5434993505477905
    ],
    "dipole_rho": [
      4276.8896484375,
      -33632.64453125,
      9435.1533203125
    ],
    "curv_rho": 277840128.0,
    "curv_rho_failed": false,
    "gpu_density_B_requested": "vector",
    "gpu_density_B_effective": "vector",
    "gpu_density_B_fallback_from_vector": false,
    "gpu_density_A_requested": null,
    "gpu_density_A_effective": null,
    "gpu_density_A_fallback_from_vector": false,
    "xtb_A_used": false,
    "xtb_A_success": false,
    "xtb_charge_length_mismatch": false
  },
  "H:474": {
    "id": "H:474",
    "chain": "H",
    "resseq": 474,
    "resname": "HOH",
    "sasa": 0.22070901095867157,
    "partial_charge_B": -0.36258754901722123,
    "F_metal": 0.0,
    "F_P": 0.0,
    "F_hal": 0.0,
    "total_density": 61857.93359375,
    "centroid": [
      3.656482458114624,
      0.9763895869255066,
      0.09964170306921005
    ],
    "dipole_rho": [
      5590.857421875,
      -35030.79296875,
      14891.78515625
    ],
    "curv_rho": 191322304.0,
    "curv_rho_failed": false,
    "gpu_density_B_requested": "vector",
    "gpu_density_B_effective": "vector",
    "gpu_density_B_fallback_from_vector": false,
    "gpu_density_A_requested": null,
    "gpu_density_A_effective": null,
    "gpu_density_A_fallback_from_vector": false,
    "xtb_A_used": false,
    "xtb_A_success": false,
    "xtb_charge_length_mismatch": false
  },
  "H:475": {
    "id": "H:475",
    "chain": "H",
    "resseq": 475,
    "resname": "HOH",
    "sasa": 0.0,
    "partial_charge_B": -0.24,
    "F_metal": 0.0,
    "F_P": 0.0,
    "F_hal": 0.0,
    "total_density": 94215.4375,
    "centroid": [
      2.225832939147949,
      -0.4899331331253052,
      1.3340229988098145
    ],
    "dipole_rho": [
      606.100341796875,
      30645.15625,
      3846.15966796875
    ],
    "curv_rho": 316688096.0,
    "curv_rho_failed": false,
    "gpu_density_B_requested": "vector",
    "gpu_density_B_effective": "vector",
    "gpu_density_B_fallback_from_vector": false,
    "gpu_density_A_requested": null,
    "gpu_density_A_effective": null,
    "gpu_density_A_fallback_from_vector": false,
    "xtb_A_used": false,
    "xtb_A_success": false,
    "xtb_charge_length_mismatch": false
  },
  "H:476": {
    "id": "H:476",
    "chain": "H",
    "resseq": 476,
    "resname": "HOH",
    "sasa": 3.4682843685150146,
    "partial_charge_B": -0.6000000000000001,
    "F_metal": 0.0,
    "F_P": 0.0,
    "F_hal": 0.0,
    "total_density": 40932.6015625,
    "centroid": [
      0.36398014426231384,
      1.0990725755691528,
      1.2538723945617676
    ],
    "dipole_rho": [
      18746.31640625,
      -25604.46484375,
      9978.23828125
    ],
    "curv_rho": 116329360.0,
    "curv_rho_failed": false,
    "gpu_density_B_requested": "vector",
    "gpu_density_B_effective": "vector",
    "gpu_density_B_fallback_from_vector": false,
    "gpu_density_A_requested": null,
    "gpu_density_A_effective": null,
    "gpu_density_A_fallback_from_vector": false,
    "xtb_A_used": false,
    "xtb_A_success": false,
    "xtb_charge_length_mismatch": false
  },
  "H:477": {
    "id": "H:477",
    "chain": "H",
    "resseq": 477,
    "resname": "HOH",
    "sasa": 0.22070901095867157,
    "partial_charge_B": -0.36258754901722123,
    "F_metal": 0.0,
    "F_P": 0.0,
    "F_hal": 0.0,
    "total_density": 75611.1953125,
    "centroid": [
      1.6573255062103271,
      -0.7770775556564331,
      1.166679859161377
    ],
    "dipole_rho": [
      2383.681396484375,
      37580.453125,
      10523.556640625
    ],
    "curv_rho": 248631936.0,
    "curv_rho_failed": false,
    "gpu_density_B_requested": "vector",
    "gpu_density_B_effective": "vector",
    "gpu_density_B_fallback_from_vector": false,
    "gpu_density_A_requested": null,
    "gpu_density_A_effective": null,
    "gpu_density_A_fallback_from_vector": false,
    "xtb_A_used": false,
    "xtb_A_success": false,
    "xtb_charge_length_mismatch": false
  },
  "H:478": {
    "id": "H:478",
    "chain": "H",
    "resseq": 478,
    "resname": "HOH",
    "sasa": 0.0,
    "partial_charge_B": -0.24,
    "F_metal": 0.0,
    "F_P": 0.0,
    "F_hal": 0.0,
    "total_density": 78272.90625,
    "centroid": [
      3.1902923583984375,
      0.5587360262870789,
      0.14639122784137726
    ],
    "dipole_rho": [
      9415.6376953125,
      -27016.9921875,
      21422.611328125
    ],
    "curv_rho": 248044352.0,
    "curv_rho_failed": false,
    "gpu_density_B_requested": "vector",
    "gpu_density_B_effective": "vector",
    "gpu_density_B_fallback_from_vector": false,
    "gpu_density_A_requested": null,
    "gpu_density_A_effective": null,
    "gpu_density_A_fallback_from_vector": false,
    "xtb_A_used": false,
    "xtb_A_success": false,
    "xtb_charge_length_mismatch": false
  },
  "H:479": {
    "id": "H:479",
    "chain": "H",
    "resseq": 479,
    "resname": "HOH",
    "sasa": 0.0,
    "partial_charge_B": -0.24,
    "F_metal": 0.0,
    "F_P": 0.0,
    "F_hal": 0.0,
    "total_density": 51671.46875,
    "centroid": [
      4.677955150604248,
      1.1487590074539185,
      0.5164714455604553
    ],
    "dipole_rho": [
      -12971.8330078125,
      -34131.12109375,
      2721.606689453125
    ],
    "curv_rho": 154285248.0,
    "curv_rho_failed": false,
    "gpu_density_B_requested": "vector",
    "gpu_density_B_effective": "vector",
    "gpu_density_B_fallback_from_vector": false,
    "gpu_density_A_requested": null,
    "gpu_density_A_effective": null,
    "gpu_density_A_fallback_from_vector": false,
    "xtb_A_used": false,
    "xtb_A_success": false,
    "xtb_charge_length_mismatch": false
  },
  "H:480": {
    "id": "H:480",
    "chain": "H",
    "resseq": 480,
    "resname": "HOH",
    "sasa": 1.6395525932312012,
    "partial_charge_B": -0.6000000000000001,
    "F_metal": 0.0,
    "F_P": 0.0,
    "F_hal": 0.0,
    "total_density": 51191.09375,
    "centroid": [
      1.8056209087371826,
      1.3241021633148193,
      1.3951284885406494
    ],
    "dipole_rho": [
      -1201.923828125,
      -36842.1171875,
      2023.503662109375
    ],
    "curv_rho": 152293952.0,
    "curv_rho_failed": false,
    "gpu_density_B_requested": "vector",
    "gpu_density_B_effective": "vector",
    "gpu_density_B_fallback_from_vector": false,
    "gpu_density_A_requested": null,
    "gpu_density_A_effective": null,
    "gpu_density_A_fallback_from_vector": false,
    "xtb_A_used": false,
    "xtb_A_success": false,
    "xtb_charge_length_mismatch": false
  },
  "H:481": {
    "id": "H:481",
    "chain": "H",
    "resseq": 481,
    "resname": "HOH",
    "sasa": 0.0,
    "partial_charge_B": -0.24,
    "F_metal": 0.0,
    "F_P": 0.0,
    "F_hal": 0.0,
    "total_density": 76891.734375,
    "centroid": [
      1.8940988779067993,
      0.4692908525466919,
      2.3687689304351807
    ],
    "dipole_rho": [
      -1414.890380859375,
      -25290.3984375,
      -26453.1328125
    ],
    "curv_rho": 242641824.0,
    "curv_rho_failed": false,
    "gpu_density_B_requested": "vector",
    "gpu_density_B_effective": "vector",
    "gpu_density_B_fallback_from_vector": false,
    "gpu_density_A_requested": null,
    "gpu_density_A_effective": null,
    "gpu_density_A_fallback_from_vector": false,
    "xtb_A_used": false,
    "xtb_A_success": false,
    "xtb_charge_length_mismatch": false
  },
  "H:482": {
    "id": "H:482",
    "chain": "H",
    "resseq": 482,
    "resname": "HOH",
    "sasa": 0.0,
    "partial_charge_B": -0.24,
    "F_metal": 0.0,
    "F_P": 0.0,
    "F_hal": 0.0,
    "total_density": 45419.9765625,
    "centroid": [
      4.616117477416992,
      0.6294147372245789,
      -0.630341649055481
    ],
    "dipole_rho": [
      -13720.5830078125,
      -12517.0771484375,
      27241.017578125
    ],
    "curv_rho": 126280688.0,
    "curv_rho_failed": false,
    "gpu_density_B_requested": "vector",
    "gpu_density_B_effective": "vector",
    "gpu_density_B_fallback_from_vector": false,
    "gpu_density_A_requested": null,
    "gpu_density_A_effective": null,
    "gpu_density_A_fallback_from_vector": false,
    "xtb_A_used": false,
    "xtb_A_success": false,
    "xtb_charge_length_mismatch": false
  },
  "H:483": {
    "id": "H:483",
    "chain": "H",
    "resseq": 483,
    "resname": "HOH",
    "sasa": 0.0,
    "partial_charge_B": -0.24,
    "F_metal": 0.0,
    "F_P": 0.0,
    "F_hal": 0.0,
    "total_density": 94665.09375,
    "centroid": [
      3.026848554611206,
      -0.25469595193862915,
      0.47889742255210876
    ],
    "dipole_rho": [
      7189.65234375,
      16746.63671875,
      16064.42578125
    ],
    "curv_rho": 302246656.0,
    "curv_rho_failed": false,
    "gpu_density_B_requested": "vector",
    "gpu_density_B_effective": "vector",
    "gpu_density_B_fallback_from_vector": false,
    "gpu_density_A_requested": null,
    "gpu_density_A_effective": null,
    "gpu_density_A_fallback_from_vector": false,
    "xtb_A_used": false,
    "xtb_A_success": false,
    "xtb_charge_length_mismatch": false
  },
  "H:484": {
    "id": "H:484",
    "chain": "H",
    "resseq": 484,
    "resname": "HOH",
    "sasa": 0.0,
    "partial_charge_B": -0.24,
    "F_metal": 0.0,
    "F_P": 0.0,
    "F_hal": 0.0,
    "total_density": 76294.4140625,
    "centroid": [
      3.596585273742676,
      -0.7117096185684204,
      0.4228256940841675
    ],
    "dipole_rho": [
      1105.18359375,
      37459.81640625,
      11087.541015625
    ],
    "curv_rho": 247682272.0,
    "curv_rho_failed": false,
    "gpu_density_B_requested": "vector",
    "gpu_density_B_effective": "vector",
    "gpu_density_B_fallback_from_vector": false,
    "gpu_density_A_requested": null,
    "gpu_density_A_effective": null,
    "gpu_density_A_fallback_from_vector": false,
    "xtb_A_used": false,
    "xtb_A_success": false,
    "xtb_charge_length_mismatch": false
  },
  "H:485": {
    "id": "H:485",
    "chain": "H",
    "resseq": 485,
    "resname": "HOH",
    "sasa": 0.0,
    "partial_charge_B": -0.24,
    "F_metal": 0.0,
    "F_P": 0.0,
    "F_hal": 0.0,
    "total_density": 73378.21875,
    "centroid": [
      1.0688879489898682,
      0.4099028408527374,
      2.3363232612609863
    ],
    "dipole_rho": [
      11086.5615234375,
      -21007.974609375,
      -27126.232421875
    ],
    "curv_rho": 223550752.0,
    "curv_rho_failed": false,
    "gpu_density_B_requested": "vector",
    "gpu_density_B_effective": "vector",
    "gpu_density_B_fallback_from_vector": false,
    "gpu_density_A_requested": null,
    "gpu_density_A_effective": null,
    "gpu_density_A_fallback_from_vector": false,
    "xtb_A_used": false,
    "xtb_A_success": false,
    "xtb_charge_length_mismatch": false
  },
  "H:486": {
    "id": "H:486",
    "chain": "H",
    "resseq": 486,
    "resname": "HOH",
    "sasa": 0.0,
    "partial_charge_B": -0.24,
    "F_metal": 0.0,
    "F_P": 0.0,
    "F_hal": 0.0,
    "total_density": 43421.25390625,
    "centroid": [
      4.420836925506592,
      0.6513901352882385,
      -0.7527536153793335
    ],
    "dipole_rho": [
      -8196.3525390625,
      -13183.1181640625,
      28625.302734375
    ],
    "curv_rho": 119693408.0,
    "curv_rho_failed": false,
    "gpu_density_B_requested": "vector",
    "gpu_density_B_effective": "vector",
    "gpu_density_B_fallback_from_vector": false,
    "gpu_density_A_requested": null,
    "gpu_density_A_effective": null,
    "gpu_density_A_fallback_from_vector": false,
    "xtb_A_used": false,
    "xtb_A_success": false,
    "xtb_charge_length_mismatch": false
  },
  "H:487": {
    "id": "H:487",
    "chain": "H",
    "resseq": 487,
    "resname": "HOH",
    "sasa": 2.616978168487549,
    "partial_charge_B": -0.6000000000000001,
    "F_metal": 0.0,
    "F_P": 0.0,
    "F_hal": 0.0,
    "total_density": 38787.796875,
    "centroid": [
      3.053429365158081,
      -0.9334832429885864,
      -0.6089227199554443
    ],
    "dipole_rho": [
      5675.806640625,
      22633.330078125,
      20641.986328125
    ],
    "curv_rho": 104434568.0,
    "curv_rho_failed": false,
    "gpu_density_B_requested": "vector",
    "gpu_density_B_effective": "vector",
    "gpu_density_B_fallback_from_vector": false,
    "gpu_density_A_requested": null,
    "gpu_density_A_effective": null,
    "gpu_density_A_fallback_from_vector": false,
    "xtb_A_used": false,
    "xtb_A_success": false,
    "xtb_charge_length_mismatch": false
  },
  "H:488": {
    "id": "H:488",
    "chain": "H",
    "resseq": 488,
    "resname": "HOH",
    "sasa": 0.5675374269485474,
    "partial_charge_B": -0.5552251094912948,
    "F_metal": 0.0,
    "F_P": 0.0,
    "F_hal": 0.0,
    "total_density": 41426.65234375,
    "centroid": [
      2.8255362510681152,
      -0.753320038318634,
      -0.6261722445487976
    ],
    "dipole_rho": [
      8568.5068359375,
      18632.8828125,
      24256.4609375
    ],
    "curv_rho": 112175208.0,
    "curv_rho_failed": false,
    "gpu_density_B_requested": "vector",
    "gpu_density_B_effective": "vector",
    "gpu_density_B_fallback_from_vector": false,
    "gpu_density_A_requested": null,
    "gpu_density_A_effective": null,
    "gpu_density_A_fallback_from_vector": false,
    "xtb_A_used": false,
    "xtb_A_success": false,
    "xtb_charge_length_mismatch": false
  },
  "H:489": {
    "id": "H:489",
    "chain": "H",
    "resseq": 489,
    "resname": "HOH",
    "sasa": 0.0,
    "partial_charge_B": -0.24,
    "F_metal": 0.0,
    "F_P": 0.0,
    "F_hal": 0.0,
    "total_density": 67357.109375,
    "centroid": [
      3.4388322830200195,
      0.2937149405479431,
      -0.37873145937919617
    ],
    "dipole_rho": [
      8394.888671875,
      -12776.63671875,
      32167.630859375
    ],
    "curv_rho": 199503472.0,
    "curv_rho_failed": false,
    "gpu_density_B_requested": "vector",
    "gpu_density_B_effective": "vector",
    "gpu_density_B_fallback_from_vector": false,
    "gpu_density_A_requested": null,
    "gpu_density_A_effective": null,
    "gpu_density_A_fallback_from_vector": false,
    "xtb_A_used": false,
    "xtb_A_success": false,
    "xtb_charge_length_mismatch": false
  },
  "H:490": {
    "id": "H:490",
    "chain": "H",
    "resseq": 490,
    "resname": "HOH",
    "sasa": 0.0,
    "partial_charge_B": -0.24,
    "F_metal": 0.0,
    "F_P": 0.0,
    "F_hal": 0.0,
    "total_density": 83647.6875,
    "centroid": [
      3.657297372817993,
      0.7378087043762207,
      0.7188604474067688
    ],
    "dipole_rho": [
      2551.01171875,
      -36946.4609375,
      4430.01708984375
    ],
    "curv_rho": 274789248.0,
    "curv_rho_failed": false,
    "gpu_density_B_requested": "vector",
    "gpu_density_B_effective": "vector",
    "gpu_density_B_fallback_from_vector": false,
    "gpu_density_A_requested": null,
    "gpu_density_A_effective": null,
    "gpu_density_A_fallback_from_vector": false,
    "xtb_A_used": false,
    "xtb_A_success": false,
    "xtb_charge_length_mismatch": false
  },
  "H:491": {
    "id": "H:491",
    "chain": "H",
    "resseq": 491,
    "resname": "HOH",
    "sasa": 1.3557839393615723,
    "partial_charge_B": -0.6000000000000001,
    "F_metal": 0.0,
    "F_P": 0.0,
    "F_hal": 0.0,
    "total_density": 45406.51953125,
    "centroid": [
      3.9480223655700684,
      1.086765170097351,
      -0.3897666037082672
    ],
    "dipole_rho": [
      3043.2177734375,
      -27635.99609375,
      19971.3046875
    ],
    "curv_rho": 129536064.0,
    "curv_rho_failed": false,
    "gpu_density_B_requested": "vector",
    "gpu_density_B_effective": "vector",
    "gpu_density_B_fallback_from_vector": false,
    "gpu_density_A_requested": null,
    "gpu_density_A_effective": null,
    "gpu_density_A_fallback_from_vector": false,
    "xtb_A_used": false,
    "xtb_A_success": false,
    "xtb_charge_length_mismatch": false
  },
  "H:492": {
    "id": "H:492",
    "chain": "H",
    "resseq": 492,
    "resname": "HOH",
    "sasa": 0.0,
    "partial_charge_B": -0.24,
    "F_metal": 0.0,
    "F_P": 0.0,
    "F_hal": 0.0,
    "total_density": 103771.2109375,
    "centroid": [
      2.457115650177002,
      0.12474539130926132,
      1.029136061668396
    ],
    "dipole_rho": [
      3768.54833984375,
      -7259.2734375,
      9529.9462890625
    ],
    "curv_rho": 340811616.0,
    "curv_rho_failed": false,
    "gpu_density_B_requested": "vector",
    "gpu_density_B_effective": "vector",
    "gpu_density_B_fallback_from_vector": false,
    "gpu_density_A_requested": null,
    "gpu_density_A_effective": null,
    "gpu_density_A_fallback_from_vector": false,
    "xtb_A_used": false,
    "xtb_A_success": false,
    "xtb_charge_length_mismatch": false
  },
  "H:493": {
    "id": "H:493",
    "chain": "H",
    "resseq": 493,
    "resname": "HOH",
    "sasa": 0.0,
    "partial_charge_B": -0.24,
    "F_metal": 0.0,
    "F_P": 0.0,
    "F_hal": 0.0,
    "total_density": 92340.328125,
    "centroid": [
      2.239759683609009,
      0.4240952432155609,
      1.9113953113555908
    ],
    "dipole_rho": [
      -2940.150390625,
      -25671.048828125,
      -14350.1279296875
    ],
    "curv_rho": 298963552.0,
    "curv_rho_failed": false,
    "gpu_density_B_requested": "vector",
    "gpu_density_B_effective": "vector",
    "gpu_density_B_fallback_from_vector": false,
    "gpu_density_A_requested": null,
    "gpu_density_A_effective": null,
    "gpu_density_A_fallback_from_vector": false,
    "xtb_A_used": false,
    "xtb_A_success": false,
    "xtb_charge_length_mismatch": false
  },
  "H:494": {
    "id": "H:494",
    "chain": "H",
    "resseq": 494,
    "resname": "HOH",
    "sasa": 0.0,
    "partial_charge_B": -0.24,
    "F_metal": 0.0,
    "F_P": 0.0,
    "F_hal": 0.0,
    "total_density": 84396.5859375,
    "centroid": [
      4.289150714874268,
      -0.5300824046134949,
      0.7981897592544556
    ],
    "dipole_rho": [
      -10781.587890625,
      32730.4921875,
      6430.1630859375
    ],
    "curv_rho": 269396928.0,
    "curv_rho_failed": false,
    "gpu_density_B_requested": "vector",
    "gpu_density_B_effective": "vector",
    "gpu_density_B_fallback_from_vector": false,
    "gpu_density_A_requested": null,
    "gpu_density_A_effective": null,
    "gpu_density_A_fallback_from_vector": false,
    "xtb_A_used": false,
    "xtb_A_success": false,
    "xtb_charge_length_mismatch": false
  },
  "H:495": {
    "id": "H:495",
    "chain": "H",
    "resseq": 495,
    "resname": "HOH",
    "sasa": 0.0,
    "partial_charge_B": -0.24,
    "F_metal": 0.0,
    "F_P": 0.0,
    "F_hal": 0.0,
    "total_density": 100389.34375,
    "centroid": [
      3.894103765487671,
      -0.27356013655662537,
      1.2860052585601807
    ],
    "dipole_rho": [
      -3573.49072265625,
      19579.921875,
      -4767.98486328125
    ],
    "curv_rho": 320719104.0,
    "curv_rho_failed": false,
    "gpu_density_B_requested": "vector",
    "gpu_density_B_effective": "vector",
    "gpu_density_B_fallback_from_vector": false,
    "gpu_density_A_requested": null,
    "gpu_density_A_effective": null,
    "gpu_density_A_fallback_from_vector": false,
    "xtb_A_used": false,
    "xtb_A_success": false,
    "xtb_charge_length_mismatch": false
  },
  "H:496": {
    "id": "H:496",
    "chain": "H",
    "resseq": 496,
    "resname": "HOH",
    "sasa": 0.0,
    "partial_charge_B": -0.24,
    "F_metal": 0.0,
    "F_P": 0.0,
    "F_hal": 0.0,
    "total_density": 66172.1015625,
    "centroid": [
      3.3088736534118652,
      0.39974793791770935,
      -0.32769879698753357
    ],
    "dipole_rho": [
      10036.5634765625,
      -17267.744140625,
      30551.73828125
    ],
    "curv_rho": 198841360.0,
    "curv_rho_failed": false,
    "gpu_density_B_requested": "vector",
    "gpu_density_B_effective": "vector",
    "gpu_density_B_fallback_from_vector": false,
    "gpu_density_A_requested": null,
    "gpu_density_A_effective": null,
    "gpu_density_A_fallback_from_vector": false,
    "xtb_A_used": false,
    "xtb_A_success": false,
    "xtb_charge_length_mismatch": false
  },
  "H:497": {
    "id": "H:497",
    "chain": "H",
    "resseq": 497,
    "resname": "HOH",
    "sasa": 3.089926242828369,
    "partial_charge_B": -0.6000000000000001,
    "F_metal": 0.0,
    "F_P": 0.0,
    "F_hal": 0.0,
    "total_density": 38677.37109375,
    "centroid": [
      4.652400493621826,
      0.6108143329620361,
      -0.807034432888031
    ],
    "dipole_rho": [
      -12612.677734375,
      -9637.84765625,
      26701.529296875
    ],
    "curv_rho": 104652840.0,
    "curv_rho_failed": false,
    "gpu_density_B_requested": "vector",
    "gpu_density_B_effective": "vector",
    "gpu_density_B_fallback_from_vector": false,
    "gpu_density_A_requested": null,
    "gpu_density_A_effective": null,
    "gpu_density_A_fallback_from_vector": false,
    "xtb_A_used": false,
    "xtb_A_success": false,
    "xtb_charge_length_mismatch": false
  },
  "H:498": {
    "id": "H:498",
    "chain": "H",
    "resseq": 498,
    "resname": "HOH",
    "sasa": 0.0,
    "partial_charge_B": -0.24,
    "F_metal": 0.0,
    "F_P": 0.0,
    "F_hal": 0.0,
    "total_density": 101230.6015625,
    "centroid": [
      3.3088436126708984,
      0.36757996678352356,
      0.9369136095046997
    ],
    "dipole_rho": [
      3567.69873046875,
      -22718.171875,
      3676.044677734375
    ],
    "curv_rho": 336385792.0,
    "curv_rho_failed": false,
    "gpu_density_B_requested": "vector",
    "gpu_density_B_effective": "vector",
    "gpu_density_B_fallback_from_vector": false,
    "gpu_density_A_requested": null,
    "gpu_density_A_effective": null,
    "gpu_density_A_fallback_from_vector": false,
    "xtb_A_used": false,
    "xtb_A_success": false,
    "xtb_charge_length_mismatch": false
  },
  "H:499": {
    "id": "H:499",
    "chain": "H",
    "resseq": 499,
    "resname": "HOH",
    "sasa": 4.098881721496582,
    "partial_charge_B": -0.6000000000000001,
    "F_metal": 0.0,
    "F_P": 0.0,
    "F_hal": 0.0,
    "total_density": 46639.81640625,
    "centroid": [
      1.4719629287719727,
      0.8887713551521301,
      0.31863924860954285
    ],
    "dipole_rho": [
      9736.658203125,
      -24407.9453125,
      24282.517578125
    ],
    "curv_rho": 138821072.0,
    "curv_rho_failed": false,
    "gpu_density_B_requested": "vector",
    "gpu_density_B_effective": "vector",
    "gpu_density_B_fallback_from_vector": false,
    "gpu_density_A_requested": null,
    "gpu_density_A_effective": null,
    "gpu_density_A_fallback_from_vector": false,
    "xtb_A_used": false,
    "xtb_A_success": false,
    "xtb_charge_length_mismatch": false
  },
  "H:500": {
    "id": "H:500",
    "chain": "H",
    "resseq": 500,
    "resname": "HOH",
    "sasa": 0.0,
    "partial_charge_B": -0.24,
    "F_metal": 0.0,
    "F_P": 0.0,
    "F_hal": 0.0,
    "total_density": 51631.4609375,
    "centroid": [
      3.9531545639038086,
      0.42963746190071106,
      -0.7183071374893188
    ],
    "dipole_rho": [
      266.15679931640625,
      -11713.2431640625,
      32997.29296875
    ],
    "curv_rho": 147009248.0,
    "curv_rho_failed": false,
    "gpu_density_B_requested": "vector",
    "gpu_density_B_effective": "vector",
    "gpu_density_B_fallback_from_vector": false,
    "gpu_density_A_requested": null,
    "gpu_density_A_effective": null,
    "gpu_density_A_fallback_from_vector": false,
    "xtb_A_used": false,
    "xtb_A_success": false,
    "xtb_charge_length_mismatch": false
  },
  "H:501": {
    "id": "H:501",
    "chain": "H",
    "resseq": 501,
    "resname": "HOH",
    "sasa": 1.7972019910812378,
    "partial_charge_B": -0.6000000000000001,
    "F_metal": 0.0,
    "F_P": 0.0,
    "F_hal": 0.0,
    "total_density": 31983.994140625,
    "centroid": [
      0.8792276978492737,
      1.6312108039855957,
      1.8543345928192139
    ],
    "dipole_rho": [
      6125.82373046875,
      -27214.833984375,
      -3888.145751953125
    ],
    "curv_rho": 81522816.0,
    "curv_rho_failed": false,
    "gpu_density_B_requested": "vector",
    "gpu_density_B_effective": "vector",
    "gpu_density_B_fallback_from_vector": false,
    "gpu_density_A_requested": null,
    "gpu_density_A_effective": null,
    "gpu_density_A_fallback_from_vector": false,
    "xtb_A_used": false,
    "xtb_A_success": false,
    "xtb_charge_length_mismatch": false
  },
  "H:502": {
    "id": "H:502",
    "chain": "H",
    "resseq": 502,
    "resname": "HOH",
    "sasa": 0.3468284606933594,
    "partial_charge_B": -0.43263758530355595,
    "F_metal": 0.0,
    "F_P": 0.0,
    "F_hal": 0.0,
    "total_density": 51673.00390625,
    "centroid": [
      3.7052409648895264,
      -0.8264818787574768,
      -0.35500234365463257
    ],
    "dipole_rho": [
      -1144.9986572265625,
      29020.50390625,
      20958.44921875
    ],
    "curv_rho": 151696656.0,
    "curv_rho_failed": false,
    "gpu_density_B_requested": "vector",
    "gpu_density_B_effective": "vector",
    "gpu_density_B_fallback_from_vector": false,
    "gpu_density_A_requested": null,
    "gpu_density_A_effective": null,
    "gpu_density_A_fallback_from_vector": false,
    "xtb_A_used": false,
    "xtb_A_success": false,
    "xtb_charge_length_mismatch": false
  },
  "H:503": {
    "id": "H:503",
    "chain": "H",
    "resseq": 503,
    "resname": "HOH",
    "sasa": 0.0,
    "partial_charge_B": -0.24,
    "F_metal": 0.0,
    "F_P": 0.0,
    "F_hal": 0.0,
    "total_density": 73735.5078125,
    "centroid": [
      2.250779628753662,
      0.5429434776306152,
      0.3620738387107849
    ],
    "dipole_rho": [
      9738.984375,
      -25199.58203125,
      24655.224609375
    ],
    "curv_rho": 234963392.0,
    "curv_rho_failed": false,
    "gpu_density_B_requested": "vector",
    "gpu_density_B_effective": "vector",
    "gpu_density_B_fallback_from_vector": false,
    "gpu_density_A_requested": null,
    "gpu_density_A_effective": null,
    "gpu_density_A_fallback_from_vector": false,
    "xtb_A_used": false,
    "xtb_A_success": false,
    "xtb_charge_length_mismatch": false
  },
  "H:504": {
    "id": "H:504",
    "chain": "H",
    "resseq": 504,
    "resname": "HOH",
    "sasa": 0.09458957612514496,
    "partial_charge_B": -0.29253752100738056,
    "F_metal": 0.0,
    "F_P": 0.0,
    "F_hal": 0.0,
    "total_density": 47945.4296875,
    "centroid": [
      0.2914813458919525,
      0.923543393611908,
      1.557128667831421
    ],
    "dipole_rho": [
      22883.458984375,
      -26382.28125,
      3031.52685546875
    ],
    "curv_rho": 138638080.0,
    "curv_rho_failed": false,
    "gpu_density_B_requested": "vector",
    "gpu_density_B_effective": "vector",
    "gpu_density_B_fallback_from_vector": false,
    "gpu_density_A_requested": null,
    "gpu_density_A_effective": null,
    "gpu_density_A_fallback_from_vector": false,
    "xtb_A_used": false,
    "xtb_A_success": false,
    "xtb_charge_length_mismatch": false
  },
  "H:505": {
    "id": "H:505",
    "chain": "H",
    "resseq": 505,
    "resname": "HOH",
    "sasa": 0.0,
    "partial_charge_B": -0.24,
    "F_metal": 0.0,
    "F_P": 0.0,
    "F_hal": 0.0,
    "total_density": 98143.2109375,
    "centroid": [
      4.066096782684326,
      -0.30146244168281555,
      1.169392466545105
    ],
    "dipole_rho": [
      -6379.646484375,
      21585.376953125,
      -2248.224853515625
    ],
    "curv_rho": 309872864.0,
    "curv_rho_failed": false,
    "gpu_density_B_requested": "vector",
    "gpu_density_B_effective": "vector",
    "gpu_density_B_fallback_from_vector": false,
    "gpu_density_A_requested": null,
    "gpu_density_A_effective": null,
    "gpu_density_A_fallback_from_vector": false,
    "xtb_A_used": false,
    "xtb_A_success": false,
    "xtb_charge_length_mismatch": false
  },
  "H:506": {
    "id": "H:506",
    "chain": "H",
    "resseq": 506,
    "resname": "HOH",
    "sasa": 3.49981427192688,
    "partial_charge_B": -0.6000000000000001,
    "F_metal": 0.0,
    "F_P": 0.0,
    "F_hal": 0.0,
    "total_density": 36584.0234375,
    "centroid": [
      4.881265163421631,
      1.3249942064285278,
      0.022434517741203308
    ],
    "dipole_rho": [
      -13808.056640625,
      -26000.4765625,
      8313.1533203125
    ],
    "curv_rho": 99113424.0,
    "curv_rho_failed": false,
    "gpu_density_B_requested": "vector",
    "gpu_density_B_effective": "vector",
    "gpu_density_B_fallback_from_vector": false,
    "gpu_density_A_requested": null,
    "gpu_density_A_effective": null,
    "gpu_density_A_fallback_from_vector": false,
    "xtb_A_used": false,
    "xtb_A_success": false,
    "xtb_charge_length_mismatch": false
  },
  "H:507": {
    "id": "H:507",
    "chain": "H",
    "resseq": 507,
    "resname": "HOH",
    "sasa": 0.0,
    "partial_charge_B": -0.24,
    "F_metal": 0.0,
    "F_P": 0.0,
    "F_hal": 0.0,
    "total_density": 79711.5,
    "centroid": [
      2.172086238861084,
      0.5623605251312256,
      2.180642604827881
    ],
    "dipole_rho": [
      -3388.85888671875,
      -29902.9296875,
      -20960.740234375
    ],
    "curv_rho": 256622784.0,
    "curv_rho_failed": false,
    "gpu_density_B_requested": "vector",
    "gpu_density_B_effective": "vector",
    "gpu_density_B_fallback_from_vector": false,
    "gpu_density_A_requested": null,
    "gpu_density_A_effective": null,
    "gpu_density_A_fallback_from_vector": false,
    "xtb_A_used": false,
    "xtb_A_success": false,
    "xtb_charge_length_mismatch": false
  },
  "H:508": {
    "id": "H:508",
    "chain": "H",
    "resseq": 508,
    "resname": "HOH",
    "sasa": 0.0,
    "partial_charge_B": -0.24,
    "F_metal": 0.0,
    "F_P": 0.0,
    "F_hal": 0.0,
    "total_density": 94845.6484375,
    "centroid": [
      2.333357572555542,
      0.5062364339828491,
      1.2405593395233154
    ],
    "dipole_rho": [
      915.9834594726562,
      -28696.837890625,
      4207.29052734375
    ],
    "curv_rho": 314114944.0,
    "curv_rho_failed": false,
    "gpu_density_B_requested": "vector",
    "gpu_density_B_effective": "vector",
    "gpu_density_B_fallback_from_vector": false,
    "gpu_density_A_requested": null,
    "gpu_density_A_effective": null,
    "gpu_density_A_fallback_from_vector": false,
    "xtb_A_used": false,
    "xtb_A_success": false,
    "xtb_charge_length_mismatch": false
  },
  "H:509": {
    "id": "H:509",
    "chain": "H",
    "resseq": 509,
    "resname": "HOH",
    "sasa": 0.7567166090011597,
    "partial_charge_B": -0.6000000000000001,
    "F_metal": 0.0,
    "F_P": 0.0,
    "F_hal": 0.0,
    "total_density": 55871.0078125,
    "centroid": [
      3.393266439437866,
      0.20964373648166656,
      -0.6391185522079468
    ],
    "dipole_rho": [
      8339.6728515625,
      -8394.9697265625,
      34018.8203125
    ],
    "curv_rho": 161654224.0,
    "curv_rho_failed": false,
    "gpu_density_B_requested": "vector",
    "gpu_density_B_effective": "vector",
    "gpu_density_B_fallback_from_vector": false,
    "gpu_density_A_requested": null,
    "gpu_density_A_effective": null,
    "gpu_density_A_fallback_from_vector": false,
    "xtb_A_used": false,
    "xtb_A_success": false,
    "xtb_charge_length_mismatch": false
  },
  "H:510": {
    "id": "H:510",
    "chain": "H",
    "resseq": 510,
    "resname": "HOH",
    "sasa": 0.0,
    "partial_charge_B": -0.24,
    "F_metal": 0.0,
    "F_P": 0.0,
    "F_hal": 0.0,
    "total_density": 66708.1796875,
    "centroid": [
      2.1281471252441406,
      -0.7026212215423584,
      0.3703303039073944
    ],
    "dipole_rho": [
      8301.6201171875,
      30264.080078125,
      19307.369140625
    ],
    "curv_rho": 209104624.0,
    "curv_rho_failed": false,
    "gpu_density_B_requested": "vector",
    "gpu_density_B_effective": "vector",
    "gpu_density_B_fallback_from_vector": false,
    "gpu_density_A_requested": null,
    "gpu_density_A_effective": null,
    "gpu_density_A_fallback_from_vector": false,
    "xtb_A_used": false,
    "xtb_A_success": false,
    "xtb_charge_length_mismatch": false
  },
  "H:511": {
    "id": "H:511",
    "chain": "H",
    "resseq": 511,
    "resname": "HOH",
    "sasa": 0.0,
    "partial_charge_B": -0.24,
    "F_metal": 0.0,
    "F_P": 0.0,
    "F_hal": 0.0,
    "total_density": 68090.9609375,
    "centroid": [
      2.257094383239746,
      0.7441473603248596,
      2.285205125808716
    ],
    "dipole_rho": [
      -3867.961181640625,
      -33020.89453125,
      -21407.44921875
    ],
    "curv_rho": 219148672.0,
    "curv_rho_failed": false,
    "gpu_density_B_requested": "vector",
    "gpu_density_B_effective": "vector",
    "gpu_density_B_fallback_from_vector": false,
    "gpu_density_A_requested": null,
    "gpu_density_A_effective": null,
    "gpu_density_A_fallback_from_vector": false,
    "xtb_A_used": false,
    "xtb_A_success": false,
    "xtb_charge_length_mismatch": false
  },
  "H:512": {
    "id": "H:512",
    "chain": "H",
    "resseq": 512,
    "resname": "HOH",
    "sasa": 0.1261194348335266,
    "partial_charge_B": -0.31005002800984066,
    "F_metal": 0.0,
    "F_P": 0.0,
    "F_hal": 0.0,
    "total_density": 64354.640625,
    "centroid": [
      4.339147090911865,
      -0.8141145706176758,
      0.42059287428855896
    ],
    "dipole_rho": [
      -10621.9541015625,
      36758.44140625,
      11467.5380859375
    ],
    "curv_rho": 205787024.0,
    "curv_rho_failed": false,
    "gpu_density_B_requested": "vector",
    "gpu_density_B_effective": "vector",
    "gpu_density_B_fallback_from_vector": false,
    "gpu_density_A_requested": null,
    "gpu_density_A_effective": null,
    "gpu_density_A_fallback_from_vector": false,
    "xtb_A_used": false,
    "xtb_A_success": false,
    "xtb_charge_length_mismatch": false
  },
  "H:513": {
    "id": "H:513",
    "chain": "H",
    "resseq": 513,
    "resname": "HOH",
    "sasa": 0.0,
    "partial_charge_B": -0.24,
    "F_metal": 0.0,
    "F_P": 0.0,
    "F_hal": 0.0,
    "total_density": 60931.44140625,
    "centroid": [
      2.0825185775756836,
      -0.6782565712928772,
      0.16740600764751434
    ],
    "dipole_rho": [
      10176.6708984375,
      26197.072265625,
      22398.763671875
    ],
    "curv_rho": 185084224.0,
    "curv_rho_failed": false,
    "gpu_density_B_requested": "vector",
    "gpu_density_B_effective": "vector",
    "gpu_density_B_fallback_from_vector": false,
    "gpu_density_A_requested": null,
    "gpu_density_A_effective": null,
    "gpu_density_A_fallback_from_vector": false,
    "xtb_A_used": false,
    "xtb_A_success": false,
    "xtb_charge_length_mismatch": false
  },
  "H:514": {
    "id": "H:514",
    "chain": "H",
    "resseq": 514,
    "resname": "HOH",
    "sasa": 0.0,
    "partial_charge_B": -0.24,
    "F_metal": 0.0,
    "F_P": 0.0,
    "F_hal": 0.0,
    "total_density": 104422.953125,
    "centroid": [
      2.997119903564453,
      -0.11546847969293594,
      0.866195559501648
    ],
    "dipole_rho": [
      4930.861328125,
      9046.3193359375,
      8384.7001953125
    ],
    "curv_rho": 344121216.0,
    "curv_rho_failed": false,
    "gpu_density_B_requested": "vector",
    "gpu_density_B_effective": "vector",
    "gpu_density_B_fallback_from_vector": false,
    "gpu_density_A_requested": null,
    "gpu_density_A_effective": null,
    "gpu_density_A_fallback_from_vector": false,
    "xtb_A_used": false,
    "xtb_A_success": false,
    "xtb_charge_length_mismatch": false
  },
  "H:515": {
    "id": "H:515",
    "chain": "H",
    "resseq": 515,
    "resname": "HOH",
    "sasa": 0.0,
    "partial_charge_B": -0.24,
    "F_metal": 0.0,
    "F_P": 0.0,
    "F_hal": 0.0,
    "total_density": 50182.53125,
    "centroid": [
      1.6208441257476807,
      1.3341439962387085,
      1.564728856086731
    ],
    "dipole_rho": [
      -755.5418701171875,
      -36420.26953125,
      -716.15869140625
    ],
    "curv_rho": 147386224.0,
    "curv_rho_failed": false,
    "gpu_density_B_requested": "vector",
    "gpu_density_B_effective": "vector",
    "gpu_density_B_fallback_from_vector": false,
    "gpu_density_A_requested": null,
    "gpu_density_A_effective": null,
    "gpu_density_A_fallback_from_vector": false,
    "xtb_A_used": false,
    "xtb_A_success": false,
    "xtb_charge_length_mismatch": false
  },
  "H:516": {
    "id": "H:516",
    "chain": "H",
    "resseq": 516,
    "resname": "HOH",
    "sasa": 1.6080228090286255,
    "partial_charge_B": -0.6000000000000001,
    "F_metal": 0.0,
    "F_P": 0.0,
    "F_hal": 0.0,
    "total_density": 38588.125,
    "centroid": [
      0.512195348739624,
      0.9796949625015259,
      2.5135765075683594
    ],
    "dipole_rho": [
      14223.4052734375,
      -21173.5,
      -19916.240234375
    ],
    "curv_rho": 109572944.0,
    "curv_rho_failed": false,
    "gpu_density_B_requested": "vector",
    "gpu_density_B_effective": "vector",
    "gpu_density_B_fallback_from_vector": false,
    "gpu_density_A_requested": null,
    "gpu_density_A_effective": null,
    "gpu_density_A_fallback_from_vector": false,
    "xtb_A_used": false,
    "xtb_A_success": false,
    "xtb_charge_length_mismatch": false
  },
  "H:517": {
    "id": "H:517",
    "chain": "H",
    "resseq": 517,
    "resname": "HOH",
    "sasa": 0.0,
    "partial_charge_B": -0.24,
    "F_metal": 0.0,
    "F_P": 0.0,
    "F_hal": 0.0,
    "total_density": 52039.29296875,
    "centroid": [
      4.461090564727783,
      1.0402553081512451,
      -0.10211469978094101
    ],
    "dipole_rho": [
      -8508.87890625,
      -29758.388671875,
      15834.7900390625
    ],
    "curv_rho": 149335024.0,
    "curv_rho_failed": false,
    "gpu_density_B_requested": "vector",
    "gpu_density_B_effective": "vector",
    "gpu_density_B_fallback_from_vector": false,
    "gpu_density_A_requested": null,
    "gpu_density_A_effective": null,
    "gpu_density_A_fallback_from_vector": false,
    "xtb_A_used": false,
    "xtb_A_success": false,
    "xtb_charge_length_mismatch": false
  },
  "H:518": {
    "id": "H:518",
    "chain": "H",
    "resseq": 518,
    "resname": "HOH",
    "sasa": 0.0,
    "partial_charge_B": -0.24,
    "F_metal": 0.0,
    "F_P": 0.0,
    "F_hal": 0.0,
    "total_density": 65322.75,
    "centroid": [
      4.584373474121094,
      -0.6779097318649292,
      0.3933540880680084
    ],
    "dipole_rho": [
      -17240.39453125,
      32216.5390625,
      13727.841796875
    ],
    "curv_rho": 206689792.0,
    "curv_rho_failed": false,
    "gpu_density_B_requested": "vector",
    "gpu_density_B_effective": "vector",
    "gpu_density_B_fallback_from_vector": false,
    "gpu_density_A_requested": null,
    "gpu_density_A_effective": null,
    "gpu_density_A_fallback_from_vector": false,
    "xtb_A_used": false,
    "xtb_A_success": false,
    "xtb_charge_length_mismatch": false
  },
  "H:519": {
    "id": "H:519",
    "chain": "H",
    "resseq": 519,
    "resname": "HOH",
    "sasa": 0.0,
    "partial_charge_B": -0.24,
    "F_metal": 0.0,
    "F_P": 0.0,
    "F_hal": 0.0,
    "total_density": 79650.0546875,
    "centroid": [
      4.2721848487854,
      0.7150188684463501,
      1.117104411125183
    ],
    "dipole_rho": [
      -8436.1787109375,
      -36326.890625,
      -5989.33154296875
    ],
    "curv_rho": 255977488.0,
    "curv_rho_failed": false,
    "gpu_density_B_requested": "vector",
    "gpu_density_B_effective": "vector",
    "gpu_density_B_fallback_from_vector": false,
    "gpu_density_A_requested": null,
    "gpu_density_A_effective": null,
    "gpu_density_A_fallback_from_vector": false,
    "xtb_A_used": false,
    "xtb_A_success": false,
    "xtb_charge_length_mismatch": false
  },
  "H:520": {
    "id": "H:520",
    "chain": "H",
    "resseq": 520,
    "resname": "HOH",
    "sasa": 0.37835830450057983,
    "partial_charge_B": -0.45015008402952206,
    "F_metal": 0.0,
    "F_P": 0.0,
    "F_hal": 0.0,
    "total_density": 54035.9765625,
    "centroid": [
      1.7161389589309692,
      0.9460336565971375,
      0.4945986270904541
    ],
    "dipole_rho": [
      7556.32373046875,
      -29631.525390625,
      21695.3671875
    ],
    "curv_rho": 165486784.0,
    "curv_rho_failed": false,
    "gpu_density_B_requested": "vector",
    "gpu_density_B_effective": "vector",
    "gpu_density_B_fallback_from_vector": false,
    "gpu_density_A_requested": null,
    "gpu_density_A_effective": null,
    "gpu_density_A_fallback_from_vector": false,
    "xtb_A_used": false,
    "xtb_A_success": false,
    "xtb_charge_length_mismatch": false
  },
  "H:521": {
    "id": "H:521",
    "chain": "H",
    "resseq": 521,
    "resname": "HOH",
    "sasa": 0.0,
    "partial_charge_B": -0.24,
    "F_metal": 0.0,
    "F_P": 0.0,
    "F_hal": 0.0,
    "total_density": 47867.078125,
    "centroid": [
      2.1965107917785645,
      -0.8053073287010193,
      -0.14996767044067383
    ],
    "dipole_rho": [
      10387.666015625,
      23861.39453125,
      21723.6328125
    ],
    "curv_rho": 136837568.0,
    "curv_rho_failed": false,
    "gpu_density_B_requested": "vector",
    "gpu_density_B_effective": "vector",
    "gpu_density_B_fallback_from_vector": false,
    "gpu_density_A_requested": null,
    "gpu_density_A_effective": null,
    "gpu_density_A_fallback_from_vector": false,
    "xtb_A_used": false,
    "xtb_A_success": false,
    "xtb_charge_length_mismatch": false
  },
  "H:522": {
    "id": "H:522",
    "chain": "H",
    "resseq": 522,
    "resname": "HOH",
    "sasa": 4.477240085601807,
    "partial_charge_B": -0.6000000000000001,
    "F_metal": 0.0,
    "F_P": 0.0,
    "F_hal": 0.0,
    "total_density": 39876.625,
    "centroid": [
      2.1790990829467773,
      -0.9275354743003845,
      -0.27579882740974426
    ],
    "dipole_rho": [
      9626.177734375,
      22600.654296875,
      19699.099609375
    ],
    "curv_rho": 108959848.0,
    "curv_rho_failed": false,
    "gpu_density_B_requested": "vector",
    "gpu_density_B_effective": "vector",
    "gpu_density_B_fallback_from_vector": false,
    "gpu_density_A_requested": null,
    "gpu_density_A_effective": null,
    "gpu_density_A_fallback_from_vector": false,
    "xtb_A_used": false,
    "xtb_A_success": false,
    "xtb_charge_length_mismatch": false
  },
  "H:523": {
    "id": "H:523",
    "chain": "H",
    "resseq": 523,
    "resname": "HOH",
    "sasa": 0.0630597174167633,
    "partial_charge_B": -0.27502501400492035,
    "F_metal": 0.0,
    "F_P": 0.0,
    "F_hal": 0.0,
    "total_density": 45453.19921875,
    "centroid": [
      0.7765393853187561,
      1.2685686349868774,
      1.4749881029129028
    ],
    "dipole_rho": [
      12078.705078125,
      -31682.3046875,
      4426.603515625
    ],
    "curv_rho": 128941912.0,
    "curv_rho_failed": false,
    "gpu_density_B_requested": "vector",
    "gpu_density_B_effective": "vector",
    "gpu_density_B_fallback_from_vector": false,
    "gpu_density_A_requested": null,
    "gpu_density_A_effective": null,
    "gpu_density_A_fallback_from_vector": false,
    "xtb_A_used": false,
    "xtb_A_success": false,
    "xtb_charge_length_mismatch": false
  },
  "H:524": {
    "id": "H:524",
    "chain": "H",
    "resseq": 524,
    "resname": "HOH",
    "sasa": 0.0,
    "partial_charge_B": -0.24,
    "F_metal": 0.0,
    "F_P": 0.0,
    "F_hal": 0.0,
    "total_density": 64836.87109375,
    "centroid": [
      1.5353734493255615,
      -0.17661184072494507,
      0.2402341216802597
    ],
    "dipole_rho": [
      14554.1611328125,
      5763.2294921875,
      31966.787109375
    ],
    "curv_rho": 196282640.0,
    "curv_rho_failed": false,
    "gpu_density_B_requested": "vector",
    "gpu_density_B_effective": "vector",
    "gpu_density_B_fallback_from_vector": false,
    "gpu_density_A_requested": null,
    "gpu_density_A_effective": null,
    "gpu_density_A_fallback_from_vector": false,
    "xtb_A_used": false,
    "xtb_A_success": false,
    "xtb_charge_length_mismatch": false
  },
  "H:525": {
    "id": "H:525",
    "chain": "H",
    "resseq": 525,
    "resname": "HOH",
    "sasa": 0.0,
    "partial_charge_B": -0.24,
    "F_metal": 0.0,
    "F_P": 0.0,
    "F_hal": 0.0,
    "total_density": 58843.625,
    "centroid": [
      1.676952838897705,
      0.6488659977912903,
      0.3262549936771393
    ],
    "dipole_rho": [
      10865.6376953125,
      -23668.90234375,
      27459.671875
    ],
    "curv_rho": 181541968.0,
    "curv_rho_failed": false,
    "gpu_density_B_requested": "vector",
    "gpu_density_B_effective": "vector",
    "gpu_density_B_fallback_from_vector": false,
    "gpu_density_A_requested": null,
    "gpu_density_A_effective": null,
    "gpu_density_A_fallback_from_vector": false,
    "xtb_A_used": false,
    "xtb_A_success": false,
    "xtb_charge_length_mismatch": false
  },
  "H:526": {
    "id": "H:526",
    "chain": "H",
    "resseq": 526,
    "resname": "HOH",
    "sasa": 0.0,
    "partial_charge_B": -0.24,
    "F_metal": 0.0,
    "F_P": 0.0,
    "F_hal": 0.0,
    "total_density": 52806.55078125,
    "centroid": [
      2.570009231567383,
      -0.8099128603935242,
      -0.13474832475185394
    ],
    "dipole_rho": [
      9072.6611328125,
      27252.78125,
      20312.126953125
    ],
    "curv_rho": 153875392.0,
    "curv_rho_failed": false,
    "gpu_density_B_requested": "vector",
    "gpu_density_B_effective": "vector",
    "gpu_density_B_fallback_from_vector": false,
    "gpu_density_A_requested": null,
    "gpu_density_A_effective": null,
    "gpu_density_A_fallback_from_vector": false,
    "xtb_A_used": false,
    "xtb_A_success": false,
    "xtb_charge_length_mismatch": false
  },
  "H:527": {
    "id": "H:527",
    "chain": "H",
    "resseq": 527,
    "resname": "HOH",
    "sasa": 0.0,
    "partial_charge_B": -0.24,
    "F_metal": 0.0,
    "F_P": 0.0,
    "F_hal": 0.0,
    "total_density": 64267.80859375,
    "centroid": [
      1.1026138067245483,
      -0.7128201723098755,
      0.7971712350845337
    ],
    "dipole_rho": [
      10225.892578125,
      28385.798828125,
      22119.125
    ],
    "curv_rho": 199442048.0,
    "curv_rho_failed": false,
    "gpu_density_B_requested": "vector",
    "gpu_density_B_effective": "vector",
    "gpu_density_B_fallback_from_vector": false,
    "gpu_density_A_requested": null,
    "gpu_density_A_effective": null,
    "gpu_density_A_fallback_from_vector": false,
    "xtb_A_used": false,
    "xtb_A_success": false,
    "xtb_charge_length_mismatch": false
  },
  "H:528": {
    "id": "H:528",
    "chain": "H",
    "resseq": 528,
    "resname": "HOH",
    "sasa": 0.0,
    "partial_charge_B": -0.24,
    "F_metal": 0.0,
    "F_P": 0.0,
    "F_hal": 0.0,
    "total_density": 84556.3046875,
    "centroid": [
      2.7123160362243652,
      -0.5221627950668335,
      0.5374154448509216
    ],
    "dipole_rho": [
      6689.80419921875,
      29572.490234375,
      14595.7275390625
    ],
    "curv_rho": 274712640.0,
    "curv_rho_failed": false,
    "gpu_density_B_requested": "vector",
    "gpu_density_B_effective": "vector",
    "gpu_density_B_fallback_from_vector": false,
    "gpu_density_A_requested": null,
    "gpu_density_A_effective": null,
    "gpu_density_A_fallback_from_vector": false,
    "xtb_A_used": false,
    "xtb_A_success": false,
    "xtb_charge_length_mismatch": false
  },
  "H:529": {
    "id": "H:529",
    "chain": "H",
    "resseq": 529,
    "resname": "HOH",
    "sasa": 0.0,
    "partial_charge_B": -0.24,
    "F_metal": 0.0,
    "F_P": 0.0,
    "F_hal": 0.0,
    "total_density": 69343.921875,
    "centroid": [
      1.2692269086837769,
      -0.015713868662714958,
      0.47384175658226013
    ],
    "dipole_rho": [
      15437.8232421875,
      -555.7149047851562,
      32268.623046875
    ],
    "curv_rho": 211791760.0,
    "curv_rho_failed": false,
    "gpu_density_B_requested": "vector",
    "gpu_density_B_effective": "vector",
    "gpu_density_B_fallback_from_vector": false,
    "gpu_density_A_requested": null,
    "gpu_density_A_effective": null,
    "gpu_density_A_fallback_from_vector": false,
    "xtb_A_used": false,
    "xtb_A_success": false,
    "xtb_charge_length_mismatch": false
  },
  "H:530": {
    "id": "H:530",
    "chain": "H",
    "resseq": 530,
    "resname": "HOH",
    "sasa": 0.18917915225028992,
    "partial_charge_B": -0.345075042014761,
    "F_metal": 0.0,
    "F_P": 0.0,
    "F_hal": 0.0,
    "total_density": 36540.453125,
    "centroid": [
      4.575700759887695,
      0.9780769944190979,
      -0.7014086842536926
    ],
    "dipole_rho": [
      -8806.2431640625,
      -17620.650390625,
      22512.2578125
    ],
    "curv_rho": 97327920.0,
    "curv_rho_failed": false,
    "gpu_density_B_requested": "vector",
    "gpu_density_B_effective": "vector",
    "gpu_density_B_fallback_from_vector": false,
    "gpu_density_A_requested": null,
    "gpu_density_A_effective": null,
    "gpu_density_A_fallback_from_vector": false,
    "xtb_A_used": false,
    "xtb_A_success": false,
    "xtb_charge_length_mismatch": false
  },
  "H:531": {
    "id": "H:531",
    "chain": "H",
    "resseq": 531,
    "resname": "HOH",
    "sasa": 0.44141802191734314,
    "partial_charge_B": -0.48517509803444236,
    "F_metal": 0.0,
    "F_P": 0.0,
    "F_hal": 0.0,
    "total_density": 48098.34375,
    "centroid": [
      1.9035015106201172,
      -0.5714503526687622,
      -0.19382500648498535
    ],
    "dipole_rho": [
      12914.482421875,
      15826.740234375,
      26770.333984375
    ],
    "curv_rho": 136919968.0,
    "curv_rho_failed": false,
    "gpu_density_B_requested": "vector",
    "gpu_density_B_effective": "vector",
    "gpu_density_B_fallback_from_vector": false,
    "gpu_density_A_requested": null,
    "gpu_density_A_effective": null,
    "gpu_density_A_fallback_from_vector": false,
    "xtb_A_used": false,
    "xtb_A_success": false,
    "xtb_charge_length_mismatch": false
  },
  "H:532": {
    "id": "H:532",
    "chain": "H",
    "resseq": 532,
    "resname": "HOH",
    "sasa": 0.0,
    "partial_charge_B": -0.24,
    "F_metal": 0.0,
    "F_P": 0.0,
    "F_hal": 0.0,
    "total_density": 64027.8671875,
    "centroid": [
      3.3188908100128174,
      0.1412012279033661,
      -0.4676516652107239
    ],
    "dipole_rho": [
      9283.4833984375,
      -6857.30517578125,
      33707.35546875
    ],
    "curv_rho": 187347280.0,
    "curv_rho_failed": false,
    "gpu_density_B_requested": "vector",
    "gpu_density_B_effective": "vector",
    "gpu_density_B_fallback_from_vector": false,
    "gpu_density_A_requested": null,
    "gpu_density_A_effective": null,
    "gpu_density_A_fallback_from_vector": false,
    "xtb_A_used": false,
    "xtb_A_success": false,
    "xtb_charge_length_mismatch": false
  },
  "H:533": {
    "id": "H:533",
    "chain": "H",
    "resseq": 533,
    "resname": "HOH",
    "sasa": 3.531344175338745,
    "partial_charge_B": -0.6000000000000001,
    "F_metal": 0.0,
    "F_P": 0.0,
    "F_hal": 0.0,
    "total_density": 33746.09375,
    "centroid": [
      0.6492772698402405,
      1.3087302446365356,
      2.3888800144195557
    ],
    "dipole_rho": [
      10156.8076171875,
      -23337.7734375,
      -15007.5654296875
    ],
    "curv_rho": 90628840.0,
    "curv_rho_failed": false,
    "gpu_density_B_requested": "vector",
    "gpu_density_B_effective": "vector",
    "gpu_density_B_fallback_from_vector": false,
    "gpu_density_A_requested": null,
    "gpu_density_A_effective": null,
    "gpu_density_A_fallback_from_vector": false,
    "xtb_A_used": false,
    "xtb_A_success": false,
    "xtb_charge_length_mismatch": false
  },
  "H:534": {
    "id": "H:534",
    "chain": "H",
    "resseq": 534,
    "resname": "HOH",
    "sasa": 0.0,
    "partial_charge_B": -0.24,
    "F_metal": 0.0,
    "F_P": 0.0,
    "F_hal": 0.0,
    "total_density": 51593.109375,
    "centroid": [
      0.0991578921675682,
      0.5971204042434692,
      1.5055047273635864
    ],
    "dipole_rho": [
      28281.169921875,
      -21172.759765625,
      4891.275390625
    ],
    "curv_rho": 149767280.0,
    "curv_rho_failed": false,
    "gpu_density_B_requested": "vector",
    "gpu_density_B_effective": "vector",
    "gpu_density_B_fallback_from_vector": false,
    "gpu_density_A_requested": null,
    "gpu_density_A_effective": null,
    "gpu_density_A_fallback_from_vector": false,
    "xtb_A_used": false,
    "xtb_A_success": false,
    "xtb_charge_length_mismatch": false
  },
  "H:535": {
    "id": "H:535",
    "chain": "H",
    "resseq": 535,
    "resname": "HOH",
    "sasa": 0.0,
    "partial_charge_B": -0.24,
    "F_metal": 0.0,
    "F_P": 0.0,
    "F_hal": 0.0,
    "total_density": 60313.4375,
    "centroid": [
      0.23036451637744904,
      0.17212626338005066,
      2.1755568981170654
    ],
    "dipole_rho": [
      28164.234375,
      -11373.53125,
      -19345.1015625
    ],
    "curv_rho": 176257168.0,
    "curv_rho_failed": false,
    "gpu_density_B_requested": "vector",
    "gpu_density_B_effective": "vector",
    "gpu_density_B_fallback_from_vector": false,
    "gpu_density_A_requested": null,
    "gpu_density_A_effective": null,
    "gpu_density_A_fallback_from_vector": false,
    "xtb_A_used": false,
    "xtb_A_success": false,
    "xtb_charge_length_mismatch": false
  },
  "H:536": {
    "id": "H:536",
    "chain": "H",
    "resseq": 536,
    "resname": "HOH",
    "sasa": 1.4188436269760132,
    "partial_charge_B": -0.6000000000000001,
    "F_metal": 0.0,
    "F_P": 0.0,
    "F_hal": 0.0,
    "total_density": 45258.16015625,
    "centroid": [
      2.165558338165283,
      -0.4281423091888428,
      -0.4452477693557739
    ],
    "dipole_rho": [
      13308.5390625,
      9705.9619140625,
      28487.849609375
    ],
    "curv_rho": 125334064.0,
    "curv_rho_failed": false,
    "gpu_density_B_requested": "vector",
    "gpu_density_B_effective": "vector",
    "gpu_density_B_fallback_from_vector": false,
    "gpu_density_A_requested": null,
    "gpu_density_A_effective": null,
    "gpu_density_A_fallback_from_vector": false,
    "xtb_A_used": false,
    "xtb_A_success": false,
    "xtb_charge_length_mismatch": false
  },
  "H:537": {
    "id": "H:537",
    "chain": "H",
    "resseq": 537,
    "resname": "HOH",
    "sasa": 0.0,
    "partial_charge_B": -0.24,
    "F_metal": 0.0,
    "F_P": 0.0,
    "F_hal": 0.0,
    "total_density": 69375.7421875,
    "centroid": [
      0.5118433237075806,
      0.2291650027036667,
      2.176117420196533
    ],
    "dipole_rho": [
      24076.390625,
      -13988.576171875,
      -21311.015625
    ],
    "curv_rho": 204483200.0,
    "curv_rho_failed": false,
    "gpu_density_B_requested": "vector",
    "gpu_density_B_effective": "vector",
    "gpu_density_B_fallback_from_vector": false,
    "gpu_density_A_requested": null,
    "gpu_density_A_effective": null,
    "gpu_density_A_fallback_from_vector": false,
    "xtb_A_used": false,
    "xtb_A_success": false,
    "xtb_charge_length_mismatch": false
  },
  "H:538": {
    "id": "H:538",
    "chain": "H",
    "resseq": 538,
    "resname": "HOH",
    "sasa": 0.0,
    "partial_charge_B": -0.24,
    "F_metal": 0.0,
    "F_P": 0.0,
    "F_hal": 0.0,
    "total_density": 56322.58984375,
    "centroid": [
      0.3270055949687958,
      0.2637559175491333,
      2.3722851276397705
    ],
    "dipole_rho": [
      24461.216796875,
      -13136.9111328125,
      -24326.5546875
    ],
    "curv_rho": 167475216.0,
    "curv_rho_failed": false,
    "gpu_density_B_requested": "vector",
    "gpu_density_B_effective": "vector",
    "gpu_density_B_fallback_from_vector": false,
    "gpu_density_A_requested": null,
    "gpu_density_A_effective": null,
    "gpu_density_A_fallback_from_vector": false,
    "xtb_A_used": false,
    "xtb_A_success": false,
    "xtb_charge_length_mismatch": false
  },
  "H:539": {
    "id": "H:539",
    "chain": "H",
    "resseq": 539,
    "resname": "HOH",
    "sasa": 0.2522388696670532,
    "partial_charge_B": -0.3801000560196814,
    "F_metal": 0.0,
    "F_P": 0.0,
    "F_hal": 0.0,
    "total_density": 52868.43359375,
    "centroid": [
      5.199177265167236,
      0.6754957437515259,
      1.3521116971969604
    ],
    "dipole_rho": [
      -27540.353515625,
      -24129.373046875,
      -7554.2744140625
    ],
    "curv_rho": 161485792.0,
    "curv_rho_failed": false,
    "gpu_density_B_requested": "vector",
    "gpu_density_B_effective": "vector",
    "gpu_density_B_fallback_from_vector": false,
    "gpu_density_A_requested": null,
    "gpu_density_A_effective": null,
    "gpu_density_A_fallback_from_vector": false,
    "xtb_A_used": false,
    "xtb_A_success": false,
    "xtb_charge_length_mismatch": false
  },
  "H:540": {
    "id": "H:540",
    "chain": "H",
    "resseq": 540,
    "resname": "HOH",
    "sasa": 0.0,
    "partial_charge_B": -0.24,
    "F_metal": 0.0,
    "F_P": 0.0,
    "F_hal": 0.0,
    "total_density": 80865.5625,
    "centroid": [
      2.862642765045166,
      0.37330177426338196,
      0.16077503561973572
    ],
    "dipole_rho": [
      10968.8076171875,
      -19739.138671875,
      24710.498046875
    ],
    "curv_rho": 254853200.0,
    "curv_rho_failed": false,
    "gpu_density_B_requested": "vector",
    "gpu_density_B_effective": "vector",
    "gpu_density_B_fallback_from_vector": false,
    "gpu_density_A_requested": null,
    "gpu_density_A_effective": null,
    "gpu_density_A_fallback_from_vector": false,
    "xtb_A_used": false,
    "xtb_A_success": false,
    "xtb_charge_length_mismatch": false
  },
  "H:541": {
    "id": "H:541",
    "chain": "H",
    "resseq": 541,
    "resname": "HOH",
    "sasa": 1.6710824966430664,
    "partial_charge_B": -0.6000000000000001,
    "F_metal": 0.0,
    "F_P": 0.0,
    "F_hal": 0.0,
    "total_density": 56273.73046875,
    "centroid": [
      1.1574145555496216,
      -0.9796218872070312,
      0.9123563766479492
    ],
    "dipole_rho": [
      6207.8193359375,
      33982.46875,
      16108.720703125
    ],
    "curv_rho": 174699952.0,
    "curv_rho_failed": false,
    "gpu_density_B_requested": "vector",
    "gpu_density_B_effective": "vector",
    "gpu_density_B_fallback_from_vector": false,
    "gpu_density_A_requested": null,
    "gpu_density_A_effective": null,
    "gpu_density_A_fallback_from_vector": false,
    "xtb_A_used": false,
    "xtb_A_success": false,
    "xtb_charge_length_mismatch": false
  },
  "H:542": {
    "id": "H:542",
    "chain": "H",
    "resseq": 542,
    "resname": "HOH",
    "sasa": 0.9774256348609924,
    "partial_charge_B": -0.6000000000000001,
    "F_metal": 0.0,
    "F_P": 0.0,
    "F_hal": 0.0,
    "total_density": 56734.67578125,
    "centroid": [
      1.453782558441162,
      0.2538532316684723,
      0.1544988453388214
    ],
    "dipole_rho": [
      14557.12890625,
      -10629.0576171875,
      32219.5546875
    ],
    "curv_rho": 170950176.0,
    "curv_rho_failed": false,
    "gpu_density_B_requested": "vector",
    "gpu_density_B_effective": "vector",
    "gpu_density_B_fallback_from_vector": false,
    "gpu_density_A_requested": null,
    "gpu_density_A_effective": null,
    "gpu_density_A_fallback_from_vector": false,
    "xtb_A_used": false,
    "xtb_A_success": false,
    "xtb_charge_length_mismatch": false
  },
  "H:543": {
    "id": "H:543",
    "chain": "H",
    "resseq": 543,
    "resname": "HOH",
    "sasa": 0.0,
    "partial_charge_B": -0.24,
    "F_metal": 0.0,
    "F_P": 0.0,
    "F_hal": 0.0,
    "total_density": 63057.62109375,
    "centroid": [
      1.1281739473342896,
      0.3782910108566284,
      0.5298575162887573
    ],
    "dipole_rho": [
      15617.7294921875,
      -15563.185546875,
      30624.40625
    ],
    "curv_rho": 193106240.0,
    "curv_rho_failed": false,
    "gpu_density_B_requested": "vector",
    "gpu_density_B_effective": "vector",
    "gpu_density_B_fallback_from_vector": false,
    "gpu_density_A_requested": null,
    "gpu_density_A_effective": null,
    "gpu_density_A_fallback_from_vector": false,
    "xtb_A_used": false,
    "xtb_A_success": false,
    "xtb_charge_length_mismatch": false
  },
  "H:544": {
    "id": "H:544",
    "chain": "H",
    "resseq": 544,
    "resname": "HOH",
    "sasa": 0.0,
    "partial_charge_B": -0.24,
    "F_metal": 0.0,
    "F_P": 0.0,
    "F_hal": 0.0,
    "total_density": 60424.01953125,
    "centroid": [
      4.65902853012085,
      -0.7965186238288879,
      0.5304644703865051
    ],
    "dipole_rho": [
      -16777.970703125,
      33866.53515625,
      10825.83984375
    ],
    "curv_rho": 191417424.0,
    "curv_rho_failed": false,
    "gpu_density_B_requested": "vector",
    "gpu_density_B_effective": "vector",
    "gpu_density_B_fallback_from_vector": false,
    "gpu_density_A_requested": null,
    "gpu_density_A_effective": null,
    "gpu_density_A_fallback_from_vector": false,
    "xtb_A_used": false,
    "xtb_A_success": false,
    "xtb_charge_length_mismatch": false
  }
}
```
