## Supplementary material for "Localized Reactivity on Proteins as Riemannian Manifolds: A Quantum-Inspired Geometric Model for Deterministic, Metal-Aware Reactive-Site Prediction": code bundle: Ep_manifest.json

```
{
  "pdb": "3VFG.pdb",
  "n_residues": 954,
  "residue_ids": [
    "L:1",
    "L:2",
    "L:3",
    "L:4",
    "L:5",
    "L:6",
    "L:7",
    "L:8",
    "L:9",
    "L:10",
    "L:11",
    "L:12",
    "L:13",
    "L:14",
    "L:15",
    "L:16",
    "L:17",
    "L:18",
    "L:19",
    "L:20",
    "L:21",
    "L:22",
    "L:23",
    "L:24",
    "L:25",
    "L:26",
    "L:27",
    "L:28",
    "L:29",
    "L:30",
    "L:31",
    "L:32",
    "L:33",
    "L:34",
    "L:35",
    "L:36",
    "L:37",
    "L:38",
    "L:39",
    "L:40",
    "L:41",
    "L:42",
    "L:43",
    "L:44",
    "L:45",
    "L:46",
    "L:47",
    "L:48",
    "L:49",
    "L:50",
    "L:51",
    "L:52",
    "L:53",
    "L:54",
    "L:55",
    "L:56",
    "L:57",
    "L:58",
    "L:59",
    "L:60",
    "L:61",
    "L:62",
    "L:63",
    "L:64",
    "L:65",
    "L:66",
    "L:67",
    "L:68",
    "L:69",
    "L:70",
    "L:71",
    "L:72",
    "L:73",
    "L:74",
    "L:75",
    "L:76",
    "L:77",
    "L:78",
    "L:79",
    "L:80",
    "L:81",
    "L:82",
    "L:83",
    "L:84",
    "L:85",
    "L:86",
    "L:87",
    "L:88",
    "L:89",
    "L:90",
    "L:91",
    "L:92",
    "L:96",
    "L:97",
    "L:98",
    "L:99",
    "L:100",
    "L:101",
    "L:102",
    "L:103",
    "L:104",
    "L:105",
    "L:106",
    "L:107",
    "L:108",
    "L:109",
    "L:110",
    "L:111",
    "L:112",
    "L:113",
    "L:114",
    "L:115",
    "L:116",
    "L:117",
    "L:118",
    "L:119",
    "L:120",
    "L:121",
    "L:122",
    "L:123",
    "L:124",
    "L:125",
    "L:126",
    "L:127",
    "L:128",
    "L:129",
    "L:130",
    "L:131",
    "L:132",
    "L:133",
    "L:134",
    "L:135",
    "L:136",
    "L:137",
    "L:138",
    "L:139",
    "L:140",
    "L:141",
    "L:142",
    "L:143",
    "L:144",
    "L:145",
    "L:146",
    "L:147",
    "L:148",
    "L:149",
    "L:150",
    "L:151",
    "L:152",
    "L:153",
    "L:154",
    "L:155",
    "L:156",
    "L:157",
    "L:158",
    "L:159",
    "L:160",
    "L:161",
    "L:162",
    "L:163",
    "L:164",
    "L:165",
    "L:166",
    "L:167",
    "L:168",
    "L:169",
    "L:170",
    "L:171",
    "L:172",
    "L:173",
    "L:174",
    "L:175",
    "L:176",
    "L:177",
    "L:178",
    "L:179",
    "L:180",
    "L:181",
    "L:182",
    "L:183",
    "L:184",
    "L:185",
    "L:186",
    "L:187",
    "L:188",
    "L:189",
    "L:190",
    "L:191",
    "L:192",
    "L:193",
    "L:194",
    "L:195",
    "L:196",
    "L:197",
    "L:198",
    "L:199",
    "L:200",
    "L:201",
    "L:202",
    "L:203",
    "L:204",
    "L:205",
    "L:206",
    "L:207",
    "L:208",
    "L:209",
    "L:210",
    "L:211",
    "L:212",
    "L:213",
    "L:214",
    "H:1",
    "H:2",
    "H:3",
    "H:4",
    "H:5",
    "H:6",
    "H:7",
    "H:8",
    "H:9",
    "H:10",
    "H:11",
    "H:12",
    "H:13",
    "H:14",
    "H:15",
    "H:16",
    "H:17",
    "H:18",
    "H:19",
    "H:20",
    "H:21",
    "H:22",
    "H:23",
    "H:24",
    "H:25",
    "H:26",
    "H:27",
    "H:28",
    "H:29",
    "H:30",
    "H:31",
    "H:32",
    "H:33",
    "H:34",
    "H:35",
    "H:36",
    "H:37",
    "H:38",
    "H:39",
    "H:40",
    "H:41",
    "H:42",
    "H:43",
    "H:44",
    "H:45",
    "H:46",
    "H:47",
    "H:48",
    "H:49",
    "H:50",
    "H:51",
    "H:52",
    "H:53",
    "H:54",
    "H:55",
    "H:56",
    "H:57",
    "H:58",
    "H:59",
    "H:60",
    "H:61",
    "H:62",
    "H:63",
    "H:64",
    "H:65",
    "H:66",
    "H:67",
    "H:68",
    "H:69",
    "H:70",
    "H:71",
    "H:72",
    "H:73",
    "H:74",
    "H:75",
    "H:76",
    "H:77",
    "H:78",
    "H:79",
    "H:80",
    "H:81",
    "H:82",
    "H:83",
    "H:84",
    "H:85",
    "H:86",
    "H:87",
    "H:88",
    "H:89",
    "H:90",
    "H:91",
    "H:92",
    "H:93",
    "H:94",
    "H:95",
    "H:96",
    "H:97",
    "H:98",
    "H:99",
    "H:100",
    "H:101",
    "H:102",
    "H:103",
    "H:104",
    "H:105",
    "H:106",
    "H:107",
    "H:108",
    "H:109",
    "H:110",
    "H:111",
    "H:112",
    "H:113",
    "H:114",
    "H:115",
    "H:116",
    "H:117",
    "H:118",
    "H:119",
    "H:120",
    "H:121",
    "H:122",
    "H:123",
    "H:124",
    "H:125",
    "H:126",
    "H:127",
    "H:128",
    "H:131",
    "H:132",
    "H:133",
    "H:134",
    "H:135",
    "H:136",
    "H:137",
    "H:138",
    "H:139",
    "H:140",
    "H:141",
    "H:142",
    "H:143",
    "H:144",
    "H:145",
    "H:146",
    "H:147",
    "H:148",
    "H:149",
    "H:150",
    "H:151",
    "H:152",
    "H:153",
    "H:154",
    "H:155",
    "H:156",
    "H:157",
    "H:158",
    "H:159",
    "H:160",
    "H:161",
    "H:162",
    "H:163",
    "H:164",
    "H:165",
    "H:166",
    "H:167",
    "H:168",
    "H:169",
    "H:170",
    "H:171",
    "H:172",
    "H:173",
    "H:174",
    "H:175",
    "H:176",
    "H:177",
    "H:178",
    "H:179",
    "H:180",
    "H:181",
    "H:182",
    "H:183",
    "H:184",
    "H:185",
    "H:186",
    "H:187",
    "H:188",
    "H:189",
    "H:190",
    "H:191",
    "H:192",
    "H:193",
    "H:194",
    "H:195",
    "H:196",
    "H:197",
    "H:198",
    "H:199",
    "H:200",
    "H:201",
    "H:202",
    "H:203",
    "H:204",
    "H:205",
    "H:206",
    "H:207",
    "H:208",
    "H:209",
    "H:210",
    "H:211",
    "H:212",
    "H:213",
    "L:301",
    "L:302",
    "L:303",
    "L:304",
    "L:305",
    "L:306",
    "L:307",
    "L:308",
    "L:309",
    "L:310",
    "L:311",
    "L:312",
    "L:313",
    "L:314",
    "L:315",
    "L:316",
    "L:317",
    "L:318",
    "L:319",
    "L:320",
    "L:321",
    "L:322",
    "L:323",
    "L:324",
    "L:325",
    "L:326",
    "L:327",
    "L:328",
    "L:329",
    "L:330",
    "L:331",
    "L:332",
    "L:333",
    "L:334",
    "L:335",
    "L:336",
    "L:337",
    "L:338",
    "L:339",
    "L:340",
    "L:341",
    "L:342",
    "L:343",
    "L:344",
    "L:345",
    "L:346",
    "L:347",
    "L:348",
    "L:349",
    "L:350",
    "L:351",
    "L:352",
    "L:353",
    "L:354",
    "L:355",
    "L:356",
    "L:357",
    "L:358",
    "L:359",
    "L:360",
    "L:361",
    "L:362",
    "L:363",
    "L:364",
    "L:365",
    "L:366",
    "L:367",
    "L:368",
    "L:369",
    "L:370",
    "L:371",
    "L:372",
    "L:373",
    "L:374",
    "L:375",
    "L:376",
    "L:377",
    "L:378",
    "L:379",
    "L:380",
    "L:381",
    "L:382",
    "L:383",
    "L:384",
    "L:385",
    "L:386",
    "L:387",
    "L:388",
    "L:389",
    "L:390",
    "L:391",
    "L:392",
    "L:393",
    "L:394",
    "L:395",
    "L:396",
    "L:397",
    "L:398",
    "L:399",
    "L:400",
    "L:401",
    "L:402",
    "L:403",
    "L:404",
    "L:405",
    "L:406",
    "L:407",
    "L:408",
    "L:409",
    "L:410",
    "L:411",
    "L:412",
    "L:413",
    "L:414",
    "L:415",
    "L:416",
    "L:417",
    "L:418",
    "L:419",
    "L:420",
    "L:421",
    "L:422",
    "L:423",
    "L:424",
    "L:425",
    "L:426",
    "L:427",
    "L:428",
    "L:429",
    "L:430",
    "L:431",
    "L:432",
    "L:433",
    "L:434",
    "L:435",
    "L:436",
    "L:437",
    "L:438",
    "L:439",
    "L:440",
    "L:441",
    "L:442",
    "L:443",
    "L:444",
    "L:445",
    "L:446",
    "L:447",
    "L:448",
    "L:449",
    "L:450",
    "L:451",
    "L:452",
    "L:453",
    "L:454",
    "L:455",
    "L:456",
    "L:457",
    "L:458",
    "L:459",
    "L:460",
    "L:461",
    "L:462",
    "L:463",
    "L:464",
    "L:465",
    "L:466",
    "L:467",
    "L:468",
    "L:469",
    "L:470",
    "L:471",
    "L:472",
    "L:473",
    "L:474",
    "L:475",
    "L:476",
    "L:477",
    "L:478",
    "L:479",
    "L:480",
    "L:481",
    "L:482",
    "L:483",
    "L:484",
    "L:485",
    "L:486",
    "L:487",
    "L:488",
    "L:489",
    "L:490",
    "L:491",
    "L:492",
    "L:493",
    "L:494",
    "L:495",
    "L:496",
    "L:497",
    "L:498",
    "L:499",
    "L:500",
    "L:501",
    "L:502",
    "L:503",
    "L:504",
    "L:505",
    "L:506",
    "L:507",
    "L:508",
    "L:509",
    "L:510",
    "L:511",
    "L:512",
    "L:513",
    "L:514",
    "L:515",
    "L:516",
    "L:517",
    "L:518",
    "L:519",
    "L:520",
    "L:521",
    "L:522",
    "L:523",
    "L:524",
    "L:525",
    "L:526",
    "L:527",
    "L:528",
    "L:529",
    "L:530",
    "L:531",
    "L:532",
    "L:533",
    "L:534",
    "L:535",
    "L:536",
    "L:537",
    "L:538",
    "L:539",
    "L:540",
    "L:541",
    "L:542",
    "L:543",
    "L:544",
    "L:545",
    "L:546",
    "L:547",
    "L:548",
    "L:549",
    "L:550",
    "L:551",
    "L:552",
    "L:553",
    "L:554",
    "L:555",
    "L:556",
    "L:557",
    "L:558",
    "L:559",
    "L:560",
    "L:561",
    "L:562",
    "L:563",
    "L:564",
    "L:565",
    "L:566",
    "L:567",
    "L:568",
    "L:569",
    "L:570",
    "L:571",
    "L:572",
    "L:573",
    "L:574",
    "L:575",
    "L:576",
    "L:577",
    "L:578",
    "L:579",
    "L:580",
    "L:581",
    "L:582",
    "L:583",
    "L:584",
    "L:585",
    "L:586",
    "L:587",
    "L:588",
    "H:301",
    "H:302",
    "H:303",
    "H:304",
    "H:305",
    "H:306",
    "H:307",
    "H:308",
    "H:309",
    "H:310",
    "H:311",
    "H:312",
    "H:313",
    "H:314",
    "H:315",
    "H:316",
    "H:317",
    "H:318",
    "H:319",
    "H:320",
    "H:321",
    "H:322",
    "H:323",
    "H:324",
    "H:325",
    "H:326",
    "H:327",
    "H:328",
    "H:329",
    "H:330",
    "H:331",
    "H:332",
    "H:333",
    "H:334",
    "H:335",
    "H:336",
    "H:337",
    "H:338",
    "H:339",
    "H:340",
    "H:341",
    "H:342",
    "H:343",
    "H:344",
    "H:345",
    "H:346",
    "H:347",
    "H:348",
    "H:349",
    "H:350",
    "H:351",
    "H:352",
    "H:353",
    "H:354",
    "H:355",
    "H:356",
    "H:357",
    "H:358",
    "H:359",
    "H:360",
    "H:361",
    "H:362",
    "H:363",
    "H:364",
    "H:365",
    "H:366",
    "H:367",
    "H:368",
    "H:369",
    "H:370",
    "H:371",
    "H:372",
    "H:373",
    "H:374",
    "H:375",
    "H:376",
    "H:377",
    "H:378",
    "H:379",
    "H:380",
    "H:381",
    "H:382",
    "H:383",
    "H:384",
    "H:385",
    "H:386",
    "H:387",
    "H:388",
    "H:389",
    "H:390",
    "H:391",
    "H:392",
    "H:393",
    "H:394",
    "H:395",
    "H:396",
    "H:397",
    "H:398",
    "H:399",
    "H:400",
    "H:401",
    "H:402",
    "H:403",
    "H:404",
    "H:405",
    "H:406",
    "H:407",
    "H:408",
    "H:409",
    "H:410",
    "H:411",
    "H:412",
    "H:413",
    "H:414",
    "H:415",
    "H:416",
    "H:417",
    "H:418",
    "H:419",
    "H:420",
    "H:421",
    "H:422",
    "H:423",
    "H:424",
    "H:425",
    "H:426",
    "H:427",
    "H:428",
    "H:429",
    "H:430",
    "H:431",
    "H:432",
    "H:433",
    "H:434",
    "H:435",
    "H:436",
    "H:437",
    "H:438",
    "H:439",
    "H:440",
    "H:441",
    "H:442",
    "H:443",
    "H:444",
    "H:445",
    "H:446",
    "H:447",
    "H:448",
    "H:449",
    "H:450",
    "H:451",
    "H:452",
    "H:453",
    "H:454",
    "H:455",
    "H:456",
    "H:457",
    "H:458",
    "H:459",
    "H:460",
    "H:461",
    "H:462",
    "H:463",
    "H:464",
    "H:465",
    "H:466",
    "H:467",
    "H:468",
    "H:469",
    "H:470",
    "H:471",
    "H:472",
    "H:473",
    "H:474",
    "H:475",
    "H:476",
    "H:477",
    "H:478",
    "H:479",
    "H:480",
    "H:481",
    "H:482",
    "H:483",
    "H:484",
    "H:485",
    "H:486",
    "H:487",
    "H:488",
    "H:489",
    "H:490",
    "H:491",
    "H:492",
    "H:493",
    "H:494",
    "H:495",
    "H:496",
    "H:497",
    "H:498",
    "H:499",
    "H:500",
    "H:501",
    "H:502",
    "H:503",
    "H:504",
    "H:505",
    "H:506",
    "H:507",
    "H:508",
    "H:509",
    "H:510",
    "H:511",
    "H:512",
    "H:513",
    "H:514",
    "H:515",
    "H:516",
    "H:517",
    "H:518",
    "H:519",
    "H:520",
    "H:521",
    "H:522",
    "H:523",
    "H:524",
    "H:525",
    "H:526",
    "H:527",
    "H:528",
    "H:529",
    "H:530",
    "H:531",
    "H:532",
    "H:533",
    "H:534",
    "H:535",
    "H:536",
    "H:537",
    "H:538",
    "H:539",
    "H:540",
    "H:541",
    "H:542",
    "H:543",
    "H:544"
  ],
  "E_theory_path": "Ep_theory.npy",
  "E_sim_path": "Ep_sim.npy",
  "feature_dim_theory": 9,
  "feature_dim_sim": 19,
  "features_theory": [
    "avg_charge",
    "dipole_norm",
    "curv_density",
    "external_field",
    "SASA",
    "emb_charge",
    "emb_hydrophobicity",
    "emb_size",
    "emb_aromaticity"
  ],
  "features_extra": [
    "N_in",
    "N_out",
    "R_shell",
    "r_mean",
    "r_var",
    "linearity",
    "planarity",
    "isotropy",
    "H_mean",
    "K_gauss"
  ],
  "params": {
    "radius_contact": 4.7,
    "padding": 2.0,
    "grid_step": 0.8,
    "R_env": 2.0,
    "sasa_alpha": 0.4,
    "xtb": {
      "method": "gfn2",
      "charges": true,
      "binary": "xtb"
    },
    "block_size": 512,
    "device": "cuda",
    "gpu_density_mode_requested": "vector",
    "gpu_density_vector_max_elems": 200000000,
    "gpu_density_batch_max_elems": 50000000
  }
}
```
