## Supplementary material for "Localized Reactivity on Proteins as Riemannian Manifolds: A Quantum-Inspired Geometric Model for Deterministic, Metal-Aware Reactive-Site Prediction": code bundle: meta.json (part 1 of 15)

```
{
  "pdb": "3VFG.pdb",
  "radius": 4.7,
  "residues": [
    {
      "id": "L:1",
      "chain": "L",
      "resseq": 1,
      "icode": "",
      "resname": "SER",
      "hetflag": " ",
      "sasa": 0.2837687134742737,
      "atoms": [
        {
          "atom_index": 0,
          "name": "N",
          "element": "N",
          "coord": [
            5.290299892425537,
            -1.0817999839782715,
            0.49140000343322754
          ]
        },
        {
          "atom_index": 1,
          "name": "CA",
          "element": "C",
          "coord": [
            5.322800159454346,
            -1.207800030708313,
            0.5638999938964844
          ]
        },
        {
          "atom_index": 2,
          "name": "C",
          "element": "C",
          "coord": [
            5.419099807739258,
            -1.1857000589370728,
            0.6834999918937683
          ]
        },
        {
          "atom_index": 3,
          "name": "O",
          "element": "O",
          "coord": [
            5.534599781036377,
            -1.2230000495910645,
            0.6769000291824341
          ]
        },
        {
          "atom_index": 4,
          "name": "CB",
          "element": "C",
          "coord": [
            5.378799915313721,
            -1.312000036239624,
            0.46470001339912415
          ]
        },
        {
          "atom_index": 5,
          "name": "OG",
          "element": "O",
          "coord": [
            5.386899948120117,
            -1.4412000179290771,
            0.5228000283241272
          ]
        }
      ]
    },
    {
      "id": "L:2",
      "chain": "L",
      "resseq": 2,
      "icode": "",
      "resname": "ILE",
      "hetflag": " ",
      "sasa": 0.0,
      "atoms": [
        {
          "atom_index": 6,
          "name": "N",
          "element": "N",
          "coord": [
            5.372399806976318,
            -1.117300033569336,
            0.7882000207901001
          ]
        },
        {
          "atom_index": 7,
          "name": "CA",
          "element": "C",
          "coord": [
            5.419400215148926,
            -1.1413999795913696,
            0.9266999959945679
          ]
        },
        {
          "atom_index": 8,
          "name": "C",
          "element": "C",
          "coord": [
            5.286300182342529,
            -1.1690000295639038,
            0.9973000288009644
          ]
        },
        {
          "atom_index": 9,
          "name": "O",
          "element": "O",
          "coord": [
            5.180699825286865,
            -1.1161999702453613,
            0.9571999907493591
          ]
        },
        {
          "atom_index": 10,
          "name": "CB",
          "element": "C",
          "coord": [
            5.493899822235107,
            -1.0189000368118286,
            0.9828000068664551
          ]
        },
        {
          "atom_index": 11,
          "name": "CG1",
          "element": "C",
          "coord": [
            5.646100044250488,
            -1.0370999574661255,
            0.9659000039100647
          ]
        },
        {
          "atom_index": 12,
          "name": "CG2",
          "element": "C",
          "coord": [
            5.46019983291626,
            -0.9891999959945679,
            1.128499984741211
          ]
        },
        {
          "atom_index": 13,
          "name": "CD1",
          "element": "C",
          "coord": [
            5.719099998474121,
            -0.9100000262260437,
            0.9308000206947327
          ]
        }
      ]
    },
    {
      "id": "L:3",
      "chain": "L",
      "resseq": 3,
      "icode": "",
      "resname": "VAL",
      "hetflag": " ",
      "sasa": 0.0,
      "atoms": [
        {
          "atom_index": 14,
          "name": "N",
          "element": "N",
          "coord": [
            5.285399913787842,
            -1.2574000358581543,
            1.0954999923706055
          ]
        },
        {
          "atom_index": 15,
          "name": "CA",
          "element": "C",
          "coord": [
            5.1645002365112305,
            -1.2857999801635742,
            1.1654000282287598
          ]
        },
        {
          "atom_index": 16,
          "name": "C",
          "element": "C",
          "coord": [
            5.1707000732421875,
            -1.2100000381469727,
            1.2960000038146973
          ]
        },
        {
          "atom_index": 17,
          "name": "O",
          "element": "O",
          "coord": [
            5.2758002281188965,
            -1.205899953842163,
            1.3636000156402588
          ]
        },
        {
          "atom_index": 18,
          "name": "CB",
          "element": "C",
          "coord": [
            5.150700092315674,
            -1.4378999471664429,
            1.2000000476837158
          ]
        },
        {
          "atom_index": 19,
          "name": "CG1",
          "element": "C",
          "coord": [
            5.029900074005127,
            -1.4671000242233276,
            1.292099952697754
          ]
        },
        {
          "atom_index": 20,
          "name": "CG2",
          "element": "C",
          "coord": [
            5.140399932861328,
            -1.517899990081787,
            1.0699000358581543
          ]
        }
      ]
    },
    {
      "id": "L:4",
      "chain": "L",
      "resseq": 4,
      "icode": "",
      "resname": "MET",
      "hetflag": " ",
      "sasa": 0.0,
      "atoms": [
        {
          "atom_index": 21,
          "name": "N",
          "element": "N",
          "coord": [
            5.0605998039245605,
            -1.1435999870300293,
            1.330199956893921
          ]
        },
        {
          "atom_index": 22,
          "name": "CA",
          "element": "C",
          "coord": [
            5.0467000007629395,
            -1.0799000263214111,
            1.4589999914169312
          ]
        },
        {
          "atom_index": 23,
          "name": "C",
          "element": "C",
          "coord": [
            4.939300060272217,
            -1.155900001525879,
            1.531999945640564
          ]
        },
        {
          "atom_index": 24,
          "name": "O",
          "element": "O",
          "coord": [
            4.81820011138916,
            -1.1490000486373901,
            1.492400050163269
          ]
        },
        {
          "atom_index": 25,
          "name": "CB",
          "element": "C",
          "coord": [
            5.00540018081665,
            -0.9309999942779541,
            1.4469000101089478
          ]
        },
        {
          "atom_index": 26,
          "name": "CG",
          "element": "C",
          "coord": [
            5.113500118255615,
            -0.8476999998092651,
            1.376099944114685
          ]
        },
        {
          "atom_index": 27,
          "name": "SD",
          "element": "S",
          "coord": [
            5.264800071716309,
            -0.8228999972343445,
            1.4681999683380127
          ]
        },
        {
          "atom_index": 28,
          "name": "CE",
          "element": "C",
          "coord": [
            5.220699787139893,
            -0.6884999871253967,
            1.5795999765396118
          ]
        }
      ]
    },
    {
      "id": "L:5",
      "chain": "L",
      "resseq": 5,
      "icode": "",
      "resname": "THR",
      "hetflag": " ",
      "sasa": 0.0,
      "atoms": [
        {
          "atom_index": 29,
          "name": "N",
          "element": "N",
          "coord": [
            4.979000091552734,
            -1.2265000343322754,
            1.6358000040054321
          ]
        },
        {
          "atom_index": 30,
          "name": "CA",
          "element": "C",
          "coord": [
            4.88640022277832,
            -1.3007999658584595,
            1.7170000076293945
          ]
        },
        {
          "atom_index": 31,
          "name": "C",
          "element": "C",
          "coord": [
            4.836900234222412,
            -1.2138999700546265,
            1.8348000049591064
          ]
        },
        {
          "atom_index": 32,
          "name": "O",
          "element": "O",
          "coord": [
            4.911099910736084,
            -1.1858999729156494,
            1.9292999505996704
          ]
        },
        {
          "atom_index": 33,
          "name": "CB",
          "element": "C",
          "coord": [
            4.945300102233887,
            -1.4362000226974487,
            1.7659000158309937
          ]
        },
        {
          "atom_index": 34,
          "name": "OG1",
          "element": "O",
          "coord": [
            4.989500045776367,
            -1.5069999694824219,
            1.6507999897003174
          ]
        },
        {
          "atom_index": 35,
          "name": "CG2",
          "element": "C",
          "coord": [
            4.837299823760986,
            -1.516700029373169,
            1.8344999551773071
          ]
        }
      ]
    },
    {
      "id": "L:6",
      "chain": "L",
      "resseq": 6,
      "icode": "",
      "resname": "GLN",
      "hetflag": " ",
      "sasa": 0.0,
      "atoms": [
        {
          "atom_index": 36,
          "name": "N",
          "element": "N",
          "coord": [
            4.70989990234375,
            -1.1782000064849854,
            1.8299000263214111
          ]
        },
        {
          "atom_index": 37,
          "name": "CA",
          "element": "C",
          "coord": [
            4.650599956512451,
            -1.0844999551773071,
            1.9284000396728516
          ]
        },
        {
          "atom_index": 38,
          "name": "C",
          "element": "C",
          "coord": [
            4.558000087738037,
            -1.155900001525879,
            2.0234999656677246
          ]
        },
        {
          "atom_index": 39,
          "name": "O",
          "element": "O",
          "coord": [
            4.467899799346924,
            -1.230299949645996,
            1.979699969291687
          ]
        },
        {
          "atom_index": 40,
          "name": "CB",
          "element": "C",
          "coord": [
            4.572000026702881,
            -0.9722999930381775,
            1.8564000129699707
          ]
        },
        {
          "atom_index": 41,
          "name": "CG",
          "element": "C",
          "coord": [
            4.5177998542785645,
            -0.8665000200271606,
            1.9522000551223755
          ]
        },
        {
          "atom_index": 42,
          "name": "CD",
          "element": "C",
          "coord": [
            4.453400135040283,
            -0.7522000074386597,
            1.8758000135421753
          ]
        },
        {
          "atom_index": 43,
          "name": "OE1",
          "element": "O",
          "coord": [
            4.481900215148926,
            -0.728600025177002,
            1.757699966430664
          ]
        },
        {
          "atom_index": 44,
          "name": "NE2",
          "element": "N",
          "coord": [
            4.3719000816345215,
            -0.6751000285148621,
            1.9464000463485718
          ]
        }
      ]
    },
    {
      "id": "L:7",
      "chain": "L",
      "resseq": 7,
      "icode": "",
      "resname": "THR",
      "hetflag": " ",
      "sasa": 0.0,
      "atoms": [
        {
          "atom_index": 45,
          "name": "N",
          "element": "N",
          "coord": [
            4.579899787902832,
            -1.1349999904632568,
            2.1514999866485596
          ]
        },
        {
          "atom_index": 46,
          "name": "CA",
          "element": "C",
          "coord": [
            4.496399879455566,
            -1.190600037574768,
            2.2588999271392822
          ]
        },
        {
          "atom_index": 47,
          "name": "C",
          "element": "C",
          "coord": [
            4.466400146484375,
            -1.0881999731063843,
            2.3650999069213867
          ]
        },
        {
          "atom_index": 48,
          "name": "O",
          "element": "O",
          "coord": [
            4.54580020904541,
            -0.9951000213623047,
            2.3866000175476074
          ]
        },
        {
          "atom_index": 49,
          "name": "CB",
          "element": "C",
          "coord": [
            4.563700199127197,
            -1.3107000589370728,
            2.3252999782562256
          ]
        },
        {
          "atom_index": 50,
          "name": "OG1",
          "element": "O",
          "coord": [
            4.692399978637695,
            -1.2683000564575195,
            2.369499921798706
          ]
        },
        {
          "atom_index": 51,
          "name": "CG2",
          "element": "C",
          "coord": [
            4.5706000328063965,
            -1.4249999523162842,
            2.230799913406372
          ]
        }
      ]
    },
    {
      "id": "L:8",
      "chain": "L",
      "resseq": 8,
      "icode": "",
      "resname": "PRO",
      "hetflag": " ",
      "sasa": 0.0,
      "atoms": [
        {
          "atom_index": 52,
          "name": "N",
          "element": "N",
          "coord": [
            4.349899768829346,
            -1.0994000434875488,
            2.430000066757202
          ]
        },
        {
          "atom_index": 53,
          "name": "CA",
          "element": "C",
          "coord": [
            4.2368998527526855,
            -1.1878000497817993,
            2.4077000617980957
          ]
        },
        {
          "atom_index": 54,
          "name": "C",
          "element": "C",
          "coord": [
            4.14769983291626,
            -1.138700008392334,
            2.296600103378296
          ]
        },
        {
          "atom_index": 55,
          "name": "O",
          "element": "O",
          "coord": [
            4.155300140380859,
            -1.0181000232696533,
            2.257699966430664
          ]
        },
        {
          "atom_index": 56,
          "name": "CB",
          "element": "C",
          "coord": [
            4.160200119018555,
            -1.1782000064849854,
            2.540600061416626
          ]
        },
        {
          "atom_index": 57,
          "name": "CG",
          "element": "C",
          "coord": [
            4.180699825286865,
            -1.0367000102996826,
            2.5785000324249268
          ]
        },
        {
          "atom_index": 58,
          "name": "CD",
          "element": "C",
          "coord": [
            4.320899963378906,
            -0.9990000128746033,
            2.5297999382019043
          ]
        }
      ]
    },
    {
      "id": "L:9",
      "chain": "L",
      "resseq": 9,
      "icode": "",
      "resname": "LYS",
      "hetflag": " ",
      "sasa": 0.31651872396469116,
      "atoms": [
        {
          "atom_index": 59,
          "name": "N",
          "element": "N",
          "coord": [
            4.062099933624268,
            -1.2237000465393066,
            2.2437000274658203
          ]
        },
        {
          "atom_index": 60,
          "name": "CA",
          "element": "C",
          "coord": [
            3.963200092315674,
            -1.182800054550171,
            2.1440000534057617
          ]
        },
        {
          "atom_index": 61,
          "name": "C",
          "element": "C",
          "coord": [
            3.853300094604492,
            -1.0908000469207764,
            2.1991000175476074
          ]
        },
        {
          "atom_index": 62,
          "name": "O",
          "element": "O",
          "coord": [
            3.7983999252319336,
            -1.007200002670288,
            2.1259000301361084
          ]
        },
        {
          "atom_index": 63,
          "name": "CB",
          "element": "C",
          "coord": [
            3.9017999172210693,
            -1.3098000288009644,
            2.0815000534057617
          ]
        },
        {
          "atom_index": 64,
          "name": "CG",
          "element": "C",
          "coord": [
            3.996999979019165,
            -1.3675999641418457,
            1.9804999828338623
          ]
        },
        {
          "atom_index": 65,
          "name": "CD",
          "element": "C",
          "coord": [
            3.946199893951416,
            -1.497499942779541,
            1.9222999811172485
          ]
        },
        {
          "atom_index": 66,
          "name": "CE",
          "element": "C",
          "coord": [
            4.026199817657471,
            -1.5369999408721924,
            1.7991000413894653
          ]
        },
        {
          "atom_index": 67,
          "name": "NZ",
          "element": "N",
          "coord": [
            3.986599922180176,
            -1.670199990272522,
            1.7440999746322632
          ]
        }
      ]
    },
    {
      "id": "L:10",
      "chain": "L",
      "resseq": 10,
      "icode": "",
      "resname": "PHE",
      "hetflag": " ",
      "sasa": 0.0,
      "atoms": [
        {
          "atom_index": 68,
          "name": "N",
          "element": "N",
          "coord": [
            3.8199000358581543,
            -1.1110999584197998,
            2.3264000415802
          ]
        },
        {
          "atom_index": 69,
          "name": "CA",
          "element": "C",
          "coord": [
            3.7105000019073486,
            -1.0398000478744507,
            2.3970999717712402
          ]
        },
        {
          "atom_index": 70,
          "name": "C",
          "element": "C",
          "coord": [
            3.760200023651123,
            -1.00409996509552,
            2.531599998474121
          ]
        },
        {
          "atom_index": 71,
          "name": "O",
          "element": "O",
          "coord": [
            3.827199935913086,
            -1.0877000093460083,
            2.598299980163574
          ]
        },
        {
          "atom_index": 72,
          "name": "CB",
          "element": "C",
          "coord": [
            3.58270001411438,
            -1.1247999668121338,
            2.4144999980926514
          ]
        },
        {
          "atom_index": 73,
          "name": "CG",
          "element": "C",
          "coord": [
            3.5185999870300293,
            -1.1578999757766724,
            2.285900115966797
          ]
        },
        {
          "atom_index": 74,
          "name": "CD1",
          "element": "C",
          "coord": [
            3.552799940109253,
            -1.2727999687194824,
            2.2184998989105225
          ]
        },
        {
          "atom_index": 75,
          "name": "CD2",
          "element": "C",
          "coord": [
            3.43179988861084,
            -1.0676000118255615,
            2.225100040435791
          ]
        },
        {
          "atom_index": 76,
          "name": "CE1",
          "element": "C",
          "coord": [
            3.4993999004364014,
            -1.3013999462127686,
            2.0957000255584717
          ]
        },
        {
          "atom_index": 77,
          "name": "CE2",
          "element": "C",
          "coord": [
            3.376300096511841,
            -1.09660005569458,
            2.101300001144409
          ]
        },
        {
          "atom_index": 78,
          "name": "CZ",
          "element": "C",
          "coord": [
            3.412100076675415,
            -1.2128000259399414,
            2.0352001190185547
          ]
        }
      ]
    },
    {
      "id": "L:11",
      "chain": "L",
      "resseq": 11,
      "icode": "",
      "resname": "LEU",
      "hetflag": " ",
      "sasa": 0.0,
      "atoms": [
        {
          "atom_index": 79,
          "name": "N",
          "element": "N",
          "coord": [
            3.7191998958587646,
            -0.8852999806404114,
            2.5739998817443848
          ]
        },
        {
          "atom_index": 80,
          "name": "CA",
          "element": "C",
          "coord": [
            3.7304999828338623,
            -0.8381999731063843,
            2.711699962615967
          ]
        },
        {
          "atom_index": 81,
          "name": "C",
          "element": "C",
          "coord": [
            3.593100070953369,
            -0.7967000007629395,
            2.7618000507354736
          ]
        },
        {
          "atom_index": 82,
          "name": "O",
          "element": "O",
          "coord": [
            3.516700029373169,
            -0.7384999990463257,
            2.686000108718872
          ]
        },
        {
          "atom_index": 83,
          "name": "CB",
          "element": "C",
          "coord": [
            3.82669997215271,
            -0.7206000089645386,
            2.7219998836517334
          ]
        },
        {
          "atom_index": 84,
          "name": "CG",
          "element": "C",
          "coord": [
            3.9709999561309814,
            -0.7730000019073486,
            2.7283999919891357
          ]
        },
        {
          "atom_index": 85,
          "name": "CD1",
          "element": "C",
          "coord": [
            4.0721001625061035,
            -0.6632999777793884,
            2.740499973297119
          ]
        },
        {
          "atom_index": 86,
          "name": "CD2",
          "element": "C",
          "coord": [
            3.9856998920440674,
            -0.8680999875068665,
            2.847899913787842
          ]
        }
      ]
    },
    {
      "id": "L:12",
      "chain": "L",
      "resseq": 12,
      "icode": "",
      "resname": "LEU",
      "hetflag": " ",
      "sasa": 0.0,
      "atoms": [
        {
          "atom_index": 87,
          "name": "N",
          "element": "N",
          "coord": [
            3.559999942779541,
            -0.8331999778747559,
            2.8849000930786133
          ]
        },
        {
          "atom_index": 88,
          "name": "CA",
          "element": "C",
          "coord": [
            3.4430999755859375,
            -0.7738000154495239,
            2.9572999477386475
          ]
        },
        {
          "atom_index": 89,
          "name": "C",
          "element": "C",
          "coord": [
            3.4885001182556152,
            -0.7121999859809875,
            3.08489990234375
          ]
        },
        {
          "atom_index": 90,
          "name": "O",
          "element": "O",
          "coord": [
            3.5315001010894775,
            -0.7836999893188477,
            3.1777000427246094
          ]
        },
        {
          "atom_index": 91,
          "name": "CB",
          "element": "C",
          "coord": [
            3.3420000076293945,
            -0.8802000284194946,
            2.989799976348877
          ]
        },
        {
          "atom_index": 92,
          "name": "CG",
          "element": "C",
          "coord": [
            3.213200092315674,
            -0.8378000259399414,
            3.0627999305725098
          ]
        },
        {
          "atom_index": 93,
          "name": "CD1",
          "element": "C",
          "coord": [
            3.1379001140594482,
            -0.7394999861717224,
            2.974600076675415
          ]
        },
        {
          "atom_index": 94,
          "name": "CD2",
          "element": "C",
          "coord": [
            3.123199939727783,
            -0.9563999772071838,
            3.0941998958587646
          ]
        }
      ]
    },
    {
      "id": "L:13",
      "chain": "L",
      "resseq": 13,
      "icode": "",
      "resname": "VAL",
      "hetflag": " ",
      "sasa": 0.0,
      "atoms": [
        {
          "atom_index": 95,
          "name": "N",
          "element": "N",
          "coord": [
            3.4800000190734863,
            -0.5812000036239624,
            3.0947000980377197
          ]
        },
        {
          "atom_index": 96,
          "name": "CA",
          "element": "C",
          "coord": [
            3.543600082397461,
            -0.5056999921798706,
            3.2004001140594482
          ]
        },
        {
          "atom_index": 97,
          "name": "C",
          "element": "C",
          "coord": [
            3.449399948120117,
            -0.39980000257492065,
            3.2467000484466553
          ]
        },
        {
          "atom_index": 98,
          "name": "O",
          "element": "O",
          "coord": [
            3.3671000003814697,
            -0.35409998893737793,
            3.1651999950408936
          ]
        },
        {
          "atom_index": 99,
          "name": "CB",
          "element": "C",
          "coord": [
            3.676800012588501,
            -0.44209998846054077,
            3.154400110244751
          ]
        },
        {
          "atom_index": 100,
          "name": "CG1",
          "element": "C",
          "coord": [
            3.768199920654297,
            -0.5529000163078308,
            3.1033999919891357
          ]
        },
        {
          "atom_index": 101,
          "name": "CG2",
          "element": "C",
          "coord": [
            3.658600091934204,
            -0.33629998564720154,
            3.0469000339508057
          ]
        }
      ]
    },
    {
      "id": "L:14",
      "chain": "L",
      "resseq": 14,
      "icode": "",
      "resname": "SER",
      "hetflag": " ",
      "sasa": 0.0,
      "atoms": [
        {
          "atom_index": 102,
          "name": "N",
          "element": "N",
          "coord": [
            3.4584999084472656,
            -0.36160001158714294,
            3.3745999336242676
          ]
        },
        {
          "atom_index": 103,
          "name": "CA",
          "element": "C",
          "coord": [
            3.3856000900268555,
            -0.2502000033855438,
            3.4263999462127686
          ]
        },
        {
          "atom_index": 104,
          "name": "C",
          "element": "C",
          "coord": [
            3.4572999477386475,
            -0.11969999969005585,
            3.406599998474121
          ]
        },
        {
          "atom_index": 105,
          "name": "O",
          "element": "O",
          "coord": [
            3.5810999870300293,
            -0.11289999634027481,
            3.405100107192993
          ]
        },
        {
          "atom_index": 106,
          "name": "CB",
          "element": "C",
          "coord": [
            3.3524999618530273,
            -0.2671999931335449,
            3.576900005340576
          ]
        },
        {
          "atom_index": 107,
          "name": "OG",
          "element": "O",
          "coord": [
            3.2990000247955322,
            -0.3944999873638153,
            3.6029999256134033
          ]
        }
      ]
    },
    {
      "id": "L:15",
      "chain": "L",
      "resseq": 15,
      "icode": "",
      "resname": "ALA",
      "hetflag": " ",
      "sasa": 0.0,
      "atoms": [
        {
          "atom_index": 108,
          "name": "N",
          "element": "N",
          "coord": [
            3.3810999393463135,
            -0.009700000286102295,
            3.3959999084472656
          ]
        },
        {
          "atom_index": 109,
          "name": "CA",
          "element": "C",
          "coord": [
            3.437999963760376,
            0.11659999936819077,
            3.392199993133545
          ]
        },
        {
          "atom_index": 110,
          "name": "C",
          "element": "C",
          "coord": [
            3.5306999683380127,
            0.13130000233650208,
            3.5118000507354736
          ]
        },
        {
          "atom_index": 111,
          "name": "O",
          "element": "O",
          "coord": [
            3.496799945831299,
            0.09059999883174896,
            3.6256000995635986
          ]
        },
        {
          "atom_index": 112,
          "name": "CB",
          "element": "C",
          "coord": [
            3.3340001106262207,
            0.22550000250339508,
            3.401400089263916
          ]
        }
      ]
    },
    {
      "id": "L:16",
      "chain": "L",
      "resseq": 16,
      "icode": "",
      "resname": "GLY",
      "hetflag": " ",
      "sasa": 0.0,
      "atoms": [
        {
          "atom_index": 113,
          "name": "N",
          "element": "N",
          "coord": [
            3.6428000926971436,
            0.19120000302791595,
            3.486299991607666
          ]
        },
        {
          "atom_index": 114,
          "name": "CA",
          "element": "C",
          "coord": [
            3.7446000576019287,
            0.21070000529289246,
            3.588599920272827
          ]
        },
        {
          "atom_index": 115,
          "name": "C",
          "element": "C",
          "coord": [
            3.850800037384033,
            0.10289999842643738,
            3.5978000164031982
          ]
        },
        {
          "atom_index": 116,
          "name": "O",
          "element": "O",
          "coord": [
            3.95770001411438,
            0.13289999961853027,
            3.6535000801086426
          ]
        }
      ]
    },
    {
      "id": "L:17",
      "chain": "L",
      "resseq": 17,
      "icode": "",
      "resname": "ASP",
      "hetflag": " ",
      "sasa": 0.0,
      "atoms": [
        {
          "atom_index": 117,
          "name": "N",
          "element": "N",
          "coord": [
            3.8257999420166016,
            -0.017500000074505806,
            3.5457000732421875
          ]
        },
        {
          "atom_index": 118,
          "name": "CA",
          "element": "C",
          "coord": [
            3.9196999073028564,
            -0.12790000438690186,
            3.5413999557495117
          ]
        },
        {
          "atom_index": 119,
          "name": "C",
          "element": "C",
          "coord": [
            4.033899784088135,
            -0.10159999877214432,
            3.4374001026153564
          ]
        },
        {
          "atom_index": 120,
          "name": "O",
          "element": "O",
          "coord": [
            4.027299880981445,
            -0.013299999758601189,
            3.353100061416626
          ]
        },
        {
          "atom_index": 121,
          "name": "CB",
          "element": "C",
          "coord": [
            3.855299949645996,
            -0.2619999945163727,
            3.5027999877929688
          ]
        },
        {
          "atom_index": 122,
          "name": "CG",
          "element": "C",
          "coord": [
            3.753200054168701,
            -0.3165999948978424,
            3.6064000129699707
          ]
        },
        {
          "atom_index": 123,
          "name": "OD1",
          "element": "O",
          "coord": [
            3.7490999698638916,
            -0.25850000977516174,
            3.7167999744415283
          ]
        },
        {
          "atom_index": 124,
          "name": "OD2",
          "element": "O",
          "coord": [
            3.680500030517578,
            -0.41749998927116394,
            3.5713999271392822
          ]
        }
      ]
    },
    {
      "id": "L:18",
      "chain": "L",
      "resseq": 18,
      "icode": "",
      "resname": "ARG",
      "hetflag": " ",
      "sasa": 1.176641583442688,
      "atoms": [
        {
          "atom_index": 125,
          "name": "N",
          "element": "N",
          "coord": [
            4.140200138092041,
            -0.17790000140666962,
            3.452500104904175
          ]
        },
        {
          "atom_index": 126,
          "name": "CA",
          "element": "C",
          "coord": [
            4.254700183868408,
            -0.17960000038146973,
            3.3626999855041504
          ]
        },
        {
          "atom_index": 127,
          "name": "C",
          "element": "C",
          "coord": [
            4.236999988555908,
            -0.28760001063346863,
            3.2581000328063965
          ]
        },
        {
          "atom_index": 128,
          "name": "O",
          "element": "O",
          "coord": [
            4.199999809265137,
            -0.40059998631477356,
            3.2888998985290527
          ]
        },
        {
          "atom_index": 129,
          "name": "CB",
          "element": "C",
          "coord": [
            4.380799770355225,
            -0.2126999944448471,
            3.446000099182129
          ]
        },
        {
          "atom_index": 130,
          "name": "CG",
          "element": "C",
          "coord": [
            4.509500026702881,
            -0.21780000627040863,
            3.3668999671936035
          ]
        },
        {
          "atom_index": 131,
          "name": "CD",
          "element": "C",
          "coord": [
            4.625100135803223,
            -0.24040000140666962,
            3.4639999866485596
          ]
        },
        {
          "atom_index": 132,
          "name": "NE",
          "element": "N",
          "coord": [
            4.750699996948242,
            -0.2280000001192093,
            3.3940000534057617
          ]
        },
        {
          "atom_index": 133,
          "name": "CZ",
          "element": "C",
          "coord": [
            4.821300029754639,
            -0.11720000207424164,
            3.383699893951416
          ]
        },
        {
          "atom_index": 134,
          "name": "NH1",
          "element": "N",
          "coord": [
            4.784800052642822,
            -0.003700000001117587,
            3.442199945449829
          ]
        },
        {
          "atom_index": 135,
          "name": "NH2",
          "element": "N",
          "coord": [
            4.934700012207031,
            -0.12280000001192093,
            3.3189001083374023
          ]
        }
      ]
    },
    {
      "id": "L:19",
      "chain": "L",
      "resseq": 19,
      "icode": "",
      "resname": "VAL",
      "hetflag": " ",
      "sasa": 0.0,
      "atoms": [
        {
          "atom_index": 136,
          "name": "N",
          "element": "N",
          "coord": [
            4.273099899291992,
            -0.2554999887943268,
            3.13319993019104
          ]
        },
        {
          "atom_index": 137,
          "name": "CA",
          "element": "C",
          "coord": [
            4.281000137329102,
            -0.35420000553131104,
            3.0246999263763428
          ]
        },
        {
          "atom_index": 138,
          "name": "C",
          "element": "C",
          "coord": [
            4.417300224304199,
            -0.3580999970436096,
            2.961199998855591
          ]
        },
        {
          "atom_index": 139,
          "name": "O",
          "element": "O",
          "coord": [
            4.474999904632568,
            -0.25450000166893005,
            2.934499979019165
          ]
        },
        {
          "atom_index": 140,
          "name": "CB",
          "element": "C",
          "coord": [
            4.173699855804443,
            -0.3244999945163727,
            2.9179999828338623
          ]
        },
        {
          "atom_index": 141,
          "name": "CG1",
          "element": "C",
          "coord": [
            4.220699787139893,
            -0.3440999984741211,
            2.772599935531616
          ]
        },
        {
          "atom_index": 142,
          "name": "CG2",
          "element": "C",
          "coord": [
            4.053400039672852,
            -0.41130000352859497,
            2.9530999660491943
          ]
        }
      ]
    },
    {
      "id": "L:20",
      "chain": "L",
      "resseq": 20,
      "icode": "",
      "resname": "THR",
      "hetflag": " ",
      "sasa": 0.0,
      "atoms": [
        {
          "atom_index": 143,
          "name": "N",
          "element": "N",
          "coord": [
            4.464099884033203,
            -0.48089998960494995,
            2.934799909591675
          ]
        },
        {
          "atom_index": 144,
          "name": "CA",
          "element": "C",
          "coord": [
            4.585100173950195,
            -0.5073999762535095,
            2.8603999614715576
          ]
        },
        {
          "atom_index": 145,
          "name": "C",
          "element": "C",
          "coord": [
            4.561600208282471,
            -0.6093999743461609,
            2.746299982070923
          ]
        },
        {
          "atom_index": 146,
          "name": "O",
          "element": "O",
          "coord": [
            4.507999897003174,
            -0.7218000292778015,
            2.767899990081787
          ]
        },
        {
          "atom_index": 147,
          "name": "CB",
          "element": "C",
          "coord": [
            4.699900150299072,
            -0.5551999807357788,
            2.954400062561035
          ]
        },
        {
          "atom_index": 148,
          "name": "OG1",
          "element": "O",
          "coord": [
            4.714900016784668,
            -0.4587000012397766,
            3.057499885559082
          ]
        },
        {
          "atom_index": 149,
          "name": "CG2",
          "element": "C",
          "coord": [
            4.832699775695801,
            -0.5655999779701233,
            2.877500057220459
          ]
        }
      ]
    },
    {
      "id": "L:21",
      "chain": "L",
      "resseq": 21,
      "icode": "",
      "resname": "ILE",
      "hetflag": " ",
      "sasa": 0.0,
      "atoms": [
        {
          "atom_index": 150,
          "name": "N",
          "element": "N",
          "coord": [
            4.602499961853027,
            -0.5679000020027161,
            2.624000072479248
          ]
        },
        {
          "atom_index": 151,
          "name": "CA",
          "element": "C",
          "coord": [
            4.593900203704834,
            -0.6507999897003174,
            2.5032999515533447
          ]
        },
        {
          "atom_index": 152,
          "name": "C",
          "element": "C",
          "coord": [
            4.739200115203857,
            -0.6757000088691711,
            2.4614999294281006
          ]
        },
        {
          "atom_index": 153,
          "name": "O",
          "element": "O",
          "coord": [
            4.82420015335083,
            -0.5864999890327454,
            2.470400094985962
          ]
        },
        {
          "atom_index": 154,
          "name": "CB",
          "element": "C",
          "coord": [
            4.519000053405762,
            -0.571399986743927,
            2.3935999870300293
          ]
        },
        {
          "atom_index": 155,
          "name": "CG1",
          "element": "C",
          "coord": [
            4.374100208282471,
            -0.5424000024795532,
            2.440700054168701
          ]
        },
        {
          "atom_index": 156,
          "name": "CG2",
          "element": "C",
          "coord": [
            4.520500183105469,
            -0.6491000056266785,
            2.2644999027252197
          ]
        },
        {
          "atom_index": 157,
          "name": "CD1",
          "element": "C",
          "coord": [
            4.291100025177002,
            -0.45750001072883606,
            2.3473000526428223
          ]
        }
      ]
    },
    {
      "id": "L:22",
      "chain": "L",
      "resseq": 22,
      "icode": "",
      "resname": "THR",
      "hetflag": " ",
      "sasa": 0.0,
      "atoms": [
        {
          "atom_index": 158,
          "name": "N",
          "element": "N",
          "coord": [
            4.767399787902832,
            -0.7973999977111816,
            2.416599988937378
          ]
        },
        {
          "atom_index": 159,
          "name": "CA",
          "element": "C",
          "coord": [
            4.894899845123291,
            -0.8381999731063843,
            2.369499921798706
          ]
        },
        {
          "atom_index": 160,
          "name": "C",
          "element": "C",
          "coord": [
            4.890200138092041,
            -0.8774999976158142,
            2.220099925994873
          ]
        },
        {
          "atom_index": 161,
          "name": "O",
          "element": "O",
          "coord": [
            4.795400142669678,
            -0.9384999871253967,
            2.1731998920440674
          ]
        },
        {
          "atom_index": 162,
          "name": "CB",
          "element": "C",
          "coord": [
            4.934999942779541,
            -0.9674000144004822,
            2.448499917984009
          ]
        },
        {
          "atom_index": 163,
          "name": "OG1",
          "element": "O",
          "coord": [
            4.948400020599365,
            -0.9297000169754028,
            2.586199998855591
          ]
        },
        {
          "atom_index": 164,
          "name": "CG2",
          "element": "C",
          "coord": [
            5.069699764251709,
            -1.0240999460220337,
            2.3935999870300293
          ]
        }
      ]
    },
    {
      "id": "L:23",
      "chain": "L",
      "resseq": 23,
      "icode": "",
      "resname": "CYS",
      "hetflag": " ",
      "sasa": 0.0,
      "atoms": [
        {
          "atom_index": 165,
          "name": "N",
          "element": "N",
          "coord": [
            4.992000102996826,
            -0.8360999822616577,
            2.1449999809265137
          ]
        },
        {
          "atom_index": 166,
          "name": "CA",
          "element": "C",
          "coord": [
            5.0177001953125,
            -0.8817999958992004,
            2.010499954223633
          ]
        },
        {
          "atom_index": 167,
          "name": "C",
          "element": "C",
          "coord": [
            5.160299777984619,
            -0.9401000142097473,
            2.0058000087738037
          ]
        },
        {
          "atom_index": 168,
          "name": "O",
          "element": "O",
          "coord": [
            5.25629997253418,
            -0.8715999722480774,
            2.0401999950408936
          ]
        },
        {
          "atom_index": 169,
          "name": "CB",
          "element": "C",
          "coord": [
            5.004199981689453,
            -0.7609000205993652,
            1.9127000570297241
          ]
        },
        {
          "atom_index": 170,
          "name": "SG",
          "element": "S",
          "coord": [
            4.834199905395508,
            -0.7554000020027161,
            1.8487000465393066
          ]
        }
      ]
    },
    {
      "id": "L:24",
      "chain": "L",
      "resseq": 24,
      "icode": "",
      "resname": "LYS",
      "hetflag": " ",
      "sasa": 0.6646893620491028,
      "atoms": [
        {
          "atom_index": 171,
          "name": "N",
          "element": "N",
          "coord": [
            5.17080020904541,
            -1.0672999620437622,
            1.9629000425338745
          ]
        },
        {
          "atom_index": 172,
          "name": "CA",
          "element": "C",
          "coord": [
            5.302700042724609,
            -1.132200002670288,
            1.9431999921798706
          ]
        },
        {
          "atom_index": 173,
          "name": "C",
          "element": "C",
          "coord": [
            5.328100204467773,
            -1.142300009727478,
            1.7937999963760376
          ]
        },
        {
          "atom_index": 174,
          "name": "O",
          "element": "O",
          "coord": [
            5.2494001388549805,
            -1.200700044631958,
            1.7206000089645386
          ]
        },
        {
          "atom_index": 175,
          "name": "CB",
          "element": "C",
          "coord": [
            5.298699855804443,
            -1.2732000350952148,
            2.006200075149536
          ]
        },
        {
          "atom_index": 176,
          "name": "CG",
          "element": "C",
          "coord": [
            5.298900127410889,
            -1.2683000564575195,
            2.158099889755249
          ]
        },
        {
          "atom_index": 177,
          "name": "CD",
          "element": "C",
          "coord": [
            5.292300224304199,
            -1.4046000242233276,
            2.2204999923706055
          ]
        },
        {
          "atom_index": 178,
          "name": "CE",
          "element": "C",
          "coord": [
            5.265500068664551,
            -1.395300030708313,
            2.3717000484466553
          ]
        },
        {
          "atom_index": 179,
          "name": "NZ",
          "element": "N",
          "coord": [
            5.390500068664551,
            -1.3773000240325928,
            2.4479000568389893
          ]
        }
      ]
    },
    {
      "id": "L:25",
      "chain": "L",
      "resseq": 25,
      "icode": "",
      "resname": "ALA",
      "hetflag": " ",
      "sasa": 0.0,
      "atoms": [
        {
          "atom_index": 180,
          "name": "N",
          "element": "N",
          "coord": [
            5.435500144958496,
            -1.080299973487854,
            1.7467999458312988
          ]
        },
        {
          "atom_index": 181,
          "name": "CA",
          "element": "C",
          "coord": [
            5.482800006866455,
            -1.087399959564209,
            1.6131000518798828
          ]
        },
        {
          "atom_index": 182,
          "name": "C",
          "element": "C",
          "coord": [
            5.558300018310547,
            -1.2166999578475952,
            1.5855000019073486
          ]
        },
        {
          "atom_index": 183,
          "name": "O",
          "element": "O",
          "coord": [
            5.639800071716309,
            -1.2574000358581543,
            1.6721999645233154
          ]
        },
        {
          "atom_index": 184,
          "name": "CB",
          "element": "C",
          "coord": [
            5.577300071716309,
            -0.9713000059127808,
            1.5830999612808228
          ]
        }
      ]
    },
    {
      "id": "L:26",
      "chain": "L",
      "resseq": 26,
      "icode": "",
      "resname": "SER",
      "hetflag": " ",
      "sasa": 1.16660475730896,
      "atoms": [
        {
          "atom_index": 185,
          "name": "N",
          "element": "N",
          "coord": [
            5.538099765777588,
            -1.2694000005722046,
            1.4673999547958374
          ]
        },
        {
          "atom_index": 186,
          "name": "CA",
          "element": "C",
          "coord": [
            5.605999946594238,
            -1.3961000442504883,
            1.4193999767303467
          ]
        },
        {
          "atom_index": 187,
          "name": "C",
          "element": "C",
          "coord": [
            5.752999782562256,
            -1.3740999698638916,
            1.381700038909912
          ]
        },
        {
          "atom_index": 188,
          "name": "O",
          "element": "O",
          "coord": [
            5.825500011444092,
            -1.4729000329971313,
            1.357800006866455
          ]
        },
        {
          "atom_index": 189,
          "name": "CB",
          "element": "C",
          "coord": [
            5.5295000076293945,
            -1.4559999704360962,
            1.3028000593185425
          ]
        },
        {
          "atom_index": 190,
          "name": "OG",
          "element": "O",
          "coord": [
            5.529399871826172,
            -1.3747999668121338,
            1.1877000331878662
          ]
        }
      ]
    },
    {
      "id": "L:27",
      "chain": "L",
      "resseq": 27,
      "icode": "",
      "resname": "GLN",
      "hetflag": " ",
      "sasa": 2.851520538330078,
      "atoms": [
        {
          "atom_index": 191,
          "name": "N",
          "element": "N",
          "coord": [
            5.7982001304626465,
            -1.2483999729156494,
            1.3731000423431396
          ]
        },
        {
          "atom_index": 192,
          "name": "CA",
          "element": "C",
          "coord": [
            5.936299800872803,
            -1.2152999639511108,
            1.3485000133514404
          ]
        },
        {
          "atom_index": 193,
          "name": "C",
          "element": "C",
          "coord": [
            5.968100070953369,
            -1.0979000329971313,
            1.434000015258789
          ]
        },
        {
          "atom_index": 194,
          "name": "O",
          "element": "O",
          "coord": [
            5.875500202178955,
            -1.020900011062622,
            1.4701999425888062
          ]
        },
        {
          "atom_index": 195,
          "name": "CB",
          "element": "C",
          "coord": [
            5.962299823760986,
            -1.1785999536514282,
            1.2015000581741333
          ]
        },
        {
          "atom_index": 196,
          "name": "CG",
          "element": "C",
          "coord": [
            5.933000087738037,
            -1.2894999980926514,
            1.1026999950408936
          ]
        },
        {
          "atom_index": 197,
          "name": "CD",
          "element": "C",
          "coord": [
            5.952300071716309,
            -1.2473000288009644,
            0.9571999907493591
          ]
        },
        {
          "atom_index": 198,
          "name": "OE1",
          "element": "O",
          "coord": [
            6.0289998054504395,
            -1.1574000120162964,
            0.9266999959945679
          ]
        },
        {
          "atom_index": 199,
          "name": "NE2",
          "element": "N",
          "coord": [
            5.883600234985352,
            -1.315600037574768,
            0.8676999807357788
          ]
        }
      ]
    },
    {
      "id": "L:28",
      "chain": "L",
      "resseq": 28,
      "icode": "",
      "resname": "SER",
      "hetflag": " ",
      "sasa": 2.0275750160217285,
      "atoms": [
        {
          "atom_index": 200,
          "name": "N",
          "element": "N",
          "coord": [
            6.0954999923706055,
            -1.0769000053405762,
            1.4611999988555908
          ]
        },
        {
          "atom_index": 201,
          "name": "CA",
          "element": "C",
          "coord": [
            6.139800071716309,
            -0.9571999907493591,
            1.538599967956543
          ]
        },
        {
          "atom_index": 202,
          "name": "C",
          "element": "C",
          "coord": [
            6.134200096130371,
            -0.8310999870300293,
            1.4586000442504883
          ]
        },
        {
          "atom_index": 203,
          "name": "O",
          "element": "O",
          "coord": [
            6.197000026702881,
            -0.823199987411499,
            1.3545000553131104
          ]
        },
        {
          "atom_index": 204,
          "name": "CB",
          "element": "C",
          "coord": [
            6.285799980163574,
            -0.9758999943733215,
            1.5914000272750854
          ]
        },
        {
          "atom_index": 205,
          "name": "OG",
          "element": "O",
          "coord": [
            6.308199882507324,
            -0.8844000101089478,
            1.6930999755859375
          ]
        }
      ]
    },
    {
      "id": "L:29",
      "chain": "L",
      "resseq": 29,
      "icode": "",
      "resname": "VAL",
      "hetflag": " ",
      "sasa": 0.0,
      "atoms": [
        {
          "atom_index": 206,
          "name": "N",
          "element": "N",
          "coord": [
            6.056700229644775,
            -0.7315999865531921,
            1.5056999921798706
          ]
        },
        {
          "atom_index": 207,
          "name": "CA",
          "element": "C",
          "coord": [
            6.026400089263916,
            -0.6111000180244446,
            1.426900029182434
          ]
        },
        {
          "atom_index": 208,
          "name": "C",
          "element": "C",
          "coord": [
            6.05210018157959,
            -0.4810999929904938,
            1.5042999982833862
          ]
        },
        {
          "atom_index": 209,
          "name": "O",
          "element": "O",
          "coord": [
            5.981299877166748,
            -0.374099999666214,
            1.4866000413894653
          ]
        },
        {
          "atom_index": 210,
          "name": "CB",
          "element": "C",
          "coord": [
            5.878399848937988,
            -0.621399998664856,
            1.3775999546051025
          ]
        },
        {
          "atom_index": 211,
          "name": "CG1",
          "element": "C",
          "coord": [
            5.8649001121521,
            -0.7355999946594238,
            1.2768000364303589
          ]
        },
        {
          "atom_index": 212,
          "name": "CG2",
          "element": "C",
          "coord": [
            5.783100128173828,
            -0.6331999897956848,
            1.4955999851226807
          ]
        }
      ]
    },
    {
      "id": "L:30",
      "chain": "L",
      "resseq": 30,
      "icode": "",
      "resname": "SER",
      "hetflag": " ",
      "sasa": 0.0,
      "atoms": [
        {
          "atom_index": 213,
          "name": "N",
          "element": "N",
          "coord": [
            6.154600143432617,
            -0.47769999504089355,
            1.5896999835968018
          ]
        },
        {
          "atom_index": 214,
          "name": "CA",
          "element": "C",
          "coord": [
            6.1855998039245605,
            -0.35409998893737793,
            1.6619999408721924
          ]
        },
        {
          "atom_index": 215,
          "name": "C",
          "element": "C",
          "coord": [
            6.063899993896484,
            -0.2939999997615814,
            1.7264000177383423
          ]
        },
        {
          "atom_index": 216,
          "name": "O",
          "element": "O",
          "coord": [
            5.992800235748291,
            -0.36230000853538513,
            1.797700047492981
          ]
        },
        {
          "atom_index": 217,
          "name": "CB",
          "element": "C",
          "coord": [
            6.254499912261963,
            -0.25130000710487366,
            1.5687999725341797
          ]
        },
        {
          "atom_index": 218,
          "name": "OG",
          "element": "O",
          "coord": [
            6.3684000968933105,
            -0.30979999899864197,
            1.517799973487854
          ]
        }
      ]
    },
    {
      "id": "L:31",
      "chain": "L",
      "resseq": 31,
      "icode": "",
      "resname": "ASN",
      "hetflag": " ",
      "sasa": 0.0,
      "atoms": [
        {
          "atom_index": 219,
          "name": "N",
          "element": "N",
          "coord": [
            6.039899826049805,
            -0.16820000112056732,
            1.7001999616622925
          ]
        },
        {
          "atom_index": 220,
          "name": "CA",
          "element": "C",
          "coord": [
            5.921599864959717,
            -0.10509999841451645,
            1.7588000297546387
          ]
        },
        {
          "atom_index": 221,
          "name": "C",
          "element": "C",
          "coord": [
            5.821199893951416,
            -0.07129999995231628,
            1.651900053024292
          ]
        },
        {
          "atom_index": 222,
          "name": "O",
          "element": "O",
          "coord": [
            5.747399806976318,
            0.026900000870227814,
            1.6675000190734863
          ]
        },
        {
          "atom_index": 223,
          "name": "CB",
          "element": "C",
          "coord": [
            5.9567999839782715,
            0.023399999365210533,
            1.8301000595092773
          ]
        },
        {
          "atom_index": 224,
          "name": "CG",
          "element": "C",
          "coord": [
            6.0233001708984375,
            0.12460000067949295,
            1.7410999536514282
          ]
        },
        {
          "atom_index": 225,
          "name": "OD1",
          "element": "O",
          "coord": [
            6.077099800109863,
            0.09309999644756317,
            1.6370999813079834
          ]
        },
        {
          "atom_index": 226,
          "name": "ND2",
          "element": "N",
          "coord": [
            6.020100116729736,
            0.25189998745918274,
            1.7839000225067139
          ]
        }
      ]
    },
    {
      "id": "L:32",
      "chain": "L",
      "resseq": 32,
      "icode": "",
      "resname": "ASP",
      "hetflag": " ",
      "sasa": 0.0,
      "atoms": [
        {
          "atom_index": 227,
          "name": "N",
          "element": "N",
          "coord": [
            5.817800045013428,
            -0.14920000731945038,
            1.5450999736785889
          ]
        },
        {
          "atom_index": 228,
          "name": "CA",
          "element": "C",
          "coord": [
            5.736100196838379,
            -0.11020000278949738,
            1.4256999492645264
          ]
        },
        {
          "atom_index": 229,
          "name": "C",
          "element": "C",
          "coord": [
            5.596700191497803,
            -0.1738000065088272,
            1.4394999742507935
          ]
        },
        {
          "atom_index": 230,
          "name": "O",
          "element": "O",
          "coord": [
            5.563499927520752,
            -0.2685999870300293,
            1.3631000518798828
          ]
        },
        {
          "atom_index": 231,
          "name": "CB",
          "element": "C",
          "coord": [
            5.798500061035156,
            -0.15139999985694885,
            1.2908999919891357
          ]
        },
        {
          "atom_index": 232,
          "name": "CG",
          "element": "C",
          "coord": [
            5.936699867248535,
            -0.08259999752044678,
            1.2620999813079834
          ]
        },
        {
          "atom_index": 233,
          "name": "OD1",
          "element": "O",
          "coord": [
            5.967199802398682,
            0.017899999395012856,
            1.3276000022888184
          ]
        },
        {
          "atom_index": 234,
          "name": "OD2",
          "element": "O",
          "coord": [
            6.013199806213379,
            -0.1316000074148178,
            1.173799991607666
          ]
        }
      ]
    },
    {
      "id": "L:33",
      "chain": "L",
      "resseq": 33,
      "icode": "",
      "resname": "VAL",
      "hetflag": " ",
      "sasa": 0.0,
      "atoms": [
        {
          "atom_index": 235,
          "name": "N",
          "element": "N",
          "coord": [
            5.525599956512451,
            -0.13199999928474426,
            1.539199948310852
          ]
        },
        {
          "atom_index": 236,
          "name": "CA",
          "element": "C",
          "coord": [
            5.391600131988525,
            -0.18000000715255737,
            1.5728000402450562
          ]
        },
        {
          "atom_index": 237,
          "name": "C",
          "element": "C",
          "coord": [
            5.300300121307373,
            -0.0575999990105629,
            1.59660005569458
          ]
        },
        {
          "atom_index": 238,
          "name": "O",
          "element": "O",
          "coord": [
            5.34060001373291,
            0.03779999911785126,
            1.652500033378601
          ]
        },
        {
          "atom_index": 239,
          "name": "CB",
          "element": "C",
          "coord": [
            5.387700080871582,
            -0.2770000100135803,
            1.691100001335144
          ]
        },
        {
          "atom_index": 240,
          "name": "CG1",
          "element": "C",
          "coord": [
            5.244699954986572,
            -0.31470000743865967,
            1.7338000535964966
          ]
        },
        {
          "atom_index": 241,
          "name": "CG2",
          "element": "C",
          "coord": [
            5.463399887084961,
            -0.4020000100135803,
            1.649999976158142
          ]
        }
      ]
    },
    {
      "id": "L:34",
      "chain": "L",
      "resseq": 34,
      "icode": "",
      "resname": "THR",
      "hetflag": " ",
      "sasa": 0.0,
      "atoms": [
        {
          "atom_index": 242,
          "name": "N",
          "element": "N",
          "coord": [
            5.178999900817871,
            -0.06679999828338623,
            1.5439000129699707
          ]
        },
        {
          "atom_index": 243,
          "name": "CA",
          "element": "C",
          "coord": [
            5.07390022277832,
            0.030400000512599945,
            1.5582000017166138
          ]
        },
        {
          "atom_index": 244,
          "name": "C",
          "element": "C",
          "coord": [
            4.94920015335083,
            -0.024299999698996544,
            1.6262999773025513
          ]
        },
        {
          "atom_index": 245,
          "name": "O",
          "element": "O",
          "coord": [
            4.915999889373779,
            -0.1404999941587448,
            1.6086000204086304
          ]
        },
        {
          "atom_index": 246,
          "name": "CB",
          "element": "C",
          "coord": [
            5.034999847412109,
            0.0722000002861023,
            1.4148999452590942
          ]
        },
        {
          "atom_index": 247,
          "name": "OG1",
          "element": "O",
          "coord": [
            5.1504998207092285,
            0.12229999899864197,
            1.3478000164031982
          ]
        },
        {
          "atom_index": 248,
          "name": "CG2",
          "element": "C",
          "coord": [
            4.923299789428711,
            0.17810000479221344,
            1.4084999561309814
          ]
        }
      ]
    },
    {
      "id": "L:35",
      "chain": "L",
      "resseq": 35,
      "icode": "",
      "resname": "TRP",
      "hetflag": " ",
      "sasa": 0.0,
      "atoms": [
        {
          "atom_index": 249,
          "name": "N",
          "element": "N",
          "coord": [
            4.8815999031066895,
            0.05999999865889549,
            1.705299973487854
          ]
        },
        {
          "atom_index": 250,
          "name": "CA",
          "element": "C",
          "coord": [
            4.753499984741211,
            0.026499999687075615,
            1.7634999752044678
          ]
        },
        {
          "atom_index": 251,
          "name": "C",
          "element": "C",
          "coord": [
            4.643099784851074,
            0.1193000003695488,
            1.7172000408172607
          ]
        },
        {
          "atom_index": 252,
          "name": "O",
          "element": "O",
          "coord": [
            4.661799907684326,
            0.2409999966621399,
            1.7288999557495117
          ]
        },
        {
          "atom_index": 253,
          "name": "CB",
          "element": "C",
          "coord": [
            4.757900238037109,
            0.023099999874830246,
            1.9134000539779663
          ]
        },
        {
          "atom_index": 254,
          "name": "CG",
          "element": "C",
          "coord": [
            4.851900100708008,
            -0.08479999750852585,
            1.9651999473571777
          ]
        },
        {
          "atom_index": 255,
          "name": "CD1",
          "element": "C",
          "coord": [
            4.985599994659424,
            -0.0681999996304512,
            1.9944000244140625
          ]
        },
        {
          "atom_index": 256,
          "name": "CD2",
          "element": "C",
          "coord": [
            4.819900035858154,
            -0.2207999974489212,
            1.9991999864578247
          ]
        },
        {
          "atom_index": 257,
          "name": "NE1",
          "element": "N",
          "coord": [
            5.036600112915039,
            -0.18379999697208405,
            2.0436999797821045
          ]
        },
        {
          "atom_index": 258,
          "name": "CE2",
          "element": "C",
          "coord": [
            4.939499855041504,
            -0.2802000045776367,
            2.0464000701904297
          ]
        },
        {
          "atom_index": 259,
          "name": "CE3",
          "element": "C",
          "coord": [
            4.702499866485596,
            -0.2985999882221222,
            1.992400050163269
          ]
        },
        {
          "atom_index": 260,
          "name": "CZ2",
          "element": "C",
          "coord": [
            4.942299842834473,
            -0.41179999709129333,
            2.089600086212158
          ]
        },
        {
          "atom_index": 261,
          "name": "CZ3",
          "element": "C",
          "coord": [
            4.706099987030029,
            -0.4275999963283539,
            2.039099931716919
          ]
        },
        {
          "atom_index": 262,
          "name": "CH2",
          "element": "C",
          "coord": [
            4.828100204467773,
            -0.4832000136375427,
            2.0857999324798584
          ]
        }
      ]
    },
    {
      "id": "L:36",
      "chain": "L",
      "resseq": 36,
      "icode": "",
      "resname": "TYR",
      "hetflag": " ",
      "sasa": 0.0,
      "atoms": [
        {
          "atom_index": 263,
          "name": "N",
          "element": "N",
          "coord": [
            4.534800052642822,
            0.05900000035762787,
            1.6714999675750732
          ]
        },
        {
          "atom_index": 264,
          "name": "CA",
          "element": "C",
          "coord": [
            4.412399768829346,
            0.13580000400543213,
            1.6298999786376953
          ]
        },
        {
          "atom_index": 265,
          "name": "C",
          "element": "C",
          "coord": [
            4.291999816894531,
            0.09589999914169312,
            1.7172000408172607
          ]
        },
        {
          "atom_index": 266,
          "name": "O",
          "element": "O",
          "coord": [
            4.282100200653076,
            -0.012400000356137753,
            1.7742999792099
          ]
        },
        {
          "atom_index": 267,
          "name": "CB",
          "element": "C",
          "coord": [
            4.375,
            0.09510000050067902,
            1.489799976348877
          ]
        },
        {
          "atom_index": 268,
          "name": "CG",
          "element": "C",
          "coord": [
            4.473400115966797,
            0.1185000017285347,
            1.381500005722046
          ]
        },
        {
          "atom_index": 269,
          "name": "CD1",
          "element": "C",
          "coord": [
            4.562699794769287,
            0.019899999722838402,
            1.336400032043457
          ]
        },
        {
          "atom_index": 270,
          "name": "CD2",
          "element": "C",
          "coord": [
            4.478899955749512,
            0.24220000207424164,
            1.320099949836731
          ]
        },
        {
          "atom_index": 271,
          "name": "CE1",
          "element": "C",
          "coord": [
            4.64870023727417,
            0.042899999767541885,
            1.2278000116348267
          ]
        },
        {
          "atom_index": 272,
          "name": "CE2",
          "element": "C",
          "coord": [
            4.572999954223633,
            0.2694999873638153,
            1.2216999530792236
          ]
        },
        {
          "atom_index": 273,
          "name": "CZ",
          "element": "C",
          "coord": [
            4.655900001525879,
            0.1671999990940094,
            1.1719000339508057
          ]
        },
        {
          "atom_index": 274,
          "name": "OH",
          "element": "O",
          "coord": [
            4.7459001541137695,
            0.18150000274181366,
            1.0714999437332153
          ]
        }
      ]
    },
    {
      "id": "L:37",
      "chain": "L",
      "resseq": 37,
      "icode": "",
      "resname": "GLN",
      "hetflag": " ",
      "sasa": 0.0,
      "atoms": [
        {
          "atom_index": 275,
          "name": "N",
          "element": "N",
          "coord": [
            4.198800086975098,
            0.19200000166893005,
            1.728700041770935
          ]
        },
        {
          "atom_index": 276,
          "name": "CA",
          "element": "C",
          "coord": [
            4.069399833679199,
            0.17800000309944153,
            1.7928999662399292
          ]
        },
        {
          "atom_index": 277,
          "name": "C",
          "element": "C",
          "coord": [
            3.961199998855591,
            0.18569999933242798,
            1.6813000440597534
          ]
        },
        {
          "atom_index": 278,
          "name": "O",
          "element": "O",
          "coord": [
            3.9672000408172607,
            0.2743000090122223,
            1.5988999605178833
          ]
        },
        {
          "atom_index": 279,
          "name": "CB",
          "element": "C",
          "coord": [
            4.045499801635742,
            0.29440000653266907,
            1.8890999555587769
          ]
        },
        {
          "atom_index": 280,
          "name": "CG",
          "element": "C",
          "coord": [
            3.9131999015808105,
            0.28690001368522644,
            1.9594000577926636
          ]
        },
        {
          "atom_index": 281,
          "name": "CD",
          "element": "C",
          "coord": [
            3.891900062561035,
            0.41179999709129333,
            2.0408999919891357
          ]
        },
        {
          "atom_index": 282,
          "name": "OE1",
          "element": "O",
          "coord": [
            3.8921000957489014,
            0.5235000252723694,
            1.9855999946594238
          ]
        },
        {
          "atom_index": 283,
          "name": "NE2",
          "element": "N",
          "coord": [
            3.8805999755859375,
            0.39640000462532043,
            2.1719000339508057
          ]
        }
      ]
    },
    {
      "id": "L:38",
      "chain": "L",
      "resseq": 38,
      "icode": "",
      "resname": "GLN",
      "hetflag": " ",
      "sasa": 0.0,
      "atoms": [
        {
          "atom_index": 284,
          "name": "N",
          "element": "N",
          "coord": [
            3.864300012588501,
            0.10040000081062317,
            1.680999994277954
          ]
        },
        {
          "atom_index": 285,
          "name": "CA",
          "element": "C",
          "coord": [
            3.754300117492676,
            0.11219999939203262,
            1.5812000036239624
          ]
        },
        {
          "atom_index": 286,
          "name": "C",
          "element": "C",
          "coord": [
            3.624500036239624,
            0.09619999676942825,
            1.655900001525879
          ]
        },
        {
          "atom_index": 287,
          "name": "O",
          "element": "O",
          "coord": [
            3.584700107574463,
            -0.014999999664723873,
            1.7015000581741333
          ]
        },
        {
          "atom_index": 288,
          "name": "CB",
          "element": "C",
          "coord": [
            3.7685999870300293,
            0.009700000286102295,
            1.4661999940872192
          ]
        },
        {
          "atom_index": 289,
          "name": "CG",
          "element": "C",
          "coord": [
            3.660799980163574,
            0.03189999982714653,
            1.3595000505447388
          ]
        },
        {
          "atom_index": 290,
          "name": "CD",
          "element": "C",
          "coord": [
            3.683000087738037,
            -0.05620000138878822,
            1.243899941444397
          ]
        },
        {
          "atom_index": 291,
          "name": "OE1",
          "element": "O",
          "coord": [
            3.7253000736236572,
            -0.17149999737739563,
            1.2613999843597412
          ]
        },
        {
          "atom_index": 292,
          "name": "NE2",
          "element": "N",
          "coord": [
            3.6535000801086426,
            -0.0052999998442828655,
            1.1237000226974487
          ]
        }
      ]
    },
    {
      "id": "L:39",
      "chain": "L",
      "resseq": 39,
      "icode": "",
      "resname": "LYS",
      "hetflag": " ",
      "sasa": 0.0,
      "atoms": [
        {
          "atom_index": 293,
          "name": "N",
          "element": "N",
          "coord": [
            3.5555999279022217,
            0.2079000025987625,
            1.6647000312805176
          ]
        },
        {
          "atom_index": 294,
          "name": "CA",
          "element": "C",
          "coord": [
            3.4235999584198,
            0.20360000431537628,
            1.7319999933242798
          ]
        },
        {
          "atom_index": 295,
          "name": "C",
          "element": "C",
          "coord": [
            3.316200017929077,
            0.15800000727176666,
            1.6318999528884888
          ]
        },
        {
          "atom_index": 296,
          "name": "O",
          "element": "O",
          "coord": [
            3.333400011062622,
            0.16339999437332153,
            1.5081000328063965
          ]
        },
        {
          "atom_index": 297,
          "name": "CB",
          "element": "C",
          "coord": [
            3.3917999267578125,
            0.3384000062942505,
            1.7883000373840332
          ]
        },
        {
          "atom_index": 298,
          "name": "CG",
          "element": "C",
          "coord": [
            3.473900079727173,
            0.38019999861717224,
            1.9103000164031982
          ]
        },
        {
          "atom_index": 299,
          "name": "CD",
          "element": "C",
          "coord": [
            3.4386000633239746,
            0.5123000144958496,
            1.9745999574661255
          ]
        },
        {
          "atom_index": 300,
          "name": "CE",
          "element": "C",
          "coord": [
            3.5453999042510986,
            0.5468999743461609,
            2.075200080871582
          ]
        },
        {
          "atom_index": 301,
          "name": "NZ",
          "element": "N",
          "coord": [
            3.5174999237060547,
            0.6565999984741211,
            2.1702001094818115
          ]
        }
      ]
    },
    {
      "id": "L:40",
      "chain": "L",
      "resseq": 40,
      "icode": "",
      "resname": "ALA",
      "hetflag": " ",
      "sasa": 0.0,
      "atoms": [
        {
          "atom_index": 302,
          "name": "N",
          "element": "N",
          "coord": [
            3.2039999961853027,
            0.11069999635219574,
            1.6848000288009644
          ]
        },
        {
          "atom_index": 303,
          "name": "CA",
          "element": "C",
          "coord": [
            3.097100019454956,
            0.058800000697374344,
            1.600100040435791
          ]
        },
        {
          "atom_index": 304,
          "name": "C",
          "element": "C",
          "coord": [
            3.0506999492645264,
            0.16179999709129333,
            1.4976999759674072
          ]
        },
        {
          "atom_index": 305,
          "name": "O",
          "element": "O",
          "coord": [
            3.032599925994873,
            0.27810001373291016,
            1.5298999547958374
          ]
        },
        {
          "atom_index": 306,
          "name": "CB",
          "element": "C",
          "coord": [
            2.9804000854492188,
            0.0066999997943639755,
            1.683500051498413
          ]
        }
      ]
    },
    {
      "id": "L:41",
      "chain": "L",
      "resseq": 41,
      "icode": "",
      "resname": "GLY",
      "hetflag": " ",
      "sasa": 0.0,
      "atoms": [
        {
          "atom_index": 307,
          "name": "N",
          "element": "N",
          "coord": [
            3.044600009918213,
            0.11739999800920486,
            1.3717000484466553
          ]
        },
        {
          "atom_index": 308,
          "name": "CA",
          "element": "C",
          "coord": [
            3.0113000869750977,
            0.20389999449253082,
            1.2594000101089478
          ]
        },
        {
          "atom_index": 309,
          "name": "C",
          "element": "C",
          "coord": [
            3.106800079345703,
            0.3197000026702881,
            1.225100040435791
          ]
        },
        {
          "atom_index": 310,
          "name": "O",
          "element": "O",
          "coord": [
            3.066800117492676,
            0.41280001401901245,
            1.1523000001907349
          ]
        }
      ]
    },
    {
      "id": "L:42",
      "chain": "L",
      "resseq": 42,
      "icode": "",
      "resname": "GLN",
      "hetflag": " ",
      "sasa": 0.0,
      "atoms": [
        {
          "atom_index": 311,
          "name": "N",
          "element": "N",
          "coord": [
            3.2320001125335693,
            0.3156999945640564,
            1.2755000591278076
          ]
        },
        {
          "atom_index": 312,
          "name": "CA",
          "element": "C",
          "coord": [
            3.328700065612793,
            0.41449999809265137,
            1.2454999685287476
          ]
        },
        {
          "atom_index": 313,
          "name": "C",
          "element": "C",
          "coord": [
            3.450500011444092,
            0.35269999504089355,
            1.1789000034332275
          ]
        },
        {
          "atom_index": 314,
          "name": "O",
          "element": "O",
          "coord": [
            3.4697000980377197,
            0.2282000035047531,
            1.1721999645233154
          ]
        },
        {
          "atom_index": 315,
          "name": "CB",
          "element": "C",
          "coord": [
            3.374300003051758,
            0.49399998784065247,
            1.367400050163269
          ]
        },
        {
          "atom_index": 316,
          "name": "CG",
          "element": "C",
          "coord": [
            3.267699956893921,
            0.5676000118255615,
            1.4457000494003296
          ]
        },
        {
          "atom_index": 317,
          "name": "CD",
          "element": "C",
          "coord": [
            3.3269999027252197,
            0.6468999981880188,
            1.5622999668121338
          ]
        },
        {
          "atom_index": 318,
          "name": "OE1",
          "element": "O",
          "coord": [
            3.4509999752044678,
            0.6495000123977661,
            1.5878000259399414
          ]
        },
        {
          "atom_index": 319,
          "name": "NE2",
          "element": "N",
          "coord": [
            3.2402000427246094,
            0.7145000100135803,
            1.635599970817566
          ]
        }
      ]
    },
    {
      "id": "L:43",
      "chain": "L",
      "resseq": 43,
      "icode": "",
      "resname": "SER",
      "hetflag": " ",
      "sasa": 0.0,
      "atoms": [
        {
          "atom_index": 320,
          "name": "N",
          "element": "N",
          "coord": [
            3.531100034713745,
            0.44119998812675476,
            1.1238000392913818
          ]
        },
        {
          "atom_index": 321,
          "name": "CA",
          "element": "C",
          "coord": [
            3.6591999530792236,
            0.4004000127315521,
            1.0615999698638916
          ]
        },
        {
          "atom_index": 322,
          "name": "C",
          "element": "C",
          "coord": [
            3.7588000297546387,
            0.3774000108242035,
            1.174299955368042
          ]
        },
        {
          "atom_index": 323,
          "name": "O",
          "element": "O",
          "coord": [
            3.7416999340057373,
            0.42660000920295715,
            1.2855000495910645
          ]
        },
        {
          "atom_index": 324,
          "name": "CB",
          "element": "C",
          "coord": [
            3.7116000652313232,
            0.5135999917984009,
            0.9787999987602234
          ]
        },
        {
          "atom_index": 325,
          "name": "OG",
          "element": "O",
          "coord": [
            3.606800079345703,
            0.5533999800682068,
            0.8884999752044678
          ]
        }
      ]
    },
    {
      "id": "L:44",
      "chain": "L",
      "resseq": 44,
      "icode": "",
      "resname": "PRO",
      "hetflag": " ",
      "sasa": 0.0,
      "atoms": [
        {
          "atom_index": 326,
          "name": "N",
          "element": "N",
          "coord": [
            3.8671998977661133,
            0.3109999895095825,
            1.142799973487854
          ]
        },
        {
          "atom_index": 327,
          "name": "CA",
          "element": "C",
          "coord": [
            3.9742000102996826,
            0.2994999885559082,
            1.2417000532150269
          ]
        },
        {
          "atom_index": 328,
          "name": "C",
          "element": "C",
          "coord": [
            4.029300212860107,
            0.4350000023841858,
            1.2777999639511108
          ]
        },
        {
          "atom_index": 329,
          "name": "O",
          "element": "O",
          "coord": [
            4.030099868774414,
            0.5340999960899353,
            1.1963000297546387
          ]
        },
        {
          "atom_index": 330,
          "name": "CB",
          "element": "C",
          "coord": [
            4.082300186157227,
            0.22040000557899475,
            1.1669000387191772
          ]
        },
        {
          "atom_index": 331,
          "name": "CG",
          "element": "C",
          "coord": [
            4.00570011138916,
            0.1476999968290329,
            1.0645999908447266
          ]
        },
        {
          "atom_index": 332,
          "name": "CD",
          "element": "C",
          "coord": [
            3.8996999263763428,
            0.23849999904632568,
            1.0181000232696533
          ]
        }
      ]
    },
    {
      "id": "L:45",
      "chain": "L",
      "resseq": 45,
      "icode": "",
      "resname": "LYS",
      "hetflag": " ",
      "sasa": 0.0,
      "atoms": [
        {
          "atom_index": 333,
          "name": "N",
          "element": "N",
          "coord": [
            4.080999851226807,
            0.4438999891281128,
            1.3996000289916992
          ]
        },
        {
          "atom_index": 334,
          "name": "CA",
          "element": "C",
          "coord": [
            4.142899990081787,
            0.5626999735832214,
            1.4495999813079834
          ]
        },
        {
          "atom_index": 335,
          "name": "C",
          "element": "C",
          "coord": [
            4.278900146484375,
            0.5242000222206116,
            1.5068000555038452
          ]
        },
        {
          "atom_index": 336,
          "name": "O",
          "element": "O",
          "coord": [
            4.288899898529053,
            0.4323999881744385,
            1.5891000032424927
          ]
        },
        {
          "atom_index": 337,
          "name": "CB",
          "element": "C",
          "coord": [
            4.0524001121521,
            0.6208999752998352,
            1.5592000484466553
          ]
        },
        {
          "atom_index": 338,
          "name": "CG",
          "element": "C",
          "coord": [
            4.098299980163574,
            0.7516000270843506,
            1.611799955368042
          ]
        },
        {
          "atom_index": 339,
          "name": "CD",
          "element": "C",
          "coord": [
            4.00629997253418,
            0.8011000156402588,
            1.7259000539779663
          ]
        },
        {
          "atom_index": 340,
          "name": "CE",
          "element": "C",
          "coord": [
            4.07390022277832,
            0.9042999744415283,
            1.8163000345230103
          ]
        },
        {
          "atom_index": 341,
          "name": "NZ",
          "element": "N",
          "coord": [
            4.024899959564209,
            0.8988999724388123,
            1.9565999507904053
          ]
        }
      ]
    },
    {
      "id": "L:46",
      "chain": "L",
      "resseq": 46,
      "icode": "",
      "resname": "LEU",
      "hetflag": " ",
      "sasa": 0.0,
      "atoms": [
        {
          "atom_index": 342,
          "name": "N",
          "element": "N",
          "coord": [
            4.380499839782715,
            0.5985000133514404,
            1.4652999639511108
          ]
        },
        {
          "atom_index": 343,
          "name": "CA",
          "element": "C",
          "coord": [
            4.514500141143799,
            0.5738000273704529,
            1.5221999883651733
          ]
        },
        {
          "atom_index": 344,
          "name": "C",
          "element": "C",
          "coord": [
            4.525599956512451,
            0.6159999966621399,
            1.6704000234603882
          ]
        },
        {
          "atom_index": 345,
          "name": "O",
          "element": "O",
          "coord": [
            4.495999813079834,
            0.7318999767303467,
            1.7026000022888184
          ]
        },
        {
          "atom_index": 346,
          "name": "CB",
          "element": "C",
          "coord": [
            4.61870002746582,
            0.6448000073432922,
            1.440000057220459
          ]
        },
        {
          "atom_index": 347,
          "name": "CG",
          "element": "C",
          "coord": [
            4.765999794006348,
            0.6338000297546387,
            1.4874999523162842
          ]
        },
        {
          "atom_index": 348,
          "name": "CD1",
          "element": "C",
          "coord": [
            4.817699909210205,
            0.48739999532699585,
            1.4879000186920166
          ]
        },
        {
          "atom_index": 349,
          "name": "CD2",
          "element": "C",
          "coord": [
            4.854599952697754,
            0.7117000222206116,
            1.3973000049591064
          ]
        }
      ]
    },
    {
      "id": "L:47",
      "chain": "L",
      "resseq": 47,
      "icode": "",
      "resname": "LEU",
      "hetflag": " ",
      "sasa": 0.0,
      "atoms": [
        {
          "atom_index": 350,
          "name": "N",
          "element": "N",
          "coord": [
            4.56820011138916,
            0.5228999853134155,
            1.7563999891281128
          ]
        },
        {
          "atom_index": 351,
          "name": "CA",
          "element": "C",
          "coord": [
            4.605299949645996,
            0.5547999739646912,
            1.8967000246047974
          ]
        },
        {
          "atom_index": 352,
          "name": "C",
          "element": "C",
          "coord": [
            4.7546000480651855,
            0.5623000264167786,
            1.9250999689102173
          ]
        },
        {
          "atom_index": 353,
          "name": "O",
          "element": "O",
          "coord": [
            4.804900169372559,
            0.6600000262260437,
            1.986799955368042
          ]
        },
        {
          "atom_index": 354,
          "name": "CB",
          "element": "C",
          "coord": [
            4.5395002365112305,
            0.4584999978542328,
            1.9918999671936035
          ]
        },
        {
          "atom_index": 355,
          "name": "CG",
          "element": "C",
          "coord": [
            4.386000156402588,
            0.4551999866962433,
            1.9909000396728516
          ]
        },
        {
          "atom_index": 356,
          "name": "CD1",
          "element": "C",
          "coord": [
            4.326600074768066,
            0.36970001459121704,
            2.1012001037597656
          ]
        },
        {
          "atom_index": 357,
          "name": "CD2",
          "element": "C",
          "coord": [
            4.324399948120117,
            0.5997999906539917,
            1.997499942779541
          ]
        }
      ]
    },
    {
      "id": "L:48",
      "chain": "L",
      "resseq": 48,
      "icode": "",
      "resname": "ILE",
      "hetflag": " ",
      "sasa": 0.0,
      "atoms": [
        {
          "atom_index": 358,
          "name": "N",
          "element": "N",
          "coord": [
            4.826399803161621,
            0.45809999108314514,
            1.8838000297546387
          ]
        },
        {
          "atom_index": 359,
          "name": "CA",
          "element": "C",
          "coord": [
            4.967100143432617,
            0.43970000743865967,
            1.9222999811172485
          ]
        },
        {
          "atom_index": 360,
          "name": "C",
          "element": "C",
          "coord": [
            5.045199871063232,
            0.40639999508857727,
            1.7985999584197998
          ]
        },
        {
          "atom_index": 361,
          "name": "O",
          "element": "O",
          "coord": [
            5.008299827575684,
            0.3125999867916107,
            1.726699948310852
          ]
        },
        {
          "atom_index": 362,
          "name": "CB",
          "element": "C",
          "coord": [
            4.987400054931641,
            0.3239000141620636,
            2.0243000984191895
          ]
        },
        {
          "atom_index": 363,
          "name": "CG1",
          "element": "C",
          "coord": [
            4.900400161743164,
            0.3375999927520752,
            2.150099992752075
          ]
        },
        {
          "atom_index": 364,
          "name": "CG2",
          "element": "C",
          "coord": [
            5.135300159454346,
            0.30790001153945923,
            2.0566999912261963
          ]
        },
        {
          "atom_index": 365,
          "name": "CD1",
          "element": "C",
          "coord": [
            4.9421000480651855,
            0.44940000772476196,
            2.239300012588501
          ]
        }
      ]
    },
    {
      "id": "L:49",
      "chain": "L",
      "resseq": 49,
      "icode": "",
      "resname": "TYR",
      "hetflag": " ",
      "sasa": 0.0,
      "atoms": [
        {
          "atom_index": 366,
          "name": "N",
          "element": "N",
          "coord": [
            5.157299995422363,
            0.477400004863739,
            1.7792999744415283
          ]
        },
        {
          "atom_index": 367,
          "name": "CA",
          "element": "C",
          "coord": [
            5.250899791717529,
            0.44749999046325684,
            1.6713000535964966
          ]
        },
        {
          "atom_index": 368,
          "name": "C",
          "element": "C",
          "coord": [
            5.394100189208984,
            0.4169999957084656,
            1.7266000509262085
          ]
        },
        {
          "atom_index": 369,
          "name": "O",
          "element": "O",
          "coord": [
            5.428800106048584,
            0.4551999866962433,
            1.8359999656677246
          ]
        },
        {
          "atom_index": 370,
          "name": "CB",
          "element": "C",
          "coord": [
            5.248499870300293,
            0.5590000152587891,
            1.5669000148773193
          ]
        },
        {
          "atom_index": 371,
          "name": "CG",
          "element": "C",
          "coord": [
            5.314599990844727,
            0.6865000128746033,
            1.6153000593185425
          ]
        },
        {
          "atom_index": 372,
          "name": "CD1",
          "element": "C",
          "coord": [
            5.238999843597412,
            0.7858999967575073,
            1.6735999584197998
          ]
        },
        {
          "atom_index": 373,
          "name": "CD2",
          "element": "C",
          "coord": [
            5.449100017547607,
            0.7067000269889832,
            1.590000033378601
          ]
        },
        {
          "atom_index": 374,
          "name": "CE1",
          "element": "C",
          "coord": [
            5.298399925231934,
            0.901199996471405,
            1.712499976158142
          ]
        },
        {
          "atom_index": 375,
          "name": "CE2",
          "element": "C",
          "coord": [
            5.510499954223633,
            0.8256000280380249,
            1.6295000314712524
          ]
        },
        {
          "atom_index": 376,
          "name": "CZ",
          "element": "C",
          "coord": [
            5.431099891662598,
            0.9204999804496765,
            1.6871000528335571
          ]
        },
        {
          "atom_index": 377,
          "name": "OH",
          "element": "O",
          "coord": [
            5.487199783325195,
            1.039199948310852,
            1.7289999723434448
          ]
        }
      ]
    },
    {
      "id": "L:50",
      "chain": "L",
      "resseq": 50,
      "icode": "",
      "resname": "SER",
      "hetflag": " ",
      "sasa": 0.0,
      "atoms": [
        {
          "atom_index": 378,
          "name": "N",
          "element": "N",
          "coord": [
            5.468200206756592,
            0.33640000224113464,
            1.649399995803833
          ]
        },
        {
          "atom_index": 379,
          "name": "CA",
          "element": "C",
          "coord": [
            5.604800224304199,
            0.29339998960494995,
            1.680999994277954
          ]
        },
        {
          "atom_index": 380,
          "name": "C",
          "element": "C",
          "coord": [
            5.608099937438965,
            0.23980000615119934,
            1.8224999904632568
          ]
        },
        {
          "atom_index": 381,
          "name": "O",
          "element": "O",
          "coord": [
            5.697700023651123,
            0.27619999647140503,
            1.9069000482559204
          ]
        },
        {
          "atom_index": 382,
          "name": "CB",
          "element": "C",
          "coord": [
            5.702000141143799,
            0.4066999852657318,
            1.659999966621399
          ]
        },
        {
          "atom_index": 383,
          "name": "OG",
          "element": "O",
          "coord": [
            5.705399990081787,
            0.44589999318122864,
            1.520900011062622
          ]
        }
      ]
    },
    {
      "id": "L:51",
      "chain": "L",
      "resseq": 51,
      "icode": "",
      "resname": "ALA",
      "hetflag": " ",
      "sasa": 0.0,
      "atoms": [
        {
          "atom_index": 384,
          "name": "N",
          "element": "N",
          "coord": [
            5.511099815368652,
            0.15199999511241913,
            1.8496999740600586
          ]
        },
        {
          "atom_index": 385,
          "name": "CA",
          "element": "C",
          "coord": [
            5.497499942779541,
            0.07100000232458115,
            1.9701999425888062
          ]
        },
        {
          "atom_index": 386,
          "name": "C",
          "element": "C",
          "coord": [
            5.455399990081787,
            0.14579999446868896,
            2.0931999683380127
          ]
        },
        {
          "atom_index": 387,
          "name": "O",
          "element": "O",
          "coord": [
            5.376100063323975,
            0.0966000035405159,
            2.164799928665161
          ]
        },
        {
          "atom_index": 388,
          "name": "CB",
          "element": "C",
          "coord": [
            5.619200229644775,
            -0.014600000344216824,
            1.9982999563217163
          ]
        }
      ]
    },
    {
      "id": "L:52",
      "chain": "L",
      "resseq": 52,
      "icode": "",
      "resname": "SER",
      "hetflag": " ",
      "sasa": 0.0,
      "atoms": [
        {
          "atom_index": 389,
          "name": "N",
          "element": "N",
          "coord": [
            5.498000144958496,
            0.2721000015735626,
            2.1084001064300537
          ]
        },
        {
          "atom_index": 390,
          "name": "CA",
          "element": "C",
          "coord": [
            5.478600025177002,
            0.33869999647140503,
            2.234100103378296
          ]
        },
        {
          "atom_index": 391,
          "name": "C",
          "element": "C",
          "coord": [
            5.444200038909912,
            0.4869000017642975,
            2.2362000942230225
          ]
        },
        {
          "atom_index": 392,
          "name": "O",
          "element": "O",
          "coord": [
            5.435400009155273,
            0.5440999865531921,
            2.3464999198913574
          ]
        },
        {
          "atom_index": 393,
          "name": "CB",
          "element": "C",
          "coord": [
            5.606900215148926,
            0.3124000132083893,
            2.3189001083374023
          ]
        },
        {
          "atom_index": 394,
          "name": "OG",
          "element": "O",
          "coord": [
            5.714799880981445,
            0.3874000012874603,
            2.2609000205993652
          ]
        }
      ]
    },
    {
      "id": "L:53",
      "chain": "L",
      "resseq": 53,
      "icode": "",
      "resname": "ASN",
      "hetflag": " ",
      "sasa": 0.0,
      "atoms": [
        {
          "atom_index": 395,
          "name": "N",
          "element": "N",
          "coord": [
            5.419400215148926,
            0.5480999946594238,
            2.1201999187469482
          ]
        },
        {
          "atom_index": 396,
          "name": "CA",
          "element": "C",
          "coord": [
            5.396399974822998,
            0.6891999840736389,
            2.1017000675201416
          ]
        },
        {
          "atom_index": 397,
          "name": "C",
          "element": "C",
          "coord": [
            5.250999927520752,
            0.718500018119812,
            2.0852999687194824
          ]
        },
        {
          "atom_index": 398,
          "name": "O",
          "element": "O",
          "coord": [
            5.1855998039245605,
            0.6638000011444092,
            1.9937000274658203
          ]
        },
        {
          "atom_index": 399,
          "name": "CB",
          "element": "C",
          "coord": [
            5.470799922943115,
            0.7441999912261963,
            1.980299949645996
          ]
        },
        {
          "atom_index": 400,
          "name": "CG",
          "element": "C",
          "coord": [
            5.619200229644775,
            0.7249000072479248,
            1.9946000576019287
          ]
        },
        {
          "atom_index": 401,
          "name": "OD1",
          "element": "O",
          "coord": [
            5.6819000244140625,
            0.7957000136375427,
            2.0708999633789062
          ]
        },
        {
          "atom_index": 402,
          "name": "ND2",
          "element": "N",
          "coord": [
            5.671999931335449,
            0.6197999715805054,
            1.9385000467300415
          ]
        }
      ]
    },
    {
      "id": "L:54",
      "chain": "L",
      "resseq": 54,
      "icode": "",
      "resname": "ARG",
      "hetflag": " ",
      "sasa": 0.0,
      "atoms": [
        {
          "atom_index": 403,
          "name": "N",
          "element": "N",
          "coord": [
            5.194499969482422,
            0.8009999990463257,
            2.171600103378296
          ]
        },
        {
          "atom_index": 404,
          "name": "CA",
          "element": "C",
          "coord": [
            5.057499885559082,
            0.8367999792098999,
            2.154400110244751
          ]
        },
        {
          "atom_index": 405,
          "name": "C",
          "element": "C",
          "coord": [
            5.045300006866455,
            0.9333999752998352,
            2.0406999588012695
          ]
        },
        {
          "atom_index": 406,
          "name": "O",
          "element": "O",
          "coord": [
            5.116399765014648,
            1.034600019454956,
            2.033600091934204
          ]
        },
        {
          "atom_index": 407,
          "name": "CB",
          "element": "C",
          "coord": [
            4.9980998039245605,
            0.9101999998092651,
            2.2750000953674316
          ]
        },
        {
          "atom_index": 408,
          "name": "CG",
          "element": "C",
          "coord": [
            4.992000102996826,
            0.8287000060081482,
            2.401599884033203
          ]
        },
        {
          "atom_index": 409,
          "name": "CD",
          "element": "C",
          "coord": [
            4.917200088500977,
            0.909500002861023,
            2.5088000297546387
          ]
        },
        {
          "atom_index": 410,
          "name": "NE",
          "element": "N",
          "coord": [
            4.930699825286865,
            0.8432000279426575,
            2.6370999813079834
          ]
        },
        {
          "atom_index": 411,
          "name": "CZ",
          "element": "C",
          "coord": [
            5.021200180053711,
            0.8715000152587891,
            2.729099988937378
          ]
        },
        {
          "atom_index": 412,
          "name": "NH1",
          "element": "N",
          "coord": [
            5.10890007019043,
            0.9695000052452087,
            2.7109999656677246
          ]
        },
        {
          "atom_index": 413,
          "name": "NH2",
          "element": "N",
          "coord": [
            5.021200180053711,
            0.8007000088691711,
            2.8429999351501465
          ]
        }
      ]
    },
    {
      "id": "L:55",
      "chain": "L",
      "resseq": 55,
      "icode": "",
      "resname": "TYR",
      "hetflag": " ",
      "sasa": 0.0,
      "atoms": [
        {
          "atom_index": 414,
          "name": "N",
          "element": "N",
          "coord": [
            4.946000099182129,
            0.9103000164031982,
            1.9564000368118286
          ]
        },
        {
          "atom_index": 415,
          "name": "CA",
          "element": "C",
          "coord": [
            4.921599864959717,
            0.9977999925613403,
            1.8407000303268433
          ]
        },
        {
          "atom_index": 416,
          "name": "C",
          "element": "C",
          "coord": [
            4.91480016708374,
            1.1531000137329102,
            1.867400050163269
          ]
        },
        {
          "atom_index": 417,
          "name": "O",
          "element": "O",
          "coord": [
            5.0192999839782715,
            1.2091000080108643,
            1.905400037765503
          ]
        },
        {
          "atom_index": 418,
          "name": "CB",
          "element": "C",
          "coord": [
            4.815800189971924,
            0.9376999735832214,
            1.7480000257492065
          ]
        },
        {
          "atom_index": 419,
          "name": "CG",
          "element": "C",
          "coord": [
            4.7846999168396,
            1.0159000158309937,
            1.6240999698638916
          ]
        },
        {
          "atom_index": 420,
          "name": "CD1",
          "element": "C",
          "coord": [
            4.885799884796143,
            1.0503000020980835,
            1.531599998474121
          ]
        },
        {
          "atom_index": 421,
          "name": "CD2",
          "element": "C",
          "coord": [
            4.653800010681152,
            1.0505000352859497,
            1.5932999849319458
          ]
        },
        {
          "atom_index": 422,
          "name": "CE1",
          "element": "C",
          "coord": [
            4.855500221252441,
            1.1243000030517578,
            1.4182000160217285
          ]
        },
        {
          "atom_index": 423,
          "name": "CE2",
          "element": "C",
          "coord": [
            4.625400066375732,
            1.1260000467300415,
            1.4803999662399292
          ]
        },
        {
          "atom_index": 424,
          "name": "CZ",
          "element": "C",
          "coord": [
            4.724400043487549,
            1.1591999530792236,
            1.3942999839782715
          ]
        },
        {
          "atom_index": 425,
          "name": "OH",
          "element": "O",
          "coord": [
            4.682199954986572,
            1.229599952697754,
            1.2819000482559204
          ]
        }
      ]
    },
    {
      "id": "L:56",
      "chain": "L",
      "resseq": 56,
      "icode": "",
      "resname": "SER",
      "hetflag": " ",
      "sasa": 0.22070901095867157,
      "atoms": [
        {
          "atom_index": 426,
          "name": "N",
          "element": "N",
          "coord": [
            4.8094000816345215,
            1.2218999862670898,
            1.8300000429153442
          ]
        },
        {
          "atom_index": 427,
          "name": "CA",
          "element": "C",
          "coord": [
            4.775599956512451,
            1.3605999946594238,
            1.8641999959945679
          ]
        },
        {
          "atom_index": 428,
          "name": "C",
          "element": "C",
          "coord": [
            4.633600234985352,
            1.3467999696731567,
            1.9088000059127808
          ]
        },
        {
          "atom_index": 429,
          "name": "O",
          "element": "O",
          "coord": [
            4.552499771118164,
            1.2767000198364258,
            1.8437999486923218
          ]
        },
        {
          "atom_index": 430,
          "name": "CB",
          "element": "C",
          "coord": [
            4.779799938201904,
            1.454300045967102,
            1.7416000366210938
          ]
        },
        {
          "atom_index": 431,
          "name": "OG",
          "element": "O",
          "coord": [
            4.9141998291015625,
            1.4905999898910522,
            1.7089999914169312
          ]
        }
      ]
    },
    {
      "id": "L:57",
      "chain": "L",
      "resseq": 57,
      "icode": "",
      "resname": "GLY",
      "hetflag": " ",
      "sasa": 0.03226546198129654,
      "atoms": [
        {
          "atom_index": 432,
          "name": "N",
          "element": "N",
          "coord": [
            4.601399898529053,
            1.4040000438690186,
            2.023400068283081
          ]
        },
        {
          "atom_index": 433,
          "name": "CA",
          "element": "C",
          "coord": [
            4.466000080108643,
            1.399399995803833,
            2.073199987411499
          ]
        },
        {
          "atom_index": 434,
          "name": "C",
          "element": "C",
          "coord": [
            4.436399936676025,
            1.2763999700546265,
            2.1561999320983887
          ]
        },
        {
          "atom_index": 435,
          "name": "O",
          "element": "O",
          "coord": [
            4.334799766540527,
            1.2702000141143799,
            2.227799892425537
          ]
        }
      ]
    },
    {
      "id": "L:58",
      "chain": "L",
      "resseq": 58,
      "icode": "",
      "resname": "VAL",
      "hetflag": " ",
      "sasa": 0.0,
      "atoms": [
        {
          "atom_index": 436,
          "name": "N",
          "element": "N",
          "coord": [
            4.524199962615967,
            1.1759999990463257,
            2.1522998809814453
          ]
        },
        {
          "atom_index": 437,
          "name": "CA",
          "element": "C",
          "coord": [
            4.4959001541137695,
            1.0530999898910522,
            2.223299980163574
          ]
        },
        {
          "atom_index": 438,
          "name": "C",
          "element": "C",
          "coord": [
            4.513000011444092,
            1.0712000131607056,
            2.3759000301361084
          ]
        },
        {
          "atom_index": 439,
          "name": "O",
          "element": "O",
          "coord": [
            4.6209001541137695,
            1.1131999492645264,
            2.4191999435424805
          ]
        },
        {
          "atom_index": 440,
          "name": "CB",
          "element": "C",
          "coord": [
            4.584000110626221,
            0.9390000104904175,
            2.17330002784729
          ]
        },
        {
          "atom_index": 441,
          "name": "CG1",
          "element": "C",
          "coord": [
            4.570400238037109,
            0.8125,
            2.2583999633789062
          ]
        },
        {
          "atom_index": 442,
          "name": "CG2",
          "element": "C",
          "coord": [
            4.5543999671936035,
            0.9093999862670898,
            2.0276999473571777
          ]
        }
      ]
    },
    {
      "id": "L:59",
      "chain": "L",
      "resseq": 59,
      "icode": "",
      "resname": "PRO",
      "hetflag": " ",
      "sasa": 0.0,
      "atoms": [
        {
          "atom_index": 443,
          "name": "N",
          "element": "N",
          "coord": [
            4.408100128173828,
            1.0384000539779663,
            2.454400062561035
          ]
        },
        {
          "atom_index": 444,
          "name": "CA",
          "element": "C",
          "coord": [
            4.413700103759766,
            1.0543999671936035,
            2.6019999980926514
          ]
        },
        {
          "atom_index": 445,
          "name": "C",
          "element": "C",
          "coord": [
            4.515699863433838,
            0.9692000150680542,
            2.6714999675750732
          ]
        },
        {
          "atom_index": 446,
          "name": "O",
          "element": "O",
          "coord": [
            4.550300121307373,
            0.8605999946594238,
            2.6217000484466553
          ]
        },
        {
          "atom_index": 447,
          "name": "CB",
          "element": "C",
          "coord": [
            4.2729997634887695,
            1.013800024986267,
            2.650399923324585
          ]
        },
        {
          "atom_index": 448,
          "name": "CG",
          "element": "C",
          "coord": [
            4.186200141906738,
            1.0111000537872314,
            2.5313000679016113
          ]
        },
        {
          "atom_index": 449,
          "name": "CD",
          "element": "C",
          "coord": [
            4.275199890136719,
            0.9973000288009644,
            2.4070000648498535
          ]
        }
      ]
    },
    {
      "id": "L:60",
      "chain": "L",
      "resseq": 60,
      "icode": "",
      "resname": "ASP",
      "hetflag": " ",
      "sasa": 2.774627685546875,
      "atoms": [
        {
          "atom_index": 450,
          "name": "N",
          "element": "N",
          "coord": [
            4.566400051116943,
            1.017199993133545,
            2.7864999771118164
          ]
        },
        {
          "atom_index": 451,
          "name": "CA",
          "element": "C",
          "coord": [
            4.67579984664917,
            0.9527000188827515,
            2.8564999103546143
          ]
        },
        {
          "atom_index": 452,
          "name": "C",
          "element": "C",
          "coord": [
            4.64769983291626,
            0.8147000074386597,
            2.9063000679016113
          ]
        },
        {
          "atom_index": 453,
          "name": "O",
          "element": "O",
          "coord": [
            4.739799976348877,
            0.7422999739646912,
            2.934999942779541
          ]
        },
        {
          "atom_index": 454,
          "name": "CB",
          "element": "C",
          "coord": [
            4.72629976272583,
            1.037500023841858,
            2.9762001037597656
          ]
        },
        {
          "atom_index": 455,
          "name": "CG",
          "element": "C",
          "coord": [
            4.796800136566162,
            1.1644999980926514,
            2.9328999519348145
          ]
        },
        {
          "atom_index": 456,
          "name": "OD1",
          "element": "O",
          "coord": [
            4.851600170135498,
            1.1708999872207642,
            2.819700002670288
          ]
        },
        {
          "atom_index": 457,
          "name": "OD2",
          "element": "O",
          "coord": [
            4.80049991607666,
            1.25600004196167,
            3.0160000324249268
          ]
        }
      ]
    },
    {
      "id": "L:61",
      "chain": "L",
      "resseq": 61,
      "icode": "",
      "resname": "ARG",
      "hetflag": " ",
      "sasa": 0.0,
      "atoms": [
        {
          "atom_index": 458,
          "name": "N",
          "element": "N",
          "coord": [
            4.52269983291626,
            0.774399995803833,
            2.922800064086914
          ]
        },
        {
          "atom_index": 459,
          "name": "CA",
          "element": "C",
          "coord": [
            4.4953999519348145,
            0.6392999887466431,
            2.9719998836517334
          ]
        },
        {
          "atom_index": 460,
          "name": "C",
          "element": "C",
          "coord": [
            4.535900115966797,
            0.5306000113487244,
            2.8698999881744385
          ]
        },
        {
          "atom_index": 461,
          "name": "O",
          "element": "O",
          "coord": [
            4.542900085449219,
            0.4153999984264374,
            2.9077999591827393
          ]
        },
        {
          "atom_index": 462,
          "name": "CB",
          "element": "C",
          "coord": [
            4.348599910736084,
            0.6262999773025513,
            3.0060999393463135
          ]
        },
        {
          "atom_index": 463,
          "name": "CG",
          "element": "C",
          "coord": [
            4.2565999031066895,
            0.6650000214576721,
            2.8905999660491943
          ]
        },
        {
          "atom_index": 464,
          "name": "CD",
          "element": "C",
          "coord": [
            4.109300136566162,
            0.6366999745368958,
            2.9214999675750732
          ]
        },
        {
          "atom_index": 465,
          "name": "NE",
          "element": "N",
          "coord": [
            4.041100025177002,
            0.7124999761581421,
            2.81820011138916
          ]
        },
        {
          "atom_index": 466,
          "name": "CZ",
          "element": "C",
          "coord": [
            3.921099901199341,
            0.6933000087738037,
            2.779400110244751
          ]
        },
        {
          "atom_index": 467,
          "name": "NH1",
          "element": "N",
          "coord": [
            3.8541998863220215,
            0.5932000279426575,
            2.832200050354004
          ]
        },
        {
          "atom_index": 468,
          "name": "NH2",
          "element": "N",
          "coord": [
            3.8691000938415527,
            0.767799973487854,
            2.6835999488830566
          ]
        }
      ]
    },
    {
      "id": "L:62",
      "chain": "L",
      "resseq": 62,
      "icode": "",
      "resname": "PHE",
      "hetflag": " ",
      "sasa": 0.0,
      "atoms": [
        {
          "atom_index": 469,
          "name": "N",
          "element": "N",
          "coord": [
            4.565400123596191,
            0.5709999799728394,
            2.7441999912261963
          ]
        },
        {
          "atom_index": 470,
          "name": "CA",
          "element": "C",
          "coord": [
            4.607999801635742,
            0.4756999909877777,
            2.639400005340576
          ]
        },
        {
          "atom_index": 471,
          "name": "C",
          "element": "C",
          "coord": [
            4.758600234985352,
            0.47769999504089355,
            2.632699966430664
          ]
        },
        {
          "atom_index": 472,
          "name": "O",
          "element": "O",
          "coord": [
            4.820099830627441,
            0.5809000134468079,
            2.6054000854492188
          ]
        },
        {
          "atom_index": 473,
          "name": "CB",
          "element": "C",
          "coord": [
            4.549799919128418,
            0.5109999775886536,
            2.4988999366760254
          ]
        },
        {
          "atom_index": 474,
          "name": "CG",
          "element": "C",
          "coord": [
            4.400000095367432,
            0.5134000182151794,
            2.4960999488830566
          ]
        },
        {
          "atom_index": 475,
          "name": "CD1",
          "element": "C",
          "coord": [
            4.333700180053711,
            0.6294000148773193,
            2.488100051879883
          ]
        },
        {
          "atom_index": 476,
          "name": "CD2",
          "element": "C",
          "coord": [
            4.326399803161621,
            0.39800000190734863,
            2.495699882507324
          ]
        },
        {
          "atom_index": 477,
          "name": "CE1",
          "element": "C",
          "coord": [
            4.194300174713135,
            0.6310999989509583,
            2.4927000999450684
          ]
        },
        {
          "atom_index": 478,
          "name": "CE2",
          "element": "C",
          "coord": [
            4.183499813079834,
            0.399399995803833,
            2.4909000396728516
          ]
        },
        {
          "atom_index": 479,
          "name": "CZ",
          "element": "C",
          "coord": [
            4.121799945831299,
            0.5178999900817871,
            2.4853999614715576
          ]
        }
      ]
    },
    {
      "id": "L:63",
      "chain": "L",
      "resseq": 63,
      "icode": "",
      "resname": "THR",
      "hetflag": " ",
      "sasa": 0.0,
      "atoms": [
        {
          "atom_index": 480,
          "name": "N",
          "element": "N",
          "coord": [
            4.818399906158447,
            0.3612000048160553,
            2.6454999446868896
          ]
        },
        {
          "atom_index": 481,
          "name": "CA",
          "element": "C",
          "coord": [
            4.96120023727417,
            0.34310001134872437,
            2.63100004196167
          ]
        },
        {
          "atom_index": 482,
          "name": "C",
          "element": "C",
          "coord": [
            4.9934000968933105,
            0.21709999442100525,
            2.5536999702453613
          ]
        },
        {
          "atom_index": 483,
          "name": "O",
          "element": "O",
          "coord": [
            4.91379976272583,
            0.12630000710487366,
            2.545300006866455
          ]
        },
        {
          "atom_index": 484,
          "name": "CB",
          "element": "C",
          "coord": [
            5.0335001945495605,
            0.337799996137619,
            2.767899990081787
          ]
        },
        {
          "atom_index": 485,
          "name": "OG1",
          "element": "O",
          "coord": [
            4.998600006103516,
            0.2224999964237213,
            2.8396999835968018
          ]
        },
        {
          "atom_index": 486,
          "name": "CG2",
          "element": "C",
          "coord": [
            5.003600120544434,
            0.4607999920845032,
            2.850100040435791
          ]
        }
      ]
    },
    {
      "id": "L:64",
      "chain": "L",
      "resseq": 64,
      "icode": "",
      "resname": "GLY",
      "hetflag": " ",
      "sasa": 0.0,
      "atoms": [
        {
          "atom_index": 487,
          "name": "N",
          "element": "N",
          "coord": [
            5.1128997802734375,
            0.2143000066280365,
            2.492000102996826
          ]
        },
        {
          "atom_index": 488,
          "name": "CA",
          "element": "C",
          "coord": [
            5.166200160980225,
            0.09179999679327011,
            2.433199882507324
          ]
        },
        {
          "atom_index": 489,
          "name": "C",
          "element": "C",
          "coord": [
            5.312600135803223,
            0.06700000166893005,
            2.4763998985290527
          ]
        },
        {
          "atom_index": 490,
          "name": "O",
          "element": "O",
          "coord": [
            5.383500099182129,
            0.16429999470710754,
            2.506500005722046
          ]
        }
      ]
    },
    {
      "id": "L:65",
      "chain": "L",
      "resseq": 65,
      "icode": "",
      "resname": "SER",
      "hetflag": " ",
      "sasa": 0.0,
      "atoms": [
        {
          "atom_index": 491,
          "name": "N",
          "element": "N",
          "coord": [
            5.357900142669678,
            -0.05640000104904175,
            2.4730000495910645
          ]
        },
        {
          "atom_index": 492,
          "name": "CA",
          "element": "C",
          "coord": [
            5.498300075531006,
            -0.09109999984502792,
            2.496500015258789
          ]
        },
        {
          "atom_index": 493,
          "name": "C",
          "element": "C",
          "coord": [
            5.537499904632568,
            -0.21819999814033508,
            2.422800064086914
          ]
        },
        {
          "atom_index": 494,
          "name": "O",
          "element": "O",
          "coord": [
            5.454999923706055,
            -0.29600000381469727,
            2.3696999549865723
          ]
        },
        {
          "atom_index": 495,
          "name": "CB",
          "element": "C",
          "coord": [
            5.5304999351501465,
            -0.10719999670982361,
            2.648200035095215
          ]
        },
        {
          "atom_index": 496,
          "name": "OG",
          "element": "O",
          "coord": [
            5.474299907684326,
            -0.22419999539852142,
            2.6991000175476074
          ]
        }
      ]
    },
    {
      "id": "L:66",
      "chain": "L",
      "resseq": 66,
      "icode": "",
      "resname": "GLY",
      "hetflag": " ",
      "sasa": 0.0,
      "atoms": [
        {
          "atom_index": 497,
          "name": "N",
          "element": "N",
          "coord": [
            5.667699813842773,
            -0.23839999735355377,
            2.412600040435791
          ]
        },
        {
          "atom_index": 498,
          "name": "CA",
          "element": "C",
          "coord": [
            5.722099781036377,
            -0.35989999771118164,
            2.3547000885009766
          ]
        },
        {
          "atom_index": 499,
          "name": "C",
          "element": "C",
          "coord": [
            5.829599857330322,
            -0.32829999923706055,
            2.2525999546051025
          ]
        },
        {
          "atom_index": 500,
          "name": "O",
          "element": "O",
          "coord": [
            5.833600044250488,
            -0.22050000727176666,
            2.195499897003174
          ]
        }
      ]
    },
    {
      "id": "L:67",
      "chain": "L",
      "resseq": 67,
      "icode": "",
      "resname": "TYR",
      "hetflag": " ",
      "sasa": 3.999243974685669,
      "atoms": [
        {
          "atom_index": 501,
          "name": "N",
          "element": "N",
          "coord": [
            5.913700103759766,
            -0.4300000071525574,
            2.2290000915527344
          ]
        },
        {
          "atom_index": 502,
          "name": "CA",
          "element": "C",
          "coord": [
            6.021999835968018,
            -0.42340001463890076,
            2.1308000087738037
          ]
        },
        {
          "atom_index": 503,
          "name": "C",
          "element": "C",
          "coord": [
            6.06279993057251,
            -0.5616999864578247,
            2.0961999893188477
          ]
        },
        {
          "atom_index": 504,
          "name": "O",
          "element": "O",
          "coord": [
            6.090199947357178,
            -0.6428999900817871,
            2.1847000122070312
          ]
        },
        {
          "atom_index": 505,
          "name": "CB",
          "element": "C",
          "coord": [
            6.142499923706055,
            -0.34540000557899475,
            2.1847000122070312
          ]
        },
        {
          "atom_index": 506,
          "name": "CG",
          "element": "C",
          "coord": [
            6.245800018310547,
            -0.3151000142097473,
            2.0861001014709473
          ]
        },
        {
          "atom_index": 507,
          "name": "CD1",
          "element": "C",
          "coord": [
            6.254499912261963,
            -0.19040000438690186,
            2.02839994430542
          ]
        },
        {
          "atom_index": 508,
          "name": "CD2",
          "element": "C",
          "coord": [
            6.341000080108643,
            -0.4108000099658966,
            2.051300048828125
          ]
        },
        {
          "atom_index": 509,
          "name": "CE1",
          "element": "C",
          "coord": [
            6.354300022125244,
            -0.16110000014305115,
            1.9392000436782837
          ]
        },
        {
          "atom_index": 510,
          "name": "CE2",
          "element": "C",
          "coord": [
            6.436600208282471,
            -0.3837999999523163,
            1.9595999717712402
          ]
        },
        {
          "atom_index": 511,
          "name": "CZ",
          "element": "C",
          "coord": [
            6.44350004196167,
            -0.25679999589920044,
            1.9049999713897705
          ]
        },
        {
          "atom_index": 512,
          "name": "OH",
          "element": "O",
          "coord": [
            6.540500164031982,
            -0.2272000014781952,
            1.8128999471664429
          ]
        }
      ]
    },
    {
      "id": "L:68",
      "chain": "L",
      "resseq": 68,
      "icode": "",
      "resname": "GLY",
      "hetflag": " ",
      "sasa": 0.0,
      "atoms": [
        {
          "atom_index": 513,
          "name": "N",
          "element": "N",
          "coord": [
            6.068699836730957,
            -0.5902000069618225,
            1.9673000574111938
          ]
        },
        {
          "atom_index": 514,
          "name": "CA",
          "element": "C",
          "coord": [
            6.102399826049805,
            -0.7214000225067139,
            1.9150999784469604
          ]
        },
        {
          "atom_index": 515,
          "name": "C",
          "element": "C",
          "coord": [
            5.9822001457214355,
            -0.79830002784729,
            1.8746000528335571
          ]
        },
        {
          "atom_index": 516,
          "name": "O",
          "element": "O",
          "coord": [
            5.931700229644775,
            -0.7821000218391418,
            1.7628999948501587
          ]
        }
      ]
    },
    {
      "id": "L:69",
      "chain": "L",
      "resseq": 69,
      "icode": "",
      "resname": "THR",
      "hetflag": " ",
      "sasa": 0.0,
      "atoms": [
        {
          "atom_index": 517,
          "name": "N",
          "element": "N",
          "coord": [
            5.9303998947143555,
            -0.8822000026702881,
            1.962399959564209
          ]
        },
        {
          "atom_index": 518,
          "name": "CA",
          "element": "C",
          "coord": [
            5.815000057220459,
            -0.9634000062942505,
            1.9300999641418457
          ]
        },
        {
          "atom_index": 519,
          "name": "C",
          "element": "C",
          "coord": [
            5.691199779510498,
            -0.9503999948501587,
            2.016900062561035
          ]
        },
        {
          "atom_index": 520,
          "name": "O",
          "element": "O",
          "coord": [
            5.583700180053711,
            -0.9803000092506409,
            1.9682999849319458
          ]
        },
        {
          "atom_index": 521,
          "name": "CB",
          "element": "C",
          "coord": [
            5.8491997718811035,
            -1.1166000366210938,
            1.9215999841690063
          ]
        },
        {
          "atom_index": 522,
          "name": "OG1",
          "element": "O",
          "coord": [
            5.898799896240234,
            -1.1628999710083008,
            2.0473999977111816
          ]
        },
        {
          "atom_index": 523,
          "name": "CG2",
          "element": "C",
          "coord": [
            5.943900108337402,
            -1.1456999778747559,
            1.8062000274658203
          ]
        }
      ]
    },
    {
      "id": "L:70",
      "chain": "L",
      "resseq": 70,
      "icode": "",
      "resname": "ALA",
      "hetflag": " ",
      "sasa": 0.0,
      "atoms": [
        {
          "atom_index": 524,
          "name": "N",
          "element": "N",
          "coord": [
            5.700799942016602,
            -0.9050999879837036,
            2.1433000564575195
          ]
        },
        {
          "atom_index": 525,
          "name": "CA",
          "element": "C",
          "coord": [
            5.587699890136719,
            -0.909500002861023,
            2.2376999855041504
          ]
        },
        {
          "atom_index": 526,
          "name": "C",
          "element": "C",
          "coord": [
            5.547500133514404,
            -0.7609000205993652,
            2.2629001140594482
          ]
        },
        {
          "atom_index": 527,
          "name": "O",
          "element": "O",
          "coord": [
            5.625800132751465,
            -0.6808000206947327,
            2.315500020980835
          ]
        },
        {
          "atom_index": 528,
          "name": "CB",
          "element": "C",
          "coord": [
            5.626200199127197,
            -0.9763000011444092,
            2.369499921798706
          ]
        }
      ]
    },
    {
      "id": "L:71",
      "chain": "L",
      "resseq": 71,
      "icode": "",
      "resname": "PHE",
      "hetflag": " ",
      "sasa": 0.0,
      "atoms": [
        {
          "atom_index": 529,
          "name": "N",
          "element": "N",
          "coord": [
            5.426799774169922,
            -0.7251999974250793,
            2.2167999744415283
          ]
        },
        {
          "atom_index": 530,
          "name": "CA",
          "element": "C",
          "coord": [
            5.377900123596191,
            -0.588699996471405,
            2.224400043487549
          ]
        },
        {
          "atom_index": 531,
          "name": "C",
          "element": "C",
          "coord": [
            5.249800205230713,
            -0.5859000086784363,
            2.311000108718872
          ]
        },
        {
          "atom_index": 532,
          "name": "O",
          "element": "O",
          "coord": [
            5.1656999588012695,
            -0.6758999824523926,
            2.3010001182556152
          ]
        },
        {
          "atom_index": 533,
          "name": "CB",
          "element": "C",
          "coord": [
            5.35290002822876,
            -0.526199996471405,
            2.083899974822998
          ]
        },
        {
          "atom_index": 534,
          "name": "CG",
          "element": "C",
          "coord": [
            5.476799964904785,
            -0.5260999798774719,
            2.000699996948242
          ]
        },
        {
          "atom_index": 535,
          "name": "CD1",
          "element": "C",
          "coord": [
            5.564899921417236,
            -0.42149999737739563,
            2.010200023651123
          ]
        },
        {
          "atom_index": 536,
          "name": "CD2",
          "element": "C",
          "coord": [
            5.5117998123168945,
            -0.6395999789237976,
            1.926200032234192
          ]
        },
        {
          "atom_index": 537,
          "name": "CE1",
          "element": "C",
          "coord": [
            5.685200214385986,
            -0.42239999771118164,
            1.9424999952316284
          ]
        },
        {
          "atom_index": 538,
          "name": "CE2",
          "element": "C",
          "coord": [
            5.63100004196167,
            -0.6407999992370605,
            1.8593000173568726
          ]
        },
        {
          "atom_index": 539,
          "name": "CZ",
          "element": "C",
          "coord": [
            5.713799953460693,
            -0.5318999886512756,
            1.868399977684021
          ]
        }
      ]
    },
    {
      "id": "L:72",
      "chain": "L",
      "resseq": 72,
      "icode": "",
      "resname": "THR",
      "hetflag": " ",
      "sasa": 0.0,
      "atoms": [
        {
          "atom_index": 540,
          "name": "N",
          "element": "N",
          "coord": [
            5.235899925231934,
            -0.47769999504089355,
            2.387500047683716
          ]
        },
        {
          "atom_index": 541,
          "name": "CA",
          "element": "C",
          "coord": [
            5.1290998458862305,
            -0.4641999900341034,
            2.482599973678589
          ]
        },
        {
          "atom_index": 542,
          "name": "C",
          "element": "C",
          "coord": [
            5.0605998039245605,
            -0.32580000162124634,
            2.4530999660491943
          ]
        },
        {
          "atom_index": 543,
          "name": "O",
          "element": "O",
          "coord": [
            5.125,
            -0.2304999977350235,
            2.418100118637085
          ]
        },
        {
          "atom_index": 544,
          "name": "CB",
          "element": "C",
          "coord": [
            5.198299884796143,
            -0.46380001306533813,
            2.621000051498413
          ]
        },
        {
          "atom_index": 545,
          "name": "OG1",
          "element": "O",
          "coord": [
            5.2368998527526855,
            -0.6037999987602234,
            2.643699884414673
          ]
        },
        {
          "atom_index": 546,
          "name": "CG2",
          "element": "C",
          "coord": [
            5.111299991607666,
            -0.41679999232292175,
            2.723099946975708
          ]
        }
      ]
    },
    {
      "id": "L:73",
      "chain": "L",
      "resseq": 73,
      "icode": "",
      "resname": "PHE",
      "hetflag": " ",
      "sasa": 0.0,
      "atoms": [
        {
          "atom_index": 547,
          "name": "N",
          "element": "N",
          "coord": [
            4.929999828338623,
            -0.32030001282691956,
            2.469899892807007
          ]
        },
        {
          "atom_index": 548,
          "name": "CA",
          "element": "C",
          "coord": [
            4.851600170135498,
            -0.19580000638961792,
            2.4691998958587646
          ]
        },
        {
          "atom_index": 549,
          "name": "C",
          "element": "C",
          "coord": [
            4.763199806213379,
            -0.20010000467300415,
            2.5929999351501465
          ]
        },
        {
          "atom_index": 550,
          "name": "O",
          "element": "O",
          "coord": [
            4.702499866485596,
            -0.30250000953674316,
            2.6250998973846436
          ]
        },
        {
          "atom_index": 551,
          "name": "CB",
          "element": "C",
          "coord": [
            4.762899875640869,
            -0.19869999587535858,
            2.3440001010894775
          ]
        },
        {
          "atom_index": 552,
          "name": "CG",
          "element": "C",
          "coord": [
            4.6528000831604,
            -0.09809999912977219,
            2.34060001373291
          ]
        },
        {
          "atom_index": 553,
          "name": "CD1",
          "element": "C",
          "coord": [
            4.679299831390381,
            0.03060000017285347,
            2.293299913406372
          ]
        },
        {
          "atom_index": 554,
          "name": "CD2",
          "element": "C",
          "coord": [
            4.5258002281188965,
            -0.12780000269412994,
            2.3847999572753906
          ]
        },
        {
          "atom_index": 555,
          "name": "CE1",
          "element": "C",
          "coord": [
            4.579599857330322,
            0.12680000066757202,
            2.2883999347686768
          ]
        },
        {
          "atom_index": 556,
          "name": "CE2",
          "element": "C",
          "coord": [
            4.426400184631348,
            -0.031700000166893005,
            2.376499891281128
          ]
        },
        {
          "atom_index": 557,
          "name": "CZ",
          "element": "C",
          "coord": [
            4.453400135040283,
            0.093299999833107,
            2.3292999267578125
          ]
        }
      ]
    },
    {
      "id": "L:74",
      "chain": "L",
      "resseq": 74,
      "icode": "",
      "resname": "THR",
      "hetflag": " ",
      "sasa": 0.0,
      "atoms": [
        {
          "atom_index": 558,
          "name": "N",
          "element": "N",
          "coord": [
            4.758900165557861,
            -0.09200000017881393,
            2.6621999740600586
          ]
        },
        {
          "atom_index": 559,
          "name": "CA",
          "element": "C",
          "coord": [
            4.692500114440918,
            -0.08079999685287476,
            2.7887001037597656
          ]
        },
        {
          "atom_index": 560,
          "name": "C",
          "element": "C",
          "coord": [
            4.599800109863281,
            0.03669999912381172,
            2.791800022125244
          ]
        },
        {
          "atom_index": 561,
          "name": "O",
          "element": "O",
          "coord": [
            4.630199909210205,
            0.14300000667572021,
            2.7430999279022217
          ]
        },
        {
          "atom_index": 562,
          "name": "CB",
          "element": "C",
          "coord": [
            4.796000003814697,
            -0.06689999997615814,
            2.9033000469207764
          ]
        },
        {
          "atom_index": 563,
          "name": "OG1",
          "element": "O",
          "coord": [
            4.873899936676025,
            -0.1881999969482422,
            2.9070000648498535
          ]
        },
        {
          "atom_index": 564,
          "name": "CG2",
          "element": "C",
          "coord": [
            4.726900100708008,
            -0.05420000106096268,
            3.0362000465393066
          ]
        }
      ]
    },
    {
      "id": "L:75",
      "chain": "L",
      "resseq": 75,
      "icode": "",
      "resname": "ILE",
      "hetflag": " ",
      "sasa": 0.0,
      "atoms": [
        {
          "atom_index": 565,
          "name": "N",
          "element": "N",
          "coord": [
            4.483099937438965,
            0.015599999576807022,
            2.8494999408721924
          ]
        },
        {
          "atom_index": 566,
          "name": "CA",
          "element": "C",
          "coord": [
            4.401599884033203,
            0.12540000677108765,
            2.8929998874664307
          ]
        },
        {
          "atom_index": 567,
          "name": "C",
          "element": "C",
          "coord": [
            4.397200107574463,
            0.11949999630451202,
            3.0485999584198
          ]
        },
        {
          "atom_index": 568,
          "name": "O",
          "element": "O",
          "coord": [
            4.347799777984619,
            0.02459999918937683,
            3.110100030899048
          ]
        },
        {
          "atom_index": 569,
          "name": "CB",
          "element": "C",
          "coord": [
            4.255799770355225,
            0.11620000004768372,
            2.845400094985962
          ]
        },
        {
          "atom_index": 570,
          "name": "CG1",
          "element": "C",
          "coord": [
            4.251500129699707,
            0.08489999920129776,
            2.6939001083374023
          ]
        },
        {
          "atom_index": 571,
          "name": "CG2",
          "element": "C",
          "coord": [
            4.179599761962891,
            0.23759999871253967,
            2.8879001140594482
          ]
        },
        {
          "atom_index": 572,
          "name": "CD1",
          "element": "C",
          "coord": [
            4.111599922180176,
            0.05220000073313713,
            2.637500047683716
          ]
        }
      ]
    },
    {
      "id": "L:76",
      "chain": "L",
      "resseq": 76,
      "icode": "",
      "resname": "SER",
      "hetflag": " ",
      "sasa": 0.0,
      "atoms": [
        {
          "atom_index": 573,
          "name": "N",
          "element": "N",
          "coord": [
            4.4552998542785645,
            0.22139999270439148,
            3.105799913406372
          ]
        },
        {
          "atom_index": 574,
          "name": "CA",
          "element": "C",
          "coord": [
            4.474299907684326,
            0.24310000240802765,
            3.2513999938964844
          ]
        },
        {
          "atom_index": 575,
          "name": "C",
          "element": "C",
          "coord": [
            4.351200103759766,
            0.22419999539852142,
            3.3287999629974365
          ]
        },
        {
          "atom_index": 576,
          "name": "O",
          "element": "O",
          "coord": [
            4.344200134277344,
            0.1437000036239624,
            3.422499895095825
          ]
        },
        {
          "atom_index": 577,
          "name": "CB",
          "element": "C",
          "coord": [
            4.500400066375732,
            0.39649999141693115,
            3.2718000411987305
          ]
        },
        {
          "atom_index": 578,
          "name": "OG",
          "element": "O",
          "coord": [
            4.624300003051758,
            0.43309998512268066,
            3.236999988555908
          ]
        }
      ]
    },
    {
      "id": "L:77",
      "chain": "L",
      "resseq": 77,
      "icode": "",
      "resname": "THR",
      "hetflag": " ",
      "sasa": 0.0,
      "atoms": [
        {
          "atom_index": 579,
          "name": "N",
          "element": "N",
          "coord": [
            4.25439977645874,
            0.3052999973297119,
            3.289299964904785
          ]
        },
        {
          "atom_index": 580,
          "name": "CA",
          "element": "C",
          "coord": [
            4.128399848937988,
            0.3176000118255615,
            3.3529000282287598
          ]
        },
        {
          "atom_index": 581,
          "name": "C",
          "element": "C",
          "coord": [
            4.022500038146973,
            0.32989999651908875,
            3.239000082015991
          ]
        },
        {
          "atom_index": 582,
          "name": "O",
          "element": "O",
          "coord": [
            4.0117998123168945,
            0.4372999966144562,
            3.1821000576019287
          ]
        },
        {
          "atom_index": 583,
          "name": "CB",
          "element": "C",
          "coord": [
            4.126299858093262,
            0.44760000705718994,
            3.4335999488830566
          ]
        },
        {
          "atom_index": 584,
          "name": "OG1",
          "element": "O",
          "coord": [
            4.231900215148926,
            0.4487000107765198,
            3.532599925994873
          ]
        },
        {
          "atom_index": 585,
          "name": "CG2",
          "element": "C",
          "coord": [
            3.9964001178741455,
            0.45730000734329224,
            3.501199960708618
          ]
        }
      ]
    },
    {
      "id": "L:78",
      "chain": "L",
      "resseq": 78,
      "icode": "",
      "resname": "VAL",
      "hetflag": " ",
      "sasa": 0.0,
      "atoms": [
        {
          "atom_index": 586,
          "name": "N",
          "element": "N",
          "coord": [
            3.9570999145507812,
            0.22030000388622284,
            3.2083001136779785
          ]
        },
        {
          "atom_index": 587,
          "name": "CA",
          "element": "C",
          "coord": [
            3.852799892425537,
            0.2071000039577484,
            3.1006999015808105
          ]
        },
        {
          "atom_index": 588,
          "name": "C",
          "element": "C",
          "coord": [
            3.7367000579833984,
            0.2994999885559082,
            3.1275999546051025
          ]
        },
        {
          "atom_index": 589,
          "name": "O",
          "element": "O",
          "coord": [
            3.68149995803833,
            0.30469998717308044,
            3.2414000034332275
          ]
        },
        {
          "atom_index": 590,
          "name": "CB",
          "element": "C",
          "coord": [
            3.804500102996826,
            0.0632999986410141,
            3.077699899673462
          ]
        },
        {
          "atom_index": 591,
          "name": "CG1",
          "element": "C",
          "coord": [
            3.7532999515533447,
            0.00019999999494757503,
            3.2014000415802
          ]
        },
        {
          "atom_index": 592,
          "name": "CG2",
          "element": "C",
          "coord": [
            3.690700054168701,
            0.05829999968409538,
            2.974600076675415
          ]
        }
      ]
    },
    {
      "id": "L:79",
      "chain": "L",
      "resseq": 79,
      "icode": "",
      "resname": "GLN",
      "hetflag": " ",
      "sasa": 0.09458957612514496,
      "atoms": [
        {
          "atom_index": 593,
          "name": "N",
          "element": "N",
          "coord": [
            3.7011001110076904,
            0.3774999976158142,
            3.0267999172210693
          ]
        },
        {
          "atom_index": 594,
          "name": "CA",
          "element": "C",
          "coord": [
            3.5789999961853027,
            0.4602999985218048,
            3.036400079727173
          ]
        },
        {
          "atom_index": 595,
          "name": "C",
          "element": "C",
          "coord": [
            3.468899965286255,
            0.39959999918937683,
            2.9514999389648438
          ]
        },
        {
          "atom_index": 596,
          "name": "O",
          "element": "O",
          "coord": [
            3.496500015258789,
            0.3273000121116638,
            2.8577001094818115
          ]
        },
        {
          "atom_index": 597,
          "name": "CB",
          "element": "C",
          "coord": [
            3.6092000007629395,
            0.5995000004768372,
            2.9930999279022217
          ]
        },
        {
          "atom_index": 598,
          "name": "CG",
          "element": "C",
          "coord": [
            3.712399959564209,
            0.6686999797821045,
            3.0850000381469727
          ]
        },
        {
          "atom_index": 599,
          "name": "CD",
          "element": "C",
          "coord": [
            3.739300012588501,
            0.8137999773025513,
            3.0494000911712646
          ]
        },
        {
          "atom_index": 600,
          "name": "OE1",
          "element": "O",
          "coord": [
            3.8457000255584717,
            0.8666999936103821,
            3.0803000926971436
          ]
        },
        {
          "atom_index": 601,
          "name": "NE2",
          "element": "N",
          "coord": [
            3.6440999507904053,
            0.8790000081062317,
            2.9862000942230225
          ]
        }
      ]
    },
    {
      "id": "L:80",
      "chain": "L",
      "resseq": 80,
      "icode": "",
      "resname": "ALA",
      "hetflag": " ",
      "sasa": 0.0,
      "atoms": [
        {
          "atom_index": 602,
          "name": "N",
          "element": "N",
          "coord": [
            3.342900037765503,
            0.4334000051021576,
            2.982100009918213
          ]
        },
        {
          "atom_index": 603,
          "name": "CA",
          "element": "C",
          "coord": [
            3.2304999828338623,
            0.3808000087738037,
            2.9035000801086426
          ]
        },
        {
          "atom_index": 604,
          "name": "C",
          "element": "C",
          "coord": [
            3.2469000816345215,
            0.3935000002384186,
            2.749799966812134
          ]
        },
        {
          "atom_index": 605,
          "name": "O",
          "element": "O",
          "coord": [
            3.2132999897003174,
            0.30070000886917114,
            2.675299882888794
          ]
        },
        {
          "atom_index": 606,
          "name": "CB",
          "element": "C",
          "coord": [
            3.1010000705718994,
            0.4449999928474426,
            2.947700023651123
          ]
        }
      ]
    },
    {
      "id": "L:81",
      "chain": "L",
      "resseq": 81,
      "icode": "",
      "resname": "GLU",
      "hetflag": " ",
      "sasa": 0.0,
      "atoms": [
        {
          "atom_index": 607,
          "name": "N",
          "element": "N",
          "coord": [
            3.299099922180176,
            0.5054000020027161,
            2.708199977874756
          ]
        },
        {
          "atom_index": 608,
          "name": "CA",
          "element": "C",
          "coord": [
            3.3052000999450684,
            0.5360999703407288,
            2.568000078201294
          ]
        },
        {
          "atom_index": 609,
          "name": "C",
          "element": "C",
          "coord": [
            3.4184999465942383,
            0.462799996137619,
            2.500999927520752
          ]
        },
        {
          "atom_index": 610,
          "name": "O",
          "element": "O",
          "coord": [
            3.437000036239624,
            0.4717000126838684,
            2.3798000812530518
          ]
        },
        {
          "atom_index": 611,
          "name": "CB",
          "element": "C",
          "coord": [
            3.317699909210205,
            0.6876000165939331,
            2.549299955368042
          ]
        },
        {
          "atom_index": 612,
          "name": "CG",
          "element": "C",
          "coord": [
            3.4398000240325928,
            0.7469000220298767,
            2.6089999675750732
          ]
        },
        {
          "atom_index": 613,
          "name": "CD",
          "element": "C",
          "coord": [
            3.419600009918213,
            0.8015999794006348,
            2.7523000240325928
          ]
        },
        {
          "atom_index": 614,
          "name": "OE1",
          "element": "O",
          "coord": [
            3.3261001110076904,
            0.7577999830245972,
            2.8317999839782715
          ]
        },
        {
          "atom_index": 615,
          "name": "OE2",
          "element": "O",
          "coord": [
            3.5013999938964844,
            0.8931000232696533,
            2.7839999198913574
          ]
        }
      ]
    },
    {
      "id": "L:82",
      "chain": "L",
      "resseq": 82,
      "icode": "",
      "resname": "ASP",
      "hetflag": " ",
      "sasa": 0.0,
      "atoms": [
        {
          "atom_index": 616,
          "name": "N",
          "element": "N",
          "coord": [
            3.4948999881744385,
            0.38659998774528503,
            2.5764999389648438
          ]
        },
        {
          "atom_index": 617,
          "name": "CA",
          "element": "C",
          "coord": [
            3.606100082397461,
            0.3084999918937683,
            2.513400077819824
          ]
        },
        {
          "atom_index": 618,
          "name": "C",
          "element": "C",
          "coord": [
            3.5641000270843506,
            0.18060000240802765,
            2.4530999660491943
          ]
        },
        {
          "atom_index": 619,
          "name": "O",
          "element": "O",
          "coord": [
            3.6466000080108643,
            0.1062999963760376,
            2.3993000984191895
          ]
        },
        {
          "atom_index": 620,
          "name": "CB",
          "element": "C",
          "coord": [
            3.712599992752075,
            0.28610000014305115,
            2.6185998916625977
          ]
        },
        {
          "atom_index": 621,
          "name": "CG",
          "element": "C",
          "coord": [
            3.7802999019622803,
            0.4133000075817108,
            2.6593000888824463
          ]
        },
        {
          "atom_index": 622,
          "name": "OD1",
          "element": "O",
          "coord": [
            3.7808001041412354,
            0.5177000164985657,
            2.5899999141693115
          ]
        },
        {
          "atom_index": 623,
          "name": "OD2",
          "element": "O",
          "coord": [
            3.8408000469207764,
            0.41280001401901245,
            2.7706000804901123
          ]
        }
      ]
    },
    {
      "id": "L:83",
      "chain": "L",
      "resseq": 83,
      "icode": "",
      "resname": "LEU",
      "hetflag": " ",
      "sasa": 0.0,
      "atoms": [
        {
          "atom_index": 624,
          "name": "N",
          "element": "N",
          "coord": [
            3.434499979019165,
            0.14990000426769257,
            2.4577999114990234
          ]
        },
        {
          "atom_index": 625,
          "name": "CA",
          "element": "C",
          "coord": [
            3.376800060272217,
            0.0364999994635582,
            2.3901000022888184
          ]
        },
        {
          "atom_index": 626,
          "name": "C",
          "element": "C",
          "coord": [
            3.4214000701904297,
            0.04520000144839287,
            2.240000009536743
          ]
        },
        {
          "atom_index": 627,
          "name": "O",
          "element": "O",
          "coord": [
            3.4007999897003174,
            0.14990000426769257,
            2.174999952316284
          ]
        },
        {
          "atom_index": 628,
          "name": "CB",
          "element": "C",
          "coord": [
            3.2237000465393066,
            0.05730000138282776,
            2.398699998855591
          ]
        },
        {
          "atom_index": 629,
          "name": "CG",
          "element": "C",
          "coord": [
            3.124799966812134,
            -0.03920000046491623,
            2.3536999225616455
          ]
        },
        {
          "atom_index": 630,
          "name": "CD1",
          "element": "C",
          "coord": [
            3.140500068664551,
            -0.1599999964237213,
            2.4465999603271484
          ]
        },
        {
          "atom_index": 631,
          "name": "CD2",
          "element": "C",
          "coord": [
            2.989300012588501,
            0.026499999687075615,
            2.3745999336242676
          ]
        }
      ]
    },
    {
      "id": "L:84",
      "chain": "L",
      "resseq": 84,
      "icode": "",
      "resname": "ALA",
      "hetflag": " ",
      "sasa": 0.0,
      "atoms": [
        {
          "atom_index": 632,
          "name": "N",
          "element": "N",
          "coord": [
            3.4853999614715576,
            -0.061900001019239426,
            2.1893999576568604
          ]
        },
        {
          "atom_index": 633,
          "name": "CA",
          "element": "C",
          "coord": [
            3.5452001094818115,
            -0.06080000102519989,
            2.0559000968933105
          ]
        },
        {
          "atom_index": 634,
          "name": "C",
          "element": "C",
          "coord": [
            3.6108999252319336,
            -0.1940000057220459,
            2.0316998958587646
          ]
        },
        {
          "atom_index": 635,
          "name": "O",
          "element": "O",
          "coord": [
            3.6259000301361084,
            -0.27790001034736633,
            2.1261000633239746
          ]
        },
        {
          "atom_index": 636,
          "name": "CB",
          "element": "C",
          "coord": [
            3.651400089263916,
            0.04610000178217888,
            2.0353000164031982
          ]
        }
      ]
    },
    {
      "id": "L:85",
      "chain": "L",
      "resseq": 85,
      "icode": "",
      "resname": "VAL",
      "hetflag": " ",
      "sasa": 0.0,
      "atoms": [
        {
          "atom_index": 637,
          "name": "N",
          "element": "N",
          "coord": [
            3.651700019836426,
            -0.21060000360012054,
            1.905900001525879
          ]
        },
        {
          "atom_index": 638,
          "name": "CA",
          "element": "C",
          "coord": [
            3.747499942779541,
            -0.31220000982284546,
            1.8691999912261963
          ]
        },
        {
          "atom_index": 639,
          "name": "C",
          "element": "C",
          "coord": [
            3.8831000328063965,
            -0.24650000035762787,
            1.861899971961975
          ]
        },
        {
          "atom_index": 640,
          "name": "O",
          "element": "O",
          "coord": [
            3.8942999839782715,
            -0.14429999887943268,
            1.8021999597549438
          ]
        },
        {
          "atom_index": 641,
          "name": "CB",
          "element": "C",
          "coord": [
            3.7107999324798584,
            -0.38339999318122864,
            1.739799976348877
          ]
        },
        {
          "atom_index": 642,
          "name": "CG1",
          "element": "C",
          "coord": [
            3.8208999633789062,
            -0.4740000069141388,
            1.7020000219345093
          ]
        },
        {
          "atom_index": 643,
          "name": "CG2",
          "element": "C",
          "coord": [
            3.575700044631958,
            -0.45489999651908875,
            1.7589000463485718
          ]
        }
      ]
    },
    {
      "id": "L:86",
      "chain": "L",
      "resseq": 86,
      "icode": "",
      "resname": "TYR",
      "hetflag": " ",
      "sasa": 0.0,
      "atoms": [
        {
          "atom_index": 644,
          "name": "N",
          "element": "N",
          "coord": [
            3.9839999675750732,
            -0.3070000112056732,
            1.9199999570846558
          ]
        },
        {
          "atom_index": 645,
          "name": "CA",
          "element": "C",
          "coord": [
            4.119999885559082,
            -0.26019999384880066,
            1.9155999422073364
          ]
        },
        {
          "atom_index": 646,
          "name": "C",
          "element": "C",
          "coord": [
            4.201300144195557,
            -0.36230000853538513,
            1.8398000001907349
          ]
        },
        {
          "atom_index": 647,
          "name": "O",
          "element": "O",
          "coord": [
            4.182000160217285,
            -0.48159998655319214,
            1.854099988937378
          ]
        },
        {
          "atom_index": 648,
          "name": "CB",
          "element": "C",
          "coord": [
            4.179500102996826,
            -0.24400000274181366,
            2.0573999881744385
          ]
        },
        {
          "atom_index": 649,
          "name": "CG",
          "element": "C",
          "coord": [
            4.109899997711182,
            -0.13989999890327454,
            2.136699914932251
          ]
        },
        {
          "atom_index": 650,
          "name": "CD1",
          "element": "C",
          "coord": [
            3.9862000942230225,
            -0.16930000483989716,
            2.203900098800659
          ]
        },
        {
          "atom_index": 651,
          "name": "CD2",
          "element": "C",
          "coord": [
            4.155700206756592,
            -0.010499999858438969,
            2.1440999507904053
          ]
        },
        {
          "atom_index": 652,
          "name": "CE1",
          "element": "C",
          "coord": [
            3.917799949645996,
            -0.07109999656677246,
            2.275899887084961
          ]
        },
        {
          "atom_index": 653,
          "name": "CE2",
          "element": "C",
          "coord": [
            4.083099842071533,
            0.08579999953508377,
            2.2137999534606934
          ]
        },
        {
          "atom_index": 654,
          "name": "CZ",
          "element": "C",
          "coord": [
            3.9632999897003174,
            0.054099999368190765,
            2.2795000076293945
          ]
        },
        {
          "atom_index": 655,
          "name": "OH",
          "element": "O",
          "coord": [
            3.893199920654297,
            0.15860000252723694,
            2.341200113296509
          ]
        }
      ]
    },
    {
      "id": "L:87",
      "chain": "L",
      "resseq": 87,
      "icode": "",
      "resname": "PHE",
      "hetflag": " ",
      "sasa": 0.0,
      "atoms": [
        {
          "atom_index": 656,
          "name": "N",
          "element": "N",
          "coord": [
            4.292099952697754,
            -0.3158000111579895,
            1.7583999633789062
          ]
        },
        {
          "atom_index": 657,
          "name": "CA",
          "element": "C",
          "coord": [
            4.381899833679199,
            -0.40220001339912415,
            1.6943999528884888
          ]
        },
        {
          "atom_index": 658,
          "name": "C",
          "element": "C",
          "coord": [
            4.517499923706055,
            -0.3424000144004822,
            1.6634000539779663
          ]
        },
        {
          "atom_index": 659,
          "name": "O",
          "element": "O",
          "coord": [
            4.538300037384033,
            -0.21539999544620514,
            1.6480000019073486
          ]
        },
        {
          "atom_index": 660,
          "name": "CB",
          "element": "C",
          "coord": [
            4.320300102233887,
            -0.46380001306533813,
            1.57260000705719
          ]
        },
        {
          "atom_index": 661,
          "name": "CG",
          "element": "C",
          "coord": [
            4.2795000076293945,
            -0.3652999997138977,
            1.4694000482559204
          ]
        },
        {
          "atom_index": 662,
          "name": "CD1",
          "element": "C",
          "coord": [
            4.368899822235107,
            -0.32010000944137573,
            1.3760000467300415
          ]
        },
        {
          "atom_index": 663,
          "name": "CD2",
          "element": "C",
          "coord": [
            4.147799968719482,
            -0.3165999948978424,
            1.4717999696731567
          ]
        },
        {
          "atom_index": 664,
          "name": "CE1",
          "element": "C",
          "coord": [
            4.327199935913086,
            -0.2240999937057495,
            1.280900001525879
          ]
        },
        {
          "atom_index": 665,
          "name": "CE2",
          "element": "C",
          "coord": [
            4.107800006866455,
            -0.22100000083446503,
            1.3823000192642212
          ]
        },
        {
          "atom_index": 666,
          "name": "CZ",
          "element": "C",
          "coord": [
            4.198400020599365,
            -0.17489999532699585,
            1.2877000570297241
          ]
        }
      ]
    },
    {
      "id": "L:88",
      "chain": "L",
      "resseq": 88,
      "icode": "",
      "resname": "CYS",
      "hetflag": " ",
      "sasa": 0.0,
      "atoms": [
        {
          "atom_index": 667,
          "name": "N",
          "element": "N",
          "coord": [
            4.611299991607666,
            -0.4375,
            1.656999945640564
          ]
        },
        {
          "atom_index": 668,
          "name": "CA",
          "element": "C",
          "coord": [
            4.747000217437744,
            -0.4081000089645386,
            1.622499942779541
          ]
        },
        {
          "atom_index": 669,
          "name": "C",
          "element": "C",
          "coord": [
            4.77370023727417,
            -0.42239999771118164,
            1.4733999967575073
          ]
        },
        {
          "atom_index": 670,
          "name": "O",
          "element": "O",
          "coord": [
            4.69980001449585,
            -0.49399998784065247,
            1.4019999504089355
          ]
        },
        {
          "atom_index": 671,
          "name": "CB",
          "element": "C",
          "coord": [
            4.845099925994873,
            -0.49079999327659607,
            1.705399990081787
          ]
        },
        {
          "atom_index": 672,
          "name": "SG",
          "element": "S",
          "coord": [
            4.837200164794922,
            -0.6642000079154968,
            1.6684999465942383
          ]
        }
      ]
    },
    {
      "id": "L:89",
      "chain": "L",
      "resseq": 89,
      "icode": "",
      "resname": "GLN",
      "hetflag": " ",
      "sasa": 0.0,
      "atoms": [
        {
          "atom_index": 673,
          "name": "N",
          "element": "N",
          "coord": [
            4.880899906158447,
            -0.36309999227523804,
            1.4270999431610107
          ]
        },
        {
          "atom_index": 674,
          "name": "CA",
          "element": "C",
          "coord": [
            4.926199913024902,
            -0.3781999945640564,
            1.2907999753952026
          ]
        },
        {
          "atom_index": 675,
          "name": "C",
          "element": "C",
          "coord": [
            5.079699993133545,
            -0.3720000088214874,
            1.29830002784729
          ]
        },
        {
          "atom_index": 676,
          "name": "O",
          "element": "O",
          "coord": [
            5.140100002288818,
            -0.2962999939918518,
            1.3729000091552734
          ]
        },
        {
          "atom_index": 677,
          "name": "CB",
          "element": "C",
          "coord": [
            4.88129997253418,
            -0.25679999589920044,
            1.2026000022888184
          ]
        },
        {
          "atom_index": 678,
          "name": "CG",
          "element": "C",
          "coord": [
            4.919600009918213,
            -0.26159998774528503,
            1.0542999505996704
          ]
        },
        {
          "atom_index": 679,
          "name": "CD",
          "element": "C",
          "coord": [
            4.932700157165527,
            -0.12269999831914902,
            0.9961000084877014
          ]
        },
        {
          "atom_index": 680,
          "name": "OE1",
          "element": "O",
          "coord": [
            5.044099807739258,
            -0.0754999965429306,
            0.963699996471405
          ]
        },
        {
          "atom_index": 681,
          "name": "NE2",
          "element": "N",
          "coord": [
            4.821199893951416,
            -0.060499999672174454,
            0.9764000177383423
          ]
        }
      ]
    },
    {
      "id": "L:90",
      "chain": "L",
      "resseq": 90,
      "icode": "",
      "resname": "GLN",
      "hetflag": " ",
      "sasa": 0.0,
      "atoms": [
        {
          "atom_index": 682,
          "name": "N",
          "element": "N",
          "coord": [
            5.142099857330322,
            -0.447299987077713,
            1.208799958229065
          ]
        },
        {
          "atom_index": 683,
          "name": "CA",
          "element": "C",
          "coord": [
            5.287199974060059,
            -0.43799999356269836,
            1.1921000480651855
          ]
        },
        {
          "atom_index": 684,
          "name": "C",
          "element": "C",
          "coord": [
            5.312399864196777,
            -0.36660000681877136,
            1.0635000467300415
          ]
        },
        {
          "atom_index": 685,
          "name": "O",
          "element": "O",
          "coord": [
            5.284299850463867,
            -0.24729999899864197,
            1.0562000274658203
          ]
        },
        {
          "atom_index": 686,
          "name": "CB",
          "element": "C",
          "coord": [
            5.349299907684326,
            -0.5828999876976013,
            1.205199956893921
          ]
        },
        {
          "atom_index": 687,
          "name": "CG",
          "element": "C",
          "coord": [
            5.494999885559082,
            -0.5791000127792358,
            1.2410999536514282
          ]
        },
        {
          "atom_index": 688,
          "name": "CD",
          "element": "C",
          "coord": [
            5.589900016784668,
            -0.5439000129699707,
            1.1270999908447266
          ]
        },
        {
          "atom_index": 689,
          "name": "OE1",
          "element": "O",
          "coord": [
            5.601600170135498,
            -0.6165000200271606,
            1.0293999910354614
          ]
        },
        {
          "atom_index": 690,
          "name": "NE2",
          "element": "N",
          "coord": [
            5.656700134277344,
            -0.42910000681877136,
            1.1377999782562256
          ]
        }
      ]
    },
    {
      "id": "L:91",
      "chain": "L",
      "resseq": 91,
      "icode": "",
      "resname": "ASP",
      "hetflag": " ",
      "sasa": 0.0,
      "atoms": [
        {
          "atom_index": 691,
          "name": "N",
          "element": "N",
          "coord": [
            5.3541998863220215,
            -0.43650001287460327,
            0.9585000276565552
          ]
        },
        {
          "atom_index": 692,
          "name": "CA",
          "element": "C",
          "coord": [
            5.3582000732421875,
            -0.37229999899864197,
            0.8263000249862671
          ]
        },
        {
          "atom_index": 693,
          "name": "C",
          "element": "C",
          "coord": [
            5.214399814605713,
            -0.35989999771118164,
            0.7742999792098999
          ]
        },
        {
          "atom_index": 694,
          "name": "O",
          "element": "O",
          "coord": [
            5.117300033569336,
            -0.39469999074935913,
            0.8428000211715698
          ]
        },
        {
          "atom_index": 695,
          "name": "CB",
          "element": "C",
          "coord": [
            5.4527997970581055,
            -0.439300000667572,
            0.728600025177002
          ]
        },
        {
          "atom_index": 696,
          "name": "CG",
          "element": "C",
          "coord": [
            5.408299922943115,
            -0.5723000168800354,
            0.6876000165939331
          ]
        },
        {
          "atom_index": 697,
          "name": "OD1",
          "element": "O",
          "coord": [
            5.294899940490723,
            -0.6194000244140625,
            0.71670001745224
          ]
        },
        {
          "atom_index": 698,
          "name": "OD2",
          "element": "O",
          "coord": [
            5.491799831390381,
            -0.6294000148773193,
            0.6155999898910522
          ]
        }
      ]
    },
    {
      "id": "L:92",
      "chain": "L",
      "resseq": 92,
      "icode": "",
      "resname": "TYR",
      "hetflag": " ",
      "sasa": 0.0,
      "atoms": [
        {
          "atom_index": 699,
          "name": "N",
          "element": "N",
          "coord": [
            5.200300216674805,
            -0.29339998960494995,
            0.6606000065803528
          ]
        },
        {
          "atom_index": 700,
          "name": "CA",
          "element": "C",
          "coord": [
            5.064300060272217,
            -0.2492000013589859,
            0.6175000071525574
          ]
        },
        {
          "atom_index": 701,
          "name": "C",
          "element": "C",
          "coord": [
            4.96589994430542,
            -0.3619999885559082,
            0.6047000288963318
          ]
        },
        {
          "atom_index": 702,
          "name": "O",
          "element": "O",
          "coord": [
            4.841800212860107,
            -0.34689998626708984,
            0.6237000226974487
          ]
        },
        {
          "atom_index": 703,
          "name": "CB",
          "element": "C",
          "coord": [
            5.068299770355225,
            -0.17829999327659607,
            0.48539999127388
          ]
        },
        {
          "atom_index": 704,
          "name": "CG",
          "element": "C",
          "coord": [
            5.15880012512207,
            -0.05920000001788139,
            0.48579999804496765
          ]
        },
        {
          "atom_index": 705,
          "name": "CD1",
          "element": "C",
          "coord": [
            5.270100116729736,
            -0.05660000070929527,
            0.4081000089645386
          ]
        },
        {
          "atom_index": 706,
          "name": "CD2",
          "element": "C",
          "coord": [
            5.133500099182129,
            0.047600001096725464,
            0.5644000172615051
          ]
        },
        {
          "atom_index": 707,
          "name": "CE1",
          "element": "C",
          "coord": [
            5.361100196838379,
            0.05220000073313713,
            0.40450000762939453
          ]
        },
        {
          "atom_index": 708,
          "name": "CE2",
          "element": "C",
          "coord": [
            5.223400115966797,
            0.1527000069618225,
            0.5681999921798706
          ]
        },
        {
          "atom_index": 709,
          "name": "CZ",
          "element": "C",
          "coord": [
            5.336699962615967,
            0.15870000422000885,
            0.48669999837875366
          ]
        },
        {
          "atom_index": 710,
          "name": "OH",
          "element": "O",
          "coord": [
            5.436399936676025,
            0.25949999690055847,
            0.4771000146865845
          ]
        }
      ]
    },
    {
      "id": "L:96",
      "chain": "L",
      "resseq": 96,
      "icode": "",
      "resname": "SER",
      "hetflag": " ",
      "sasa": 0.0,
      "atoms": [
        {
          "atom_index": 711,
          "name": "N",
          "element": "N",
          "coord": [
            5.007900238037109,
            -0.4909000098705292,
            0.5716999769210815
          ]
        },
        {
          "atom_index": 712,
          "name": "CA",
          "element": "C",
          "coord": [
            4.916900157928467,
            -0.5964000225067139,
            0.5494999885559082
          ]
        },
        {
          "atom_index": 713,
          "name": "C",
          "element": "C",
          "coord": [
            4.907700061798096,
            -0.6887999773025513,
            0.6674000024795532
          ]
        },
        {
          "atom_index": 714,
          "name": "O",
          "element": "O",
          "coord": [
            4.837100028991699,
            -0.78329998254776,
            0.6521999835968018
          ]
        },
        {
          "atom_index": 715,
          "name": "CB",
          "element": "C",
          "coord": [
            4.967800140380859,
            -0.6787999868392944,
            0.428600013256073
          ]
        },
        {
          "atom_index": 716,
          "name": "OG",
          "element": "O",
          "coord": [
            5.094099998474121,
            -0.7394999861717224,
            0.45820000767707825
          ]
        }
      ]
    },
    {
      "id": "L:97",
      "chain": "L",
      "resseq": 97,
      "icode": "",
      "resname": "SER",
      "hetflag": " ",
      "sasa": 0.0,
      "atoms": [
        {
          "atom_index": 717,
          "name": "N",
          "element": "N",
          "coord": [
            4.978899955749512,
            -0.6635000109672546,
            0.7807000279426575
          ]
        },
        {
          "atom_index": 718,
          "name": "CA",
          "element": "C",
          "coord": [
            4.979899883270264,
            -0.7558000087738037,
            0.8949999809265137
          ]
        },
        {
          "atom_index": 719,
          "name": "C",
          "element": "C",
          "coord": [
            4.90369987487793,
            -0.7020000219345093,
            1.0089999437332153
          ]
        },
        {
          "atom_index": 720,
          "name": "O",
          "element": "O",
          "coord": [
            4.953400135040283,
            -0.6152999997138977,
            1.0836000442504883
          ]
        },
        {
          "atom_index": 721,
          "name": "CB",
          "element": "C",
          "coord": [
            5.124300003051758,
            -0.781000018119812,
            0.9412999749183655
          ]
        },
        {
          "atom_index": 722,
          "name": "OG",
          "element": "O",
          "coord": [
            5.200099945068359,
            -0.824999988079071,
            0.8324999809265137
          ]
        }
      ]
    },
    {
      "id": "L:98",
      "chain": "L",
      "resseq": 98,
      "icode": "",
      "resname": "PHE",
      "hetflag": " ",
      "sasa": 0.0,
      "atoms": [
        {
          "atom_index": 723,
          "name": "N",
          "element": "N",
          "coord": [
            4.77869987487793,
            -0.7432000041007996,
            1.0233999490737915
          ]
        },
        {
          "atom_index": 724,
          "name": "CA",
          "element": "C",
          "coord": [
            4.695199966430664,
            -0.7092999815940857,
            1.1370999813079834
          ]
        },
        {
          "atom_index": 725,
          "name": "C",
          "element": "C",
          "coord": [
            4.670300006866455,
            -0.8154000043869019,
            1.2389999628067017
          ]
        },
        {
          "atom_index": 726,
          "name": "O",
          "element": "O",
          "coord": [
            4.654799938201904,
            -0.9344000220298767,
            1.2029000520706177
          ]
        },
        {
          "atom_index": 727,
          "name": "CB",
          "element": "C",
          "coord": [
            4.556000232696533,
            -0.6642000079154968,
            1.0859999656677246
          ]
        },
        {
          "atom_index": 728,
          "name": "CG",
          "element": "C",
          "coord": [
            4.558499813079834,
            -0.5468000173568726,
            0.9977999925613403
          ]
        },
        {
          "atom_index": 729,
          "name": "CD1",
          "element": "C",
          "coord": [
            4.556399822235107,
            -0.5637000203132629,
            0.866100013256073
          ]
        },
        {
          "atom_index": 730,
          "name": "CD2",
          "element": "C",
          "coord": [
            4.564599990844727,
            -0.4178999960422516,
            1.0471999645233154
          ]
        },
        {
          "atom_index": 731,
          "name": "CE1",
          "element": "C",
          "coord": [
            4.563499927520752,
            -0.4593000113964081,
            0.7818999886512756
          ]
        },
        {
          "atom_index": 732,
          "name": "CE2",
          "element": "C",
          "coord": [
            4.56820011138916,
            -0.30970001220703125,
            0.9632999897003174
          ]
        },
        {
          "atom_index": 733,
          "name": "CZ",
          "element": "C",
          "coord": [
            4.566800117492676,
            -0.3319999873638153,
            0.8276000022888184
          ]
        }
      ]
    },
    {
      "id": "L:99",
      "chain": "L",
      "resseq": 99,
      "icode": "",
      "resname": "GLY",
      "hetflag": " ",
      "sasa": 0.0,
      "atoms": [
        {
          "atom_index": 734,
          "name": "N",
          "element": "N",
          "coord": [
            4.66510009765625,
            -0.7767000198364258,
            1.3668999671936035
          ]
        },
        {
          "atom_index": 735,
          "name": "CA",
          "element": "C",
          "coord": [
            4.612100124359131,
            -0.867900013923645,
            1.4664000272750854
          ]
        },
        {
          "atom_index": 736,
          "name": "C",
          "element": "C",
          "coord": [
            4.466400146484375,
            -0.8909000158309937,
            1.4460999965667725
          ]
        },
        {
          "atom_index": 737,
          "name": "O",
          "element": "O",
          "coord": [
            4.398099899291992,
            -0.8090999722480774,
            1.3773000240325928
          ]
        }
      ]
    },
    {
      "id": "L:100",
      "chain": "L",
      "resseq": 100,
      "icode": "",
      "resname": "GLY",
      "hetflag": " ",
      "sasa": 0.0,
      "atoms": [
        {
          "atom_index": 738,
          "name": "N",
          "element": "N",
          "coord": [
            4.416500091552734,
            -1.0006999969482422,
            1.5053999423980713
          ]
        },
        {
          "atom_index": 739,
          "name": "CA",
          "element": "C",
          "coord": [
            4.27839994430542,
            -1.0404000282287598,
            1.4846999645233154
          ]
        },
        {
          "atom_index": 740,
          "name": "C",
          "element": "C",
          "coord": [
            4.1768999099731445,
            -0.9560999870300293,
            1.558500051498413
          ]
        },
        {
          "atom_index": 741,
          "name": "O",
          "element": "O",
          "coord": [
            4.0605998039245605,
            -0.9848999977111816,
            1.5521999597549438
          ]
        }
      ]
    },
    {
      "id": "L:101",
      "chain": "L",
      "resseq": 101,
      "icode": "",
      "resname": "GLY",
      "hetflag": " ",
      "sasa": 0.0,
      "atoms": [
        {
          "atom_index": 742,
          "name": "N",
          "element": "N",
          "coord": [
            4.220600128173828,
            -0.863099992275238,
            1.6426000595092773
          ]
        },
        {
          "atom_index": 743,
          "name": "CA",
          "element": "C",
          "coord": [
            4.131100177764893,
            -0.7732999920845032,
            1.7137999534606934
          ]
        },
        {
          "atom_index": 744,
          "name": "C",
          "element": "C",
          "coord": [
            4.083000183105469,
            -0.8220000267028809,
            1.8490999937057495
          ]
        },
        {
          "atom_index": 745,
          "name": "O",
          "element": "O",
          "coord": [
            4.087200164794922,
            -0.9424999952316284,
            1.881500005722046
          ]
        }
      ]
    },
    {
      "id": "L:102",
      "chain": "L",
      "resseq": 102,
      "icode": "",
      "resname": "THR",
      "hetflag": " ",
      "sasa": 0.0,
      "atoms": [
        {
          "atom_index": 746,
          "name": "N",
          "element": "N",
          "coord": [
            4.05049991607666,
            -0.7243000268936157,
            1.934499979019165
          ]
        },
        {
          "atom_index": 747,
          "name": "CA",
          "element": "C",
          "coord": [
            3.996999979019165,
            -0.7452999949455261,
            2.067500114440918
          ]
        },
        {
          "atom_index": 748,
          "name": "C",
          "element": "C",
          "coord": [
            3.871799945831299,
            -0.6592000126838684,
            2.080199956893921
          ]
        },
        {
          "atom_index": 749,
          "name": "O",
          "element": "O",
          "coord": [
            3.8798999786376953,
            -0.5407000184059143,
            2.0725998878479004
          ]
        },
        {
          "atom_index": 750,
          "name": "CB",
          "element": "C",
          "coord": [
            4.091400146484375,
            -0.7063999772071838,
            2.183199882507324
          ]
        },
        {
          "atom_index": 751,
          "name": "OG1",
          "element": "O",
          "coord": [
            4.2108001708984375,
            -0.7850000262260437,
            2.1733999252319336
          ]
        },
        {
          "atom_index": 752,
          "name": "CG2",
          "element": "C",
          "coord": [
            4.031300067901611,
            -0.732699990272522,
            2.3157999515533447
          ]
        }
      ]
    },
    {
      "id": "L:103",
      "chain": "L",
      "resseq": 103,
      "icode": "",
      "resname": "LYS",
      "hetflag": " ",
      "sasa": 0.0,
      "atoms": [
        {
          "atom_index": 753,
          "name": "N",
          "element": "N",
          "coord": [
            3.756999969482422,
            -0.7235999703407288,
            2.107300043106079
          ]
        },
        {
          "atom_index": 754,
          "name": "CA",
          "element": "C",
          "coord": [
            3.6347999572753906,
            -0.6481000185012817,
            2.1321001052856445
          ]
        },
        {
          "atom_index": 755,
          "name": "C",
          "element": "C",
          "coord": [
            3.621799945831299,
            -0.6226000189781189,
            2.2792000770568848
          ]
        },
        {
          "atom_index": 756,
          "name": "O",
          "element": "O",
          "coord": [
            3.617500066757202,
            -0.7172999978065491,
            2.358599901199341
          ]
        },
        {
          "atom_index": 757,
          "name": "CB",
          "element": "C",
          "coord": [
            3.5148000717163086,
            -0.7228000164031982,
            2.0794999599456787
          ]
        },
        {
          "atom_index": 758,
          "name": "CG",
          "element": "C",
          "coord": [
            3.386399984359741,
            -0.6463000178337097,
            2.0868000984191895
          ]
        },
        {
          "atom_index": 759,
          "name": "CD",
          "element": "C",
          "coord": [
            3.266200065612793,
            -0.7243000268936157,
            2.0422000885009766
          ]
        },
        {
          "atom_index": 760,
          "name": "CE",
          "element": "C",
          "coord": [
            3.143399953842163,
            -0.6373999714851379,
            2.0553998947143555
          ]
        },
        {
          "atom_index": 761,
          "name": "NZ",
          "element": "N",
          "coord": [
            3.022900104522705,
            -0.7056999802589417,
            2.0023000240325928
          ]
        }
      ]
    },
    {
      "id": "L:104",
      "chain": "L",
      "resseq": 104,
      "icode": "",
      "resname": "LEU",
      "hetflag": " ",
      "sasa": 0.0,
      "atoms": [
        {
          "atom_index": 762,
          "name": "N",
          "element": "N",
          "coord": [
            3.622999906539917,
            -0.4950999915599823,
            2.313199996948242
          ]
        },
        {
          "atom_index": 763,
          "name": "CA",
          "element": "C",
          "coord": [
            3.612299919128418,
            -0.44760000705718994,
            2.450700044631958
          ]
        },
        {
          "atom_index": 764,
          "name": "C",
          "element": "C",
          "coord": [
            3.4684998989105225,
            -0.4147999882698059,
            2.4779999256134033
          ]
        },
        {
          "atom_index": 765,
          "name": "O",
          "element": "O",
          "coord": [
            3.4133999347686768,
            -0.31940001249313354,
            2.414900064468384
          ]
        },
        {
          "atom_index": 766,
          "name": "CB",
          "element": "C",
          "coord": [
            3.7076001167297363,
            -0.32910001277923584,
            2.4730000495910645
          ]
        },
        {
          "atom_index": 767,
          "name": "CG",
          "element": "C",
          "coord": [
            3.7100000381469727,
            -0.2567000091075897,
            2.606600046157837
          ]
        },
        {
          "atom_index": 768,
          "name": "CD1",
          "element": "C",
          "coord": [
            3.7565999031066895,
            -0.3634999990463257,
            2.7049999237060547
          ]
        },
        {
          "atom_index": 769,
          "name": "CD2",
          "element": "C",
          "coord": [
            3.8011999130249023,
            -0.13539999723434448,
            2.612299919128418
          ]
        }
      ]
    },
    {
      "id": "L:105",
      "chain": "L",
      "resseq": 105,
      "icode": "",
      "resname": "GLU",
      "hetflag": " ",
      "sasa": 0.0,
      "atoms": [
        {
          "atom_index": 770,
          "name": "N",
          "element": "N",
          "coord": [
            3.408600091934204,
            -0.49410000443458557,
            2.5653998851776123
          ]
        },
        {
          "atom_index": 771,
          "name": "CA",
          "element": "C",
          "coord": [
            3.2695999145507812,
            -0.4778999984264374,
            2.6068999767303467
          ]
        },
        {
          "atom_index": 772,
          "name": "C",
          "element": "C",
          "coord": [
            3.265500068664551,
            -0.43689998984336853,
            2.7553999423980713
          ]
        },
        {
          "atom_index": 773,
          "name": "O",
          "element": "O",
          "coord": [
            3.3568999767303467,
            -0.4666999876499176,
            2.835099935531616
          ]
        },
        {
          "atom_index": 774,
          "name": "CB",
          "element": "C",
          "coord": [
            3.1895999908447266,
            -0.6054999828338623,
            2.58489990234375
          ]
        },
        {
          "atom_index": 775,
          "name": "CG",
          "element": "C",
          "coord": [
            3.20989990234375,
            -0.6682000160217285,
            2.4472999572753906
          ]
        },
        {
          "atom_index": 776,
          "name": "CD",
          "element": "C",
          "coord": [
            3.101099967956543,
            -0.7659000158309937,
            2.4063000679016113
          ]
        },
        {
          "atom_index": 777,
          "name": "OE1",
          "element": "O",
          "coord": [
            3.125,
            -0.8866000175476074,
            2.4198999404907227
          ]
        },
        {
          "atom_index": 778,
          "name": "OE2",
          "element": "O",
          "coord": [
            2.9951999187469482,
            -0.7204999923706055,
            2.3564000129699707
          ]
        }
      ]
    },
    {
      "id": "L:106",
      "chain": "L",
      "resseq": 106,
      "icode": "",
      "resname": "ILE",
      "hetflag": " ",
      "sasa": 0.0,
      "atoms": [
        {
          "atom_index": 779,
          "name": "N",
          "element": "N",
          "coord": [
            3.162899971008301,
            -0.36469998955726624,
            2.7934000492095947
          ]
        },
        {
          "atom_index": 780,
          "name": "CA",
          "element": "C",
          "coord": [
            3.157099962234497,
            -0.3057999908924103,
            2.9265999794006348
          ]
        },
        {
          "atom_index": 781,
          "name": "C",
          "element": "C",
          "coord": [
            3.0566000938415527,
            -0.38530001044273376,
            3.0114998817443848
          ]
        },
        {
          "atom_index": 782,
          "name": "O",
          "element": "O",
          "coord": [
            2.9449000358581543,
            -0.4203999936580658,
            2.968600034713745
          ]
        },
        {
          "atom_index": 783,
          "name": "CB",
          "element": "C",
          "coord": [
            3.126499891281128,
            -0.1551000028848648,
            2.922600030899048
          ]
        },
        {
          "atom_index": 784,
          "name": "CG1",
          "element": "C",
          "coord": [
            3.231600046157837,
            -0.07159999758005142,
            2.8405001163482666
          ]
        },
        {
          "atom_index": 785,
          "name": "CG2",
          "element": "C",
          "coord": [
            3.1131999492645264,
            -0.09749999642372131,
            3.060499906539917
          ]
        },
        {
          "atom_index": 786,
          "name": "CD1",
          "element": "C",
          "coord": [
            3.374799966812134,
            -0.06989999860525131,
            2.8929998874664307
          ]
        }
      ]
    },
    {
      "id": "L:107",
      "chain": "L",
      "resseq": 107,
      "icode": "",
      "resname": "LYS",
      "hetflag": " ",
      "sasa": 1.9940680265426636,
      "atoms": [
        {
          "atom_index": 787,
          "name": "N",
          "element": "N",
          "coord": [
            3.096299886703491,
            -0.42500001192092896,
            3.133699893951416
          ]
        },
        {
          "atom_index": 788,
          "name": "CA",
          "element": "C",
          "coord": [
            2.996000051498413,
            -0.4684999883174896,
            3.2267000675201416
          ]
        },
        {
          "atom_index": 789,
          "name": "C",
          "element": "C",
          "coord": [
            2.9626998901367188,
            -0.3587999939918518,
            3.3213999271392822
          ]
        },
        {
          "atom_index": 790,
          "name": "O",
          "element": "O",
          "coord": [
            3.04010009765625,
            -0.26840001344680786,
            3.3503000736236572
          ]
        },
        {
          "atom_index": 791,
          "name": "CB",
          "element": "C",
          "coord": [
            3.0295000076293945,
            -0.6014000177383423,
            3.295300006866455
          ]
        },
        {
          "atom_index": 792,
          "name": "CG",
          "element": "C",
          "coord": [
            3.1222000122070312,
            -0.5938000082969666,
            3.4140000343322754
          ]
        },
        {
          "atom_index": 793,
          "name": "CD",
          "element": "C",
          "coord": [
            3.150899887084961,
            -0.7371000051498413,
            3.4618000984191895
          ]
        },
        {
          "atom_index": 794,
          "name": "CE",
          "element": "C",
          "coord": [
            3.1217000484466553,
            -0.753000020980835,
            3.610100030899048
          ]
        },
        {
          "atom_index": 795,
          "name": "NZ",
          "element": "N",
          "coord": [
            3.091599941253662,
            -0.895799994468689,
            3.64739990234375
          ]
        }
      ]
    },
    {
      "id": "L:108",
      "chain": "L",
      "resseq": 108,
      "icode": "",
      "resname": "ARG",
      "hetflag": " ",
      "sasa": 0.0,
      "atoms": [
        {
          "atom_index": 796,
          "name": "N",
          "element": "N",
          "coord": [
            2.8366000652313232,
            -0.35749998688697815,
            3.359499931335449
          ]
        },
        {
          "atom_index": 797,
          "name": "CA",
          "element": "C",
          "coord": [
            2.7832999229431152,
            -0.25839999318122864,
            3.451900005340576
          ]
        },
        {
          "atom_index": 798,
          "name": "C",
          "element": "C",
          "coord": [
            2.67549991607666,
            -0.32820001244544983,
            3.5385000705718994
          ]
        },
        {
          "atom_index": 799,
          "name": "O",
          "element": "O",
          "coord": [
            2.6459999084472656,
            -0.4490000009536743,
            3.521699905395508
          ]
        },
        {
          "atom_index": 800,
          "name": "CB",
          "element": "C",
          "coord": [
            2.7191998958587646,
            -0.14059999585151672,
            3.3757998943328857
          ]
        },
        {
          "atom_index": 801,
          "name": "CG",
          "element": "C",
          "coord": [
            2.6178998947143555,
            -0.18979999423027039,
            3.2736001014709473
          ]
        },
        {
          "atom_index": 802,
          "name": "CD",
          "element": "C",
          "coord": [
            2.5088000297546387,
            -0.08630000054836273,
            3.245500087738037
          ]
        },
        {
          "atom_index": 803,
          "name": "NE",
          "element": "N",
          "coord": [
            2.4242000579833984,
            -0.06790000200271606,
            3.3636999130249023
          ]
        },
        {
          "atom_index": 804,
          "name": "CZ",
          "element": "C",
          "coord": [
            2.365000009536743,
            0.04569999873638153,
            3.397599935531616
          ]
        },
        {
          "atom_index": 805,
          "name": "NH1",
          "element": "N",
          "coord": [
            2.3750998973846436,
            0.1526000052690506,
            3.3239998817443848
          ]
        },
        {
          "atom_index": 806,
          "name": "NH2",
          "element": "N",
          "coord": [
            2.2873001098632812,
            0.050599999725818634,
            3.5085999965667725
          ]
        }
      ]
    },
    {
      "id": "L:109",
      "chain": "L",
      "resseq": 109,
      "icode": "",
      "resname": "ALA",
      "hetflag": " ",
      "sasa": 0.6453092098236084,
      "atoms": [
        {
          "atom_index": 807,
          "name": "N",
          "element": "N",
          "coord": [
            2.6150999069213867,
            -0.2500999867916107,
            3.6308999061584473
          ]
        },
        {
          "atom_index": 808,
          "name": "CA",
          "element": "C",
          "coord": [
            2.5069000720977783,
            -0.30390000343322754,
            3.7170000076293945
          ]
        },
        {
          "atom_index": 809,
          "name": "C",
          "element": "C",
          "coord": [
            2.3875999450683594,
            -0.34439998865127563,
            3.6340999603271484
          ]
        },
        {
          "atom_index": 810,
          "name": "O",
          "element": "O",
          "coord": [
            2.3571999073028564,
            -0.27880001068115234,
            3.533400058746338
          ]
        },
        {
          "atom_index": 811,
          "name": "CB",
          "element": "C",
          "coord": [
            2.4632999897003174,
            -0.2029999941587448,
            3.82069993019104
          ]
        }
      ]
    },
    {
      "id": "L:110",
      "chain": "L",
      "resseq": 110,
      "icode": "",
      "resname": "ASP",
      "hetflag": " ",
      "sasa": 0.0,
      "atoms": [
        {
          "atom_index": 812,
          "name": "N",
          "element": "N",
          "coord": [
            2.323899984359741,
            -0.4544000029563904,
            3.6700000762939453
          ]
        },
        {
          "atom_index": 813,
          "name": "CA",
          "element": "C",
          "coord": [
            2.202199935913086,
            -0.49799999594688416,
            3.6015000343322754
          ]
        },
        {
          "atom_index": 814,
          "name": "C",
          "element": "C",
          "coord": [
            2.09689998626709,
            -0.3873000144958496,
            3.6034998893737793
          ]
        },
        {
          "atom_index": 815,
          "name": "O",
          "element": "O",
          "coord": [
            2.0913000106811523,
            -0.30320000648498535,
            3.696500062942505
          ]
        },
        {
          "atom_index": 816,
          "name": "CB",
          "element": "C",
          "coord": [
            2.1422998905181885,
            -0.6295999884605408,
            3.654599905014038
          ]
        },
        {
          "atom_index": 817,
          "name": "CG",
          "element": "C",
          "coord": [
            2.236299991607666,
            -0.7487000226974487,
            3.639400005340576
          ]
        },
        {
          "atom_index": 818,
          "name": "OD1",
          "element": "O",
          "coord": [
            2.3427000045776367,
            -0.7301999926567078,
            3.5764000415802
          ]
        },
        {
          "atom_index": 819,
          "name": "OD2",
          "element": "O",
          "coord": [
            2.1986000537872314,
            -0.8596000075340271,
            3.68530011177063
          ]
        }
      ]
    },
    {
      "id": "L:111",
      "chain": "L",
      "resseq": 111,
      "icode": "",
      "resname": "ALA",
      "hetflag": " ",
      "sasa": 0.0,
      "atoms": [
        {
          "atom_index": 820,
          "name": "N",
          "element": "N",
          "coord": [
            2.022599935531616,
            -0.3774999976158142,
            3.490499973297119
          ]
        },
        {
          "atom_index": 821,
          "name": "CA",
          "element": "C",
          "coord": [
            1.919800043106079,
            -0.274399995803833,
            3.4748001098632812
          ]
        },
        {
          "atom_index": 822,
          "name": "C",
          "element": "C",
          "coord": [
            1.8030999898910522,
            -0.33149999380111694,
            3.400599956512451
          ]
        },
        {
          "atom_index": 823,
          "name": "O",
          "element": "O",
          "coord": [
            1.81659996509552,
            -0.40880000591278076,
            3.3029000759124756
          ]
        },
        {
          "atom_index": 824,
          "name": "CB",
          "element": "C",
          "coord": [
            1.9713000059127808,
            -0.1492999941110611,
            3.405400037765503
          ]
        }
      ]
    },
    {
      "id": "L:112",
      "chain": "L",
      "resseq": 112,
      "icode": "",
      "resname": "ALA",
      "hetflag": " ",
      "sasa": 0.0,
      "atoms": [
        {
          "atom_index": 825,
          "name": "N",
          "element": "N",
          "coord": [
            1.680299997329712,
            -0.3046000003814697,
            3.4528000354766846
          ]
        },
        {
          "atom_index": 826,
          "name": "CA",
          "element": "C",
          "coord": [
            1.562000036239624,
            -0.35580000281333923,
            3.3952999114990234
          ]
        },
        {
          "atom_index": 827,
          "name": "C",
          "element": "C",
          "coord": [
            1.5183000564575195,
            -0.27000001072883606,
            3.2753000259399414
          ]
        },
        {
          "atom_index": 828,
          "name": "O",
          "element": "O",
          "coord": [
            1.5464999675750732,
            -0.15049999952316284,
            3.2741000652313232
          ]
        },
        {
          "atom_index": 829,
          "name": "CB",
          "element": "C",
          "coord": [
            1.4471999406814575,
            -0.35249999165534973,
            3.495800018310547
          ]
        }
      ]
    },
    {
      "id": "L:113",
      "chain": "L",
      "resseq": 113,
      "icode": "",
      "resname": "PRO",
      "hetflag": " ",
      "sasa": 0.0,
      "atoms": [
        {
          "atom_index": 830,
          "name": "N",
          "element": "N",
          "coord": [
            1.4514000415802002,
            -0.33379998803138733,
            3.181299924850464
          ]
        },
        {
          "atom_index": 831,
          "name": "CA",
          "element": "C",
          "coord": [
            1.409600019454956,
            -0.2502000033855438,
            3.0613999366760254
          ]
        },
        {
          "atom_index": 832,
          "name": "C",
          "element": "C",
          "coord": [
            1.287500023841858,
            -0.16120000183582306,
            3.0882999897003174
          ]
        },
        {
          "atom_index": 833,
          "name": "O",
          "element": "O",
          "coord": [
            1.2070000171661377,
            -0.1941000074148178,
            3.1767001152038574
          ]
        },
        {
          "atom_index": 834,
          "name": "CB",
          "element": "C",
          "coord": [
            1.3650000095367432,
            -0.35510000586509705,
            2.9632999897003174
          ]
        },
        {
          "atom_index": 835,
          "name": "CG",
          "element": "C",
          "coord": [
            1.3188999891281128,
            -0.46950000524520874,
            3.043600082397461
          ]
        },
        {
          "atom_index": 836,
          "name": "CD",
          "element": "C",
          "coord": [
            1.4117000102996826,
            -0.4726000130176544,
            3.1637001037597656
          ]
        }
      ]
    },
    {
      "id": "L:114",
      "chain": "L",
      "resseq": 114,
      "icode": "",
      "resname": "THR",
      "hetflag": " ",
      "sasa": 0.0,
      "atoms": [
        {
          "atom_index": 837,
          "name": "N",
          "element": "N",
          "coord": [
            1.276900053024292,
            -0.05090000107884407,
            3.010999917984009
          ]
        },
        {
          "atom_index": 838,
          "name": "CA",
          "element": "C",
          "coord": [
            1.1547000408172607,
            0.027499999850988388,
            2.9979000091552734
          ]
        },
        {
          "atom_index": 839,
          "name": "C",
          "element": "C",
          "coord": [
            1.0923000574111938,
            -0.018699999898672104,
            2.8684000968933105
          ]
        },
        {
          "atom_index": 840,
          "name": "O",
          "element": "O",
          "coord": [
            1.159500002861023,
            -0.0142000000923872,
            2.7664999961853027
          ]
        },
        {
          "atom_index": 841,
          "name": "CB",
          "element": "C",
          "coord": [
            1.1908999681472778,
            0.17229999601840973,
            2.99780011177063
          ]
        },
        {
          "atom_index": 842,
          "name": "OG1",
          "element": "O",
          "coord": [
            1.2547999620437622,
            0.19820000231266022,
            3.1247000694274902
          ]
        },
        {
          "atom_index": 843,
          "name": "CG2",
          "element": "C",
          "coord": [
            1.0625,
            0.24899999797344208,
            2.9870998859405518
          ]
        }
      ]
    },
    {
      "id": "L:115",
      "chain": "L",
      "resseq": 115,
      "icode": "",
      "resname": "VAL",
      "hetflag": " ",
      "sasa": 0.0,
      "atoms": [
        {
          "atom_index": 844,
          "name": "N",
          "element": "N",
          "coord": [
            0.9643999934196472,
            -0.053199999034404755,
            2.8703999519348145
          ]
        },
        {
          "atom_index": 845,
          "name": "CA",
          "element": "C",
          "coord": [
            0.8956999778747559,
            -0.11760000139474869,
            2.7565999031066895
          ]
        },
        {
          "atom_index": 846,
          "name": "C",
          "element": "C",
          "coord": [
            0.7968000173568726,
            -0.017400000244379044,
            2.6933000087738037
          ]
        },
        {
          "atom_index": 847,
          "name": "O",
          "element": "O",
          "coord": [
            0.7228000164031982,
            0.04960000142455101,
            2.766900062561035
          ]
        },
        {
          "atom_index": 848,
          "name": "CB",
          "element": "C",
          "coord": [
            0.82669997215271,
            -0.24619999527931213,
            2.799799919128418
          ]
        },
        {
          "atom_index": 849,
          "name": "CG1",
          "element": "C",
          "coord": [
            0.7646999955177307,
            -0.32120001316070557,
            2.6851000785827637
          ]
        },
        {
          "atom_index": 850,
          "name": "CG2",
          "element": "C",
          "coord": [
            0.9259999990463257,
            -0.3424000144004822,
            2.8701999187469482
          ]
        }
      ]
    },
    {
      "id": "L:116",
      "chain": "L",
      "resseq": 116,
      "icode": "",
      "resname": "SER",
      "hetflag": " ",
      "sasa": 0.0,
      "atoms": [
        {
          "atom_index": 851,
          "name": "N",
          "element": "N",
          "coord": [
            0.7926999926567078,
            -0.012600000016391277,
            2.559999942779541
          ]
        },
        {
          "atom_index": 852,
          "name": "CA",
          "element": "C",
          "coord": [
            0.6887999773025513,
            0.06390000134706497,
            2.4876999855041504
          ]
        },
        {
          "atom_index": 853,
          "name": "C",
          "element": "C",
          "coord": [
            0.6320000290870667,
            -0.020899999886751175,
            2.3789000511169434
          ]
        },
        {
          "atom_index": 854,
          "name": "O",
          "element": "O",
          "coord": [
            0.707099974155426,
            -0.10170000046491623,
            2.3183999061584473
          ]
        },
        {
          "atom_index": 855,
          "name": "CB",
          "element": "C",
          "coord": [
            0.75,
            0.18930000066757202,
            2.4244000911712646
          ]
        },
        {
          "atom_index": 856,
          "name": "OG",
          "element": "O",
          "coord": [
            0.8101000189781189,
            0.2777999937534332,
            2.5136001110076904
          ]
        }
      ]
    },
    {
      "id": "L:117",
      "chain": "L",
      "resseq": 117,
      "icode": "",
      "resname": "ILE",
      "hetflag": " ",
      "sasa": 0.0,
      "atoms": [
        {
          "atom_index": 857,
          "name": "N",
          "element": "N",
          "coord": [
            0.5041999816894531,
            -0.0024999999441206455,
            2.34879994392395
          ]
        },
        {
          "atom_index": 858,
          "name": "CA",
          "element": "C",
          "coord": [
            0.43970000743865967,
            -0.07680000364780426,
            2.2402000427246094
          ]
        },
        {
          "atom_index": 859,
          "name": "C",
          "element": "C",
          "coord": [
            0.3840000033378601,
            0.01860000006854534,
            2.1379001140594482
          ]
        },
        {
          "atom_index": 860,
          "name": "O",
          "element": "O",
          "coord": [
            0.33820000290870667,
            0.12939999997615814,
            2.1714999675750732
          ]
        },
        {
          "atom_index": 861,
          "name": "CB",
          "element": "C",
          "coord": [
            0.33570000529289246,
            -0.17350000143051147,
            2.2894999980926514
          ]
        },
        {
          "atom_index": 862,
          "name": "CG1",
          "element": "C",
          "coord": [
            0.2922999858856201,
            -0.2743000090122223,
            2.1819000244140625
          ]
        },
        {
          "atom_index": 863,
          "name": "CG2",
          "element": "C",
          "coord": [
            0.21379999816417694,
            -0.09780000150203705,
            2.343400001525879
          ]
        },
        {
          "atom_index": 864,
          "name": "CD1",
          "element": "C",
          "coord": [
            0.21969999372959137,
            -0.39239999651908875,
            2.2362000942230225
          ]
        }
      ]
    },
    {
      "id": "L:118",
      "chain": "L",
      "resseq": 118,
      "icode": "",
      "resname": "PHE",
      "hetflag": " ",
      "sasa": 0.0,
      "atoms": [
        {
          "atom_index": 865,
          "name": "N",
          "element": "N",
          "coord": [
            0.39989998936653137,
            -0.01679999940097332,
            2.0102999210357666
          ]
        },
        {
          "atom_index": 866,
          "name": "CA",
          "element": "C",
          "coord": [
            0.3578999936580658,
            0.0674000009894371,
            1.8985999822616577
          ]
        },
        {
          "atom_index": 867,
          "name": "C",
          "element": "C",
          "coord": [
            0.2694000005722046,
            -0.007400000002235174,
            1.7972999811172485
          ]
        },
        {
          "atom_index": 868,
          "name": "O",
          "element": "O",
          "coord": [
            0.3093000054359436,
            -0.11060000211000443,
            1.7412999868392944
          ]
        },
        {
          "atom_index": 869,
          "name": "CB",
          "element": "C",
          "coord": [
            0.47859999537467957,
            0.12489999830722809,
            1.8206000328063965
          ]
        },
        {
          "atom_index": 870,
          "name": "CG",
          "element": "C",
          "coord": [
            0.5756000280380249,
            0.20319999754428864,
            1.905500054359436
          ]
        },
        {
          "atom_index": 871,
          "name": "CD1",
          "element": "C",
          "coord": [
            0.5557000041007996,
            0.3393999934196472,
            1.9348000288009644
          ]
        },
        {
          "atom_index": 872,
          "name": "CD2",
          "element": "C",
          "coord": [
            0.6894000172615051,
            0.14229999482631683,
            1.9593000411987305
          ]
        },
        {
          "atom_index": 873,
          "name": "CE1",
          "element": "C",
          "coord": [
            0.6437000036239624,
            0.41519999504089355,
            2.0127999782562256
          ]
        },
        {
          "atom_index": 874,
          "name": "CE2",
          "element": "C",
          "coord": [
            0.7784000039100647,
            0.21819999814033508,
            2.0343000888824463
          ]
        },
        {
          "atom_index": 875,
          "name": "CZ",
          "element": "C",
          "coord": [
            0.7523999810218811,
            0.351500004529953,
            2.0662999153137207
          ]
        }
      ]
    },
    {
      "id": "L:119",
      "chain": "L",
      "resseq": 119,
      "icode": "",
      "resname": "PRO",
      "hetflag": " ",
      "sasa": 0.0,
      "atoms": [
        {
          "atom_index": 876,
          "name": "N",
          "element": "N",
          "coord": [
            0.14710000157356262,
            0.04100000113248825,
            1.7805999517440796
          ]
        },
        {
          "atom_index": 877,
          "name": "CA",
          "element": "C",
          "coord": [
            0.06530000269412994,
            -0.01889999955892563,
            1.673699975013733
          ]
        },
        {
          "atom_index": 878,
          "name": "C",
          "element": "C",
          "coord": [
            0.11420000344514847,
            0.01720000058412552,
            1.535099983215332
          ]
        },
        {
          "atom_index": 879,
          "name": "O",
          "element": "O",
          "coord": [
            0.1881999969482422,
            0.11100000143051147,
            1.5195000171661377
          ]
        },
        {
          "atom_index": 880,
          "name": "CB",
          "element": "C",
          "coord": [
            -0.0754999965429306,
            0.03709999844431877,
            1.6957000494003296
          ]
        },
        {
          "atom_index": 881,
          "name": "CG",
          "element": "C",
          "coord": [
            -0.06629999727010727,
            0.12389999628067017,
            1.8142999410629272
          ]
        },
        {
          "atom_index": 882,
          "name": "CD",
          "element": "C",
          "coord": [
            0.07779999822378159,
            0.14169999957084656,
            1.8592000007629395
          ]
        }
      ]
    },
    {
      "id": "L:120",
      "chain": "L",
      "resseq": 120,
      "icode": "",
      "resname": "PRO",
      "hetflag": " ",
      "sasa": 0.0,
      "atoms": [
        {
          "atom_index": 883,
          "name": "N",
          "element": "N",
          "coord": [
            0.07289999723434448,
            -0.06260000169277191,
            1.4378000497817993
          ]
        },
        {
          "atom_index": 884,
          "name": "CA",
          "element": "C",
          "coord": [
            0.10130000114440918,
            -0.020800000056624413,
            1.298200011253357
          ]
        },
        {
          "atom_index": 885,
          "name": "C",
          "element": "C",
          "coord": [
            0.04899999871850014,
            0.11990000307559967,
            1.2654999494552612
          ]
        },
        {
          "atom_index": 886,
          "name": "O",
          "element": "O",
          "coord": [
            -0.05400000140070915,
            0.17159999907016754,
            1.3207999467849731
          ]
        },
        {
          "atom_index": 887,
          "name": "CB",
          "element": "C",
          "coord": [
            0.025699999183416367,
            -0.12280000001192093,
            1.2157000303268433
          ]
        },
        {
          "atom_index": 888,
          "name": "CG",
          "element": "C",
          "coord": [
            -0.03480000048875809,
            -0.21950000524520874,
            1.3075000047683716
          ]
        },
        {
          "atom_index": 889,
          "name": "CD",
          "element": "C",
          "coord": [
            -0.018200000748038292,
            -0.17579999566078186,
            1.4471999406814575
          ]
        }
      ]
    },
    {
      "id": "L:121",
      "chain": "L",
      "resseq": 121,
      "icode": "",
      "resname": "SER",
      "hetflag": " ",
      "sasa": 0.0,
      "atoms": [
        {
          "atom_index": 890,
          "name": "N",
          "element": "N",
          "coord": [
            0.11749999970197678,
            0.18320000171661377,
            1.170199990272522
          ]
        },
        {
          "atom_index": 891,
          "name": "CA",
          "element": "C",
          "coord": [
            0.08489999920129776,
            0.3149999976158142,
            1.1226999759674072
          ]
        },
        {
          "atom_index": 892,
          "name": "C",
          "element": "C",
          "coord": [
            -0.019600000232458115,
            0.29760000109672546,
            1.0084999799728394
          ]
        },
        {
          "atom_index": 893,
          "name": "O",
          "element": "O",
          "coord": [
            -0.02239999920129776,
            0.19429999589920044,
            0.9429000020027161
          ]
        },
        {
          "atom_index": 894,
          "name": "CB",
          "element": "C",
          "coord": [
            0.2094999998807907,
            0.38280001282691956,
            1.0640000104904175
          ]
        },
        {
          "atom_index": 895,
          "name": "OG",
          "element": "O",
          "coord": [
            0.26010000705718994,
            0.3095000088214874,
            0.9524000287055969
          ]
        }
      ]
    },
    {
      "id": "L:122",
      "chain": "L",
      "resseq": 122,
      "icode": "",
      "resname": "SER",
      "hetflag": " ",
      "sasa": 0.0,
      "atoms": [
        {
          "atom_index": 896,
          "name": "N",
          "element": "N",
          "coord": [
            -0.09220000356435776,
            0.4034000039100647,
            0.9817000031471252
          ]
        },
        {
          "atom_index": 897,
          "name": "CA",
          "element": "C",
          "coord": [
            -0.19050000607967377,
            0.4081000089645386,
            0.8743000030517578
          ]
        },
        {
          "atom_index": 898,
          "name": "C",
          "element": "C",
          "coord": [
            -0.12060000002384186,
            0.3903000056743622,
            0.7408999800682068
          ]
        },
        {
          "atom_index": 899,
          "name": "O",
          "element": "O",
          "coord": [
            -0.17190000414848328,
            0.31850001215934753,
            0.6556000113487244
          ]
        },
        {
          "atom_index": 900,
          "name": "CB",
          "element": "C",
          "coord": [
            -0.262800008058548,
            0.5419999957084656,
            0.8790000081062317
          ]
        },
        {
          "atom_index": 901,
          "name": "OG",
          "element": "O",
          "coord": [
            -0.17069999873638153,
            0.6473000049591064,
            0.8644999861717224
          ]
        }
      ]
    },
    {
      "id": "L:123",
      "chain": "L",
      "resseq": 123,
      "icode": "",
      "resname": "GLU",
      "hetflag": " ",
      "sasa": 0.0,
      "atoms": [
        {
          "atom_index": 902,
          "name": "N",
          "element": "N",
          "coord": [
            -0.0008999999845400453,
            0.447299987077713,
            0.7293000221252441
          ]
        },
        {
          "atom_index": 903,
          "name": "CA",
          "element": "C",
          "coord": [
            0.0812000036239624,
            0.4320000112056732,
            0.6086999773979187
          ]
        },
        {
          "atom_index": 904,
          "name": "C",
          "element": "C",
          "coord": [
            0.11330000311136246,
            0.2896000146865845,
            0.5776000022888184
          ]
        },
        {
          "atom_index": 905,
          "name": "O",
          "element": "O",
          "coord": [
            0.1046999990940094,
            0.2443999946117401,
            0.46299999952316284
          ]
        },
        {
          "atom_index": 906,
          "name": "CB",
          "element": "C",
          "coord": [
            0.2150000035762787,
            0.5045999884605408,
            0.6258000135421753
          ]
        },
        {
          "atom_index": 907,
          "name": "CG",
          "element": "C",
          "coord": [
            0.20340000092983246,
            0.6552000045776367,
            0.6327999830245972
          ]
        },
        {
          "atom_index": 908,
          "name": "CD",
          "element": "C",
          "coord": [
            0.20630000531673431,
            0.7128000259399414,
            0.7767000198364258
          ]
        },
        {
          "atom_index": 909,
          "name": "OE1",
          "element": "O",
          "coord": [
            0.14380000531673431,
            0.6541000008583069,
            0.8702999949455261
          ]
        },
        {
          "atom_index": 910,
          "name": "OE2",
          "element": "O",
          "coord": [
            0.2671999931335449,
            0.820900022983551,
            0.7937999963760376
          ]
        }
      ]
    },
    {
      "id": "L:124",
      "chain": "L",
      "resseq": 124,
      "icode": "",
      "resname": "GLN",
      "hetflag": " ",
      "sasa": 0.0,
      "atoms": [
        {
          "atom_index": 911,
          "name": "N",
          "element": "N",
          "coord": [
            0.1606999933719635,
            0.2134999930858612,
            0.6761000156402588
          ]
        },
        {
          "atom_index": 912,
          "name": "CA",
          "element": "C",
          "coord": [
            0.19539999961853027,
            0.07609999924898148,
            0.6452000141143799
          ]
        },
        {
          "atom_index": 913,
          "name": "C",
          "element": "C",
          "coord": [
            0.07090000063180923,
            -0.0071000000461936,
            0.6126999855041504
          ]
        },
        {
          "atom_index": 914,
          "name": "O",
          "element": "O",
          "coord": [
            0.0738999992609024,
            -0.09880000352859497,
            0.5285999774932861
          ]
        },
        {
          "atom_index": 915,
          "name": "CB",
          "element": "C",
          "coord": [
            0.2777999937534332,
            0.01119999960064888,
            0.7590000033378601
          ]
        },
        {
          "atom_index": 916,
          "name": "CG",
          "element": "C",
          "coord": [
            0.32280001044273376,
            -0.12890000641345978,
            0.7278000116348267
          ]
        },
        {
          "atom_index": 917,
          "name": "CD",
          "element": "C",
          "coord": [
            0.39149999618530273,
            -0.1923000067472458,
            0.8424999713897705
          ]
        },
        {
          "atom_index": 918,
          "name": "OE1",
          "element": "O",
          "coord": [
            0.3659999966621399,
            -0.15309999883174896,
            0.9556999802589417
          ]
        },
        {
          "atom_index": 919,
          "name": "NE2",
          "element": "N",
          "coord": [
            0.47519999742507935,
            -0.29159998893737793,
            0.8167999982833862
          ]
        }
      ]
    },
    {
      "id": "L:125",
      "chain": "L",
      "resseq": 125,
      "icode": "",
      "resname": "LEU",
      "hetflag": " ",
      "sasa": 0.0,
      "atoms": [
        {
          "atom_index": 920,
          "name": "N",
          "element": "N",
          "coord": [
            -0.039900001138448715,
            0.022600000724196434,
            0.6825000047683716
          ]
        },
        {
          "atom_index": 921,
          "name": "CA",
          "element": "C",
          "coord": [
            -0.1648000031709671,
            -0.051500000059604645,
            0.6600000262260437
          ]
        },
        {
          "atom_index": 922,
          "name": "C",
          "element": "C",
          "coord": [
            -0.2134999930858612,
            -0.04050000011920929,
            0.5116999745368958
          ]
        },
        {
          "atom_index": 923,
          "name": "O",
          "element": "O",
          "coord": [
            -0.2522999942302704,
            -0.14409999549388885,
            0.4528999924659729
          ]
        },
        {
          "atom_index": 924,
          "name": "CB",
          "element": "C",
          "coord": [
            -0.2718999981880188,
            -0.004100000020116568,
            0.7580999732017517
          ]
        },
        {
          "atom_index": 925,
          "name": "CG",
          "element": "C",
          "coord": [
            -0.24400000274181366,
            -0.05790000036358833,
            0.8988000154495239
          ]
        },
        {
          "atom_index": 926,
          "name": "CD1",
          "element": "C",
          "coord": [
            -0.34220001101493835,
            0.00139999995008111,
            0.9994000196456909
          ]
        },
        {
          "atom_index": 927,
          "name": "CD2",
          "element": "C",
          "coord": [
            -0.2508000135421753,
            -0.20499999821186066,
            0.9035000205039978
          ]
        }
      ]
    },
    {
      "id": "L:126",
      "chain": "L",
      "resseq": 126,
      "icode": "",
      "resname": "THR",
      "hetflag": " ",
      "sasa": 0.0,
      "atoms": [
        {
          "atom_index": 928,
          "name": "N",
          "element": "N",
          "coord": [
            -0.1965000033378601,
            0.07909999787807465,
            0.46140000224113464
          ]
        },
        {
          "atom_index": 929,
          "name": "CA",
          "element": "C",
          "coord": [
            -0.22990000247955322,
            0.10999999940395355,
            0.32030001282691956
          ]
        },
        {
          "atom_index": 930,
          "name": "C",
          "element": "C",
          "coord": [
            -0.1462000012397766,
            0.02329999953508377,
            0.22689999639987946
          ]
        },
        {
          "atom_index": 931,
          "name": "O",
          "element": "O",
          "coord": [
            -0.19699999690055847,
            -0.02459999918937683,
            0.12349999696016312
          ]
        },
        {
          "atom_index": 932,
          "name": "CB",
          "element": "C",
          "coord": [
            -0.21860000491142273,
            0.25780001282691956,
            0.28790000081062317
          ]
        },
        {
          "atom_index": 933,
          "name": "OG1",
          "element": "O",
          "coord": [
            -0.08460000157356262,
            0.3003000020980835,
            0.29760000109672546
          ]
        },
        {
          "atom_index": 934,
          "name": "CG2",
          "element": "C",
          "coord": [
            -0.30250000953674316,
            0.3400000035762787,
            0.37119999527931213
          ]
        }
      ]
    },
    {
      "id": "L:127",
      "chain": "L",
      "resseq": 127,
      "icode": "",
      "resname": "SER",
      "hetflag": " ",
      "sasa": 0.0,
      "atoms": [
        {
          "atom_index": 935,
          "name": "N",
          "element": "N",
          "coord": [
            -0.020600000396370888,
            -0.002300000051036477,
            0.26170000433921814
          ]
        },
        {
          "atom_index": 936,
          "name": "CA",
          "element": "C",
          "coord": [
            0.06379999965429306,
            -0.09570000320672989,
            0.18459999561309814
          ]
        },
        {
          "atom_index": 937,
          "name": "C",
          "element": "C",
          "coord": [
            0.02979999966919422,
            -0.24639999866485596,
            0.19820000231266022
          ]
        },
        {
          "atom_index": 938,
          "name": "O",
          "element": "O",
          "coord": [
            0.09790000319480896,
            -0.33230000734329224,
            0.1348000019788742
          ]
        },
        {
          "atom_index": 939,
          "name": "CB",
          "element": "C",
          "coord": [
            0.21070000529289246,
            -0.06889999657869339,
            0.21469999849796295
          ]
        },
        {
          "atom_index": 940,
          "name": "OG",
          "element": "O",
          "coord": [
            0.24860000610351562,
            -0.1282999962568283,
            0.337799996137619
          ]
        }
      ]
    },
    {
      "id": "L:128",
      "chain": "L",
      "resseq": 128,
      "icode": "",
      "resname": "GLY",
      "hetflag": " ",
      "sasa": 0.0,
      "atoms": [
        {
          "atom_index": 941,
          "name": "N",
          "element": "N",
          "coord": [
            -0.06769999861717224,
            -0.2865000069141388,
            0.2840999960899353
          ]
        },
        {
          "atom_index": 942,
          "name": "CA",
          "element": "C",
          "coord": [
            -0.10209999978542328,
            -0.42809998989105225,
            0.3050999939441681
          ]
        },
        {
          "atom_index": 943,
          "name": "C",
          "element": "C",
          "coord": [
            -0.03220000118017197,
            -0.4975000023841858,
            0.41850000619888306
          ]
        },
        {
          "atom_index": 944,
          "name": "O",
          "element": "O",
          "coord": [
            -0.045899998396635056,
            -0.620199978351593,
            0.44020000100135803
          ]
        }
      ]
    },
    {
      "id": "L:129",
      "chain": "L",
      "resseq": 129,
      "icode": "",
      "resname": "GLY",
      "hetflag": " ",
      "sasa": 0.0,
      "atoms": [
        {
          "atom_index": 945,
          "name": "N",
          "element": "N",
          "coord": [
            0.04050000011920929,
            -0.4165000021457672,
            0.4957999885082245
          ]
        },
        {
          "atom_index": 946,
          "name": "CA",
          "element": "C",
          "coord": [
            0.1251000016927719,
            -0.4677000045776367,
            0.5995000004768372
          ]
        },
        {
          "atom_index": 947,
          "name": "C",
          "element": "C",
          "coord": [
            0.08579999953508377,
            -0.40720000863075256,
            0.7366999983787537
          ]
        },
        {
          "atom_index": 948,
          "name": "O",
          "element": "O",
          "coord": [
            0.02759999968111515,
            -0.3009999990463257,
            0.7465000152587891
          ]
        }
      ]
    },
    {
      "id": "L:130",
      "chain": "L",
      "resseq": 130,
      "icode": "",
      "resname": "ALA",
      "hetflag": " ",
      "sasa": 0.0,
      "atoms": [
        {
          "atom_index": 949,
          "name": "N",
          "element": "N",
          "coord": [
            0.12449999898672104,
            -0.4771000146865845,
            0.8395000100135803
          ]
        },
        {
          "atom_index": 950,
          "name": "CA",
          "element": "C",
          "coord": [
            0.10350000113248825,
            -0.42820000648498535,
            0.9760000109672546
          ]
        },
        {
          "atom_index": 951,
          "name": "C",
          "element": "C",
          "coord": [
            0.2117999941110611,
            -0.48579999804496765,
            1.0670000314712524
          ]
        },
        {
          "atom_index": 952,
          "name": "O",
          "element": "O",
          "coord": [
            0.2062000036239624,
            -0.598800003528595,
            1.1145000457763672
          ]
        },
        {
          "atom_index": 953,
          "name": "CB",
          "element": "C",
          "coord": [
            -0.03400000184774399,
            -0.47519999742507935,
            1.0232000350952148
          ]
        }
      ]
    },
    {
      "id": "L:131",
      "chain": "L",
      "resseq": 131,
      "icode": "",
      "resname": "SER",
      "hetflag": " ",
      "sasa": 0.0,
      "atoms": [
        {
          "atom_index": 954,
          "name": "N",
          "element": "N",
          "coord": [
            0.30649998784065247,
            -0.39989998936653137,
            1.1007000207901
          ]
        },
        {
          "atom_index": 955,
          "name": "CA",
          "element": "C",
          "coord": [
            0.4081999957561493,
            -0.43290001153945923,
            1.1966999769210815
          ]
        },
        {
          "atom_index": 956,
          "name": "C",
          "element": "C",
          "coord": [
            0.3695000112056732,
            -0.37439998984336853,
            1.332800030708313
          ]
        },
        {
          "atom_index": 957,
          "name": "O",
          "element": "O",
          "coord": [
            0.33899998664855957,
            -0.25609999895095825,
            1.3444000482559204
          ]
        },
        {
          "atom_index": 958,
          "name": "CB",
          "element": "C",
          "coord": [
            0.5443000197410583,
            -0.37119999527931213,
            1.154099941253662
          ]
        },
        {
          "atom_index": 959,
          "name": "OG",
          "element": "O",
          "coord": [
            0.5871000289916992,
            -0.43639999628067017,
            1.03410005569458
          ]
        }
      ]
    },
    {
      "id": "L:132",
      "chain": "L",
      "resseq": 132,
      "icode": "",
      "resname": "VAL",
      "hetflag": " ",
      "sasa": 0.0,
      "atoms": [
        {
          "atom_index": 960,
          "name": "N",
          "element": "N",
          "coord": [
            0.37290000915527344,
            -0.4578999876976013,
            1.436400055885315
          ]
        },
        {
          "atom_index": 961,
          "name": "CA",
          "element": "C",
          "coord": [
            0.3549000024795532,
            -0.41130000352859497,
            1.573699951171875
          ]
        },
        {
          "atom_index": 962,
          "name": "C",
          "element": "C",
          "coord": [
            0.492000013589859,
            -0.41909998655319214,
            1.63919997215271
          ]
        },
        {
          "atom_index": 963,
          "name": "O",
          "element": "O",
          "coord": [
            0.5577999949455261,
            -0.5169000029563904,
            1.6303000450134277
          ]
        },
        {
          "atom_index": 964,
          "name": "CB",
          "element": "C",
          "coord": [
            0.2574000060558319,
            -0.505299985408783,
            1.651900053024292
          ]
        },
        {
          "atom_index": 965,
          "name": "CG1",
          "element": "C",
          "coord": [
            0.21439999341964722,
            -0.4381999969482422,
            1.782099962234497
          ]
        },
        {
          "atom_index": 966,
          "name": "CG2",
          "element": "C",
          "coord": [
            0.13989999890327454,
            -0.5447999835014343,
            1.5642000436782837
          ]
        }
      ]
    },
    {
      "id": "L:133",
      "chain": "L",
      "resseq": 133,
      "icode": "",
      "resname": "VAL",
      "hetflag": " ",
      "sasa": 0.0,
      "atoms": [
        {
          "atom_index": 967,
          "name": "N",
          "element": "N",
          "coord": [
            0.5364999771118164,
            -0.314300000667572,
            1.7067999839782715
          ]
        },
        {
          "atom_index": 968,
          "name": "CA",
          "element": "C",
          "coord": [
            0.6693000197410583,
            -0.3091999888420105,
            1.7654000520706177
          ]
        },
        {
          "atom_index": 969,
          "name": "C",
          "element": "C",
          "coord": [
            0.6636000275611877,
            -0.2969000041484833,
            1.9147000312805176
          ]
        },
        {
          "atom_index": 970,
          "name": "O",
          "element": "O",
          "coord": [
            0.5881999731063843,
            -0.2159000039100647,
            1.9704999923706055
          ]
        },
        {
          "atom_index": 971,
          "name": "CB",
          "element": "C",
          "coord": [
            0.7526999711990356,
            -0.19280000030994415,
            1.7075999975204468
          ]
        },
        {
          "atom_index": 972,
          "name": "CG1",
          "element": "C",
          "coord": [
            0.8866999745368958,
            -0.18410000205039978,
            1.7728999853134155
          ]
        },
        {
          "atom_index": 973,
          "name": "CG2",
          "element": "C",
          "coord": [
            0.7591999769210815,
            -0.20340000092983246,
            1.5546000003814697
          ]
        }
      ]
    },
    {
      "id": "L:134",
      "chain": "L",
      "resseq": 134,
      "icode": "",
      "resname": "CYS",
      "hetflag": " ",
      "sasa": 0.0,
      "atoms": [
        {
          "atom_index": 974,
          "name": "N",
          "element": "N",
          "coord": [
            0.7437000274658203,
            -0.3824999928474426,
            1.9815000295639038
          ]
        },
        {
          "atom_index": 975,
          "name": "CA",
          "element": "C",
          "coord": [
            0.7688000202178955,
            -0.37549999356269836,
            2.1243999004364014
          ]
        },
        {
          "atom_index": 976,
          "name": "C",
          "element": "C",
          "coord": [
            0.9135000109672546,
            -0.33309999108314514,
            2.143399953842163
          ]
        },
        {
          "atom_index": 977,
          "name": "O",
          "element": "O",
          "coord": [
            1.0061999559402466,
            -0.4020000100135803,
            2.0952999591827393
          ]
        },
        {
          "atom_index": 978,
          "name": "CB",
          "element": "C",
          "coord": [
            0.7426999807357788,
            -0.5109999775886536,
            2.186000108718872
          ]
        },
        {
          "atom_index": 979,
          "name": "SG",
          "element": "S",
          "coord": [
            0.7330999970436096,
            -0.5157999992370605,
            2.3677000999450684
          ]
        }
      ]
    },
    {
      "id": "L:135",
      "chain": "L",
      "resseq": 135,
      "icode": "",
      "resname": "PHE",
      "hetflag": " ",
      "sasa": 0.0,
      "atoms": [
        {
          "atom_index": 980,
          "name": "N",
          "element": "N",
          "coord": [
            0.9344000220298767,
            -0.2206999957561493,
            2.2037999629974365
          ]
        },
        {
          "atom_index": 981,
          "name": "CA",
          "element": "C",
          "coord": [
            1.0674999952316284,
            -0.16750000417232513,
            2.2267000675201416
          ]
        },
        {
          "atom_index": 982,
          "name": "C",
          "element": "C",
          "coord": [
            1.1096999645233154,
            -0.17589999735355377,
            2.3736000061035156
          ]
        },
        {
          "atom_index": 983,
          "name": "O",
          "element": "O",
          "coord": [
            1.0370999574661255,
            -0.13109999895095825,
            2.4639999866485596
          ]
        },
        {
          "atom_index": 984,
          "name": "CB",
          "element": "C",
          "coord": [
            1.0760999917984009,
            -0.02630000002682209,
            2.1791999340057373
          ]
        },
        {
          "atom_index": 985,
          "name": "CG",
          "element": "C",
          "coord": [
            1.2115999460220337,
            0.035999998450279236,
            2.197000026702881
          ]
        },
        {
          "atom_index": 986,
          "name": "CD1",
          "element": "C",
          "coord": [
            1.3223999738693237,
            -0.019899999722838402,
            2.138000011444092
          ]
        },
        {
          "atom_index": 987,
          "name": "CD2",
          "element": "C",
          "coord": [
            1.2252999544143677,
            0.15440000593662262,
            2.268199920654297
          ]
        },
        {
          "atom_index": 988,
          "name": "CE1",
          "element": "C",
          "coord": [
            1.4484000205993652,
            0.0430000014603138,
            2.151099920272827
          ]
        },
        {
          "atom_index": 989,
          "name": "CE2",
          "element": "C",
          "coord": [
            1.3480000495910645,
            0.2151000052690506,
            2.2839999198913574
          ]
        },
        {
          "atom_index": 990,
          "name": "CZ",
          "element": "C",
          "coord": [
            1.458899974822998,
            0.1543000042438507,
            2.2232000827789307
          ]
        }
      ]
    },
    {
      "id": "L:136",
      "chain": "L",
      "resseq": 136,
      "icode": "",
      "resname": "LEU",
      "hetflag": " ",
      "sasa": 0.0,
      "atoms": [
        {
          "atom_index": 991,
          "name": "N",
          "element": "N",
          "coord": [
            1.2293000221252441,
            -0.2371000051498413,
            2.398699998855591
          ]
        },
        {
          "atom_index": 992,
          "name": "CA",
          "element": "C",
          "coord": [
            1.279099941253662,
            -0.26109999418258667,
            2.53410005569458
          ]
        },
        {
          "atom_index": 993,
          "name": "C",
          "element": "C",
          "coord": [
            1.4035999774932861,
            -0.17710000276565552,
            2.5471999645233154
          ]
        },
        {
          "atom_index": 994,
          "name": "O",
          "element": "O",
          "coord": [
            1.4993000030517578,
            -0.19130000472068787,
            2.4723000526428223
          ]
        },
        {
          "atom_index": 995,
          "name": "CB",
          "element": "C",
          "coord": [
            1.3137999773025513,
            -0.40619999170303345,
            2.5524001121520996
          ]
        },
        {
          "atom_index": 996,
          "name": "CG",
          "element": "C",
          "coord": [
            1.194599986076355,
            -0.49630001187324524,
            2.5692999362945557
          ]
        },
        {
          "atom_index": 997,
          "name": "CD1",
          "element": "C",
          "coord": [
            1.086400032043457,
            -0.5019999742507935,
            2.459199905395508
          ]
        },
        {
          "atom_index": 998,
          "name": "CD2",
          "element": "C",
          "coord": [
            1.2467999458312988,
            -0.6377999782562256,
            2.5892999172210693
          ]
        }
      ]
    },
    {
      "id": "L:137",
      "chain": "L",
      "resseq": 137,
      "icode": "",
      "resname": "ASN",
      "hetflag": " ",
      "sasa": 0.0,
      "atoms": [
        {
          "atom_index": 999,
          "name": "N",
          "element": "N",
          "coord": [
            1.4000999927520752,
            -0.07720000296831131,
            2.6328001022338867
          ]
        },
        {
          "atom_index": 1000,
          "name": "CA",
          "element": "C",
          "coord": [
            1.5041999816894531,
            0.02500000037252903,
            2.6324000358581543
          ]
        },
        {
          "atom_index": 1001,
          "name": "C",
          "element": "C",
          "coord": [
            1.5872000455856323,
            0.023499999195337296,
            2.7602999210357666
          ]
        },
        {
          "atom_index": 1002,
          "name": "O",
          "element": "O",
          "coord": [
            1.535099983215332,
            0.020400000736117363,
            2.870800018310547
          ]
        },
        {
          "atom_index": 1003,
          "name": "CB",
          "element": "C",
          "coord": [
            1.437600016593933,
            0.16200000047683716,
            2.6256000995635986
          ]
        },
        {
          "atom_index": 1004,
          "name": "CG",
          "element": "C",
          "coord": [
            1.5226000547409058,
            0.2700999975204468,
            2.5631000995635986
          ]
        },
        {
          "atom_index": 1005,
          "name": "OD1",
          "element": "O",
          "coord": [
            1.6304999589920044,
            0.24719999730587006,
            2.5058999061584473
          ]
        },
        {
          "atom_index": 1006,
          "name": "ND2",
          "element": "N",
          "coord": [
            1.4723000526428223,
            0.3946000039577484,
            2.569999933242798
          ]
        }
      ]
    },
    {
      "id": "L:138",
      "chain": "L",
      "resseq": 138,
      "icode": "",
      "resname": "ASN",
      "hetflag": " ",
      "sasa": 0.0,
      "atoms": [
        {
          "atom_index": 1007,
          "name": "N",
          "element": "N",
          "coord": [
            1.7173999547958374,
            0.029200000688433647,
            2.7414000034332275
          ]
        },
        {
          "atom_index": 1008,
          "name": "CA",
          "element": "C",
          "coord": [
            1.81659996509552,
            0.06030000001192093,
            2.843100070953369
          ]
        },
        {
          "atom_index": 1009,
          "name": "C",
          "element": "C",
          "coord": [
            1.8286000490188599,
            -0.04270000010728836,
            2.952399969100952
          ]
        },
        {
          "atom_index": 1010,
          "name": "O",
          "element": "O",
          "coord": [
            1.8220000267028809,
            -0.0026000000070780516,
            3.0715999603271484
          ]
        },
        {
          "atom_index": 1011,
          "name": "CB",
          "element": "C",
          "coord": [
            1.7990000247955322,
            0.19900000095367432,
            2.9012999534606934
          ]
        },
        {
          "atom_index": 1012,
          "name": "CG",
          "element": "C",
          "coord": [
            1.8113000392913818,
            0.3084000051021576,
            2.794100046157837
          ]
        },
        {
          "atom_index": 1013,
          "name": "OD1",
          "element": "O",
          "coord": [
            1.88919997215271,
            0.30079999566078186,
            2.696700096130371
          ]
        },
        {
          "atom_index": 1014,
          "name": "ND2",
          "element": "N",
          "coord": [
            1.7312999963760376,
            0.4083000123500824,
            2.8122000694274902
          ]
        }
      ]
    },
    {
      "id": "L:139",
      "chain": "L",
      "resseq": 139,
      "icode": "",
      "resname": "PHE",
      "hetflag": " ",
      "sasa": 0.0,
      "atoms": [
        {
          "atom_index": 1015,
          "name": "N",
          "element": "N",
          "coord": [
            1.857800006866455,
            -0.16859999299049377,
            2.914299964904785
          ]
        },
        {
          "atom_index": 1016,
          "name": "CA",
          "element": "C",
          "coord": [
            1.8630000352859497,
            -0.2802000045776367,
            3.009500026702881
          ]
        },
        {
          "atom_index": 1017,
          "name": "C",
          "element": "C",
          "coord": [
            2.0085999965667725,
            -0.33730000257492065,
            3.00819993019104
          ]
        },
        {
          "atom_index": 1018,
          "name": "O",
          "element": "O",
          "coord": [
            2.0892999172210693,
            -0.3091000020503998,
            2.915800094604492
          ]
        },
        {
          "atom_index": 1019,
          "name": "CB",
          "element": "C",
          "coord": [
            1.7620999813079834,
            -0.387800008058548,
            2.9804999828338623
          ]
        },
        {
          "atom_index": 1020,
          "name": "CG",
          "element": "C",
          "coord": [
            1.7689000368118286,
            -0.4424000084400177,
            2.8420000076293945
          ]
        },
        {
          "atom_index": 1021,
          "name": "CD1",
          "element": "C",
          "coord": [
            1.8529000282287598,
            -0.5458999872207642,
            2.80679988861084
          ]
        },
        {
          "atom_index": 1022,
          "name": "CD2",
          "element": "C",
          "coord": [
            1.6893999576568604,
            -0.3871000111103058,
            2.7416000366210938
          ]
        },
        {
          "atom_index": 1023,
          "name": "CE1",
          "element": "C",
          "coord": [
            1.8509999513626099,
            -0.5989000201225281,
            2.6823999881744385
          ]
        },
        {
          "atom_index": 1024,
          "name": "CE2",
          "element": "C",
          "coord": [
            1.6962000131607056,
            -0.4311999976634979,
            2.614300012588501
          ]
        },
        {
          "atom_index": 1025,
          "name": "CZ",
          "element": "C",
          "coord": [
            1.7745000123977661,
            -0.5400999784469604,
            2.58270001411438
          ]
        }
      ]
    },
    {
      "id": "L:140",
      "chain": "L",
      "resseq": 140,
      "icode": "",
      "resname": "TYR",
      "hetflag": " ",
      "sasa": 0.0,
      "atoms": [
        {
          "atom_index": 1026,
          "name": "N",
          "element": "N",
          "coord": [
            2.0404999256134033,
            -0.41280001401901245,
            3.109999895095825
          ]
        },
        {
          "atom_index": 1027,
          "name": "CA",
          "element": "C",
          "coord": [
            2.1723999977111816,
            -0.4787999987602234,
            3.1173999309539795
          ]
        },
        {
          "atom_index": 1028,
          "name": "C",
          "element": "C",
          "coord": [
            2.15339994430542,
            -0.6021000146865845,
            3.2084999084472656
          ]
        },
        {
          "atom_index": 1029,
          "name": "O",
          "element": "O",
          "coord": [
            2.090100049972534,
            -0.5895000100135803,
            3.311500072479248
          ]
        },
        {
          "atom_index": 1030,
          "name": "CB",
          "element": "C",
          "coord": [
            2.2809998989105225,
            -0.3878999948501587,
            3.171299934387207
          ]
        },
        {
          "atom_index": 1031,
          "name": "CG",
          "element": "C",
          "coord": [
            2.4140000343322754,
            -0.4611000120639801,
            3.1602001190185547
          ]
        },
        {
          "atom_index": 1032,
          "name": "CD1",
          "element": "C",
          "coord": [
            2.4540998935699463,
            -0.5525000095367432,
            3.2600998878479004
          ]
        },
        {
          "atom_index": 1033,
          "name": "CD2",
          "element": "C",
          "coord": [
            2.49399995803833,
            -0.44290000200271606,
            3.051800012588501
          ]
        },
        {
          "atom_index": 1034,
          "name": "CE1",
          "element": "C",
          "coord": [
            2.5727999210357666,
            -0.6220999956130981,
            3.2455999851226807
          ]
        },
        {
          "atom_index": 1035,
          "name": "CE2",
          "element": "C",
          "coord": [
            2.6154000759124756,
            -0.5116000175476074,
            3.039400100708008
          ]
        },
        {
          "atom_index": 1036,
          "name": "CZ",
          "element": "C",
          "coord": [
            2.650899887084961,
            -0.6003999710083008,
            3.1366000175476074
          ]
        },
        {
          "atom_index": 1037,
          "name": "OH",
          "element": "O",
          "coord": [
            2.7699999809265137,
            -0.6765000224113464,
            3.1215999126434326
          ]
        }
      ]
    },
    {
      "id": "L:141",
      "chain": "L",
      "resseq": 141,
      "icode": "",
      "resname": "PRO",
      "hetflag": " ",
      "sasa": 0.0,
      "atoms": [
        {
          "atom_index": 1038,
          "name": "N",
          "element": "N",
          "coord": [
            2.195499897003174,
            -0.7225000262260437,
            3.1666998863220215
          ]
        },
        {
          "atom_index": 1039,
          "name": "CA",
          "element": "C",
          "coord": [
            2.271199941635132,
            -0.7562999725341797,
            3.0467000007629395
          ]
        },
        {
          "atom_index": 1040,
          "name": "C",
          "element": "C",
          "coord": [
            2.188699960708618,
            -0.7712000012397766,
            2.9240000247955322
          ]
        },
        {
          "atom_index": 1041,
          "name": "O",
          "element": "O",
          "coord": [
            2.0631000995635986,
            -0.7513999938964844,
            2.9298999309539795
          ]
        },
        {
          "atom_index": 1042,
          "name": "CB",
          "element": "C",
          "coord": [
            2.3394999504089355,
            -0.8913000226020813,
            3.084700107574463
          ]
        },
        {
          "atom_index": 1043,
          "name": "CG",
          "element": "C",
          "coord": [
            2.2493999004364014,
            -0.9519000053405762,
            3.180799961090088
          ]
        },
        {
          "atom_index": 1044,
          "name": "CD",
          "element": "C",
          "coord": [
            2.174799919128418,
            -0.8424999713897705,
            3.2497000694274902
          ]
        }
      ]
    },
    {
      "id": "L:142",
      "chain": "L",
      "resseq": 142,
      "icode": "",
      "resname": "LYS",
      "hetflag": " ",
      "sasa": 0.0,
      "atoms": [
        {
          "atom_index": 1045,
          "name": "N",
          "element": "N",
          "coord": [
            2.2553000450134277,
            -0.8090999722480774,
            2.8150999546051025
          ]
        },
        {
          "atom_index": 1046,
          "name": "CA",
          "element": "C",
          "coord": [
            2.1907999515533447,
            -0.8069000244140625,
            2.6861000061035156
          ]
        },
        {
          "atom_index": 1047,
          "name": "C",
          "element": "C",
          "coord": [
            2.078700065612793,
            -0.9061999917030334,
            2.6670000553131104
          ]
        },
        {
          "atom_index": 1048,
          "name": "O",
          "element": "O",
          "coord": [
            1.9838000535964966,
            -0.883400022983551,
            2.5897998809814453
          ]
        },
        {
          "atom_index": 1049,
          "name": "CB",
          "element": "C",
          "coord": [
            2.298799991607666,
            -0.8305000066757202,
            2.5808000564575195
          ]
        },
        {
          "atom_index": 1050,
          "name": "CG",
          "element": "C",
          "coord": [
            2.2483999729156494,
            -0.836899995803833,
            2.4433999061584473
          ]
        },
        {
          "atom_index": 1051,
          "name": "CD",
          "element": "C",
          "coord": [
            2.36680006980896,
            -0.8464000225067139,
            2.342900037765503
          ]
        },
        {
          "atom_index": 1052,
          "name": "CE",
          "element": "C",
          "coord": [
            2.3131000995635986,
            -0.8391000032424927,
            2.19950008392334
          ]
        },
        {
          "atom_index": 1053,
          "name": "NZ",
          "element": "N",
          "coord": [
            2.4189999103546143,
            -0.859000027179718,
            2.094399929046631
          ]
        }
      ]
    },
    {
      "id": "L:143",
      "chain": "L",
      "resseq": 143,
      "icode": "",
      "resname": "ASP",
      "hetflag": " ",
      "sasa": 0.22070901095867157,
      "atoms": [
        {
          "atom_index": 1054,
          "name": "N",
          "element": "N",
          "coord": [
            2.0887999534606934,
            -1.0227999687194824,
            2.7283999919891357
          ]
        },
        {
          "atom_index": 1055,
          "name": "CA",
          "element": "C",
          "coord": [
            1.9921000003814697,
            -1.1247999668121338,
            2.708400011062622
          ]
        },
        {
          "atom_index": 1056,
          "name": "C",
          "element": "C",
          "coord": [
            1.8523999452590942,
            -1.0842000246047974,
            2.7641000747680664
          ]
        },
        {
          "atom_index": 1057,
          "name": "O",
          "element": "O",
          "coord": [
            1.8454999923706055,
            -1.0319000482559204,
            2.878499984741211
          ]
        },
        {
          "atom_index": 1058,
          "name": "CB",
          "element": "C",
          "coord": [
            2.0348000526428223,
            -1.2400000095367432,
            2.796999931335449
          ]
        },
        {
          "atom_index": 1059,
          "name": "CG",
          "element": "C",
          "coord": [
            2.032099962234497,
            -1.3631000518798828,
            2.73009991645813
          ]
        },
        {
          "atom_index": 1060,
          "name": "OD1",
          "element": "O",
          "coord": [
            1.9200999736785889,
            -1.422700047492981,
            2.728100061416626
          ]
        },
        {
          "atom_index": 1061,
          "name": "OD2",
          "element": "O",
          "coord": [
            2.144700050354004,
            -1.4003000259399414,
            2.6849000453948975
          ]
        }
      ]
    },
    {
      "id": "L:144",
      "chain": "L",
      "resseq": 144,
      "icode": "",
      "resname": "ILE",
      "hetflag": " ",
      "sasa": 0.0,
      "atoms": [
        {
          "atom_index": 1062,
          "name": "N",
          "element": "N",
          "coord": [
            1.7510000467300415,
            -1.11080002784729,
            2.6833999156951904
          ]
        },
        {
          "atom_index": 1063,
          "name": "CA",
          "element": "C",
          "coord": [
            1.6101000308990479,
            -1.0680999755859375,
            2.715100049972534
          ]
        },
        {
          "atom_index": 1064,
          "name": "C",
          "element": "C",
          "coord": [
            1.513100028038025,
            -1.1461000442504883,
            2.629499912261963
          ]
        },
        {
          "atom_index": 1065,
          "name": "O",
          "element": "O",
          "coord": [
            1.5460000038146973,
            -1.1862000226974487,
            2.5146000385284424
          ]
        },
        {
          "atom_index": 1066,
          "name": "CB",
          "element": "C",
          "coord": [
            1.5968999862670898,
            -0.9164999723434448,
            2.69350004196167
          ]
        },
        {
          "atom_index": 1067,
          "name": "CG1",
          "element": "C",
          "coord": [
            1.4824999570846558,
            -0.8575999736785889,
            2.781399965286255
          ]
        },
        {
          "atom_index": 1068,
          "name": "CG2",
          "element": "C",
          "coord": [
            1.580899953842163,
            -0.8805999755859375,
            2.546999931335449
          ]
        },
        {
          "atom_index": 1069,
          "name": "CD1",
          "element": "C",
          "coord": [
            1.5041999816894531,
            -0.715399980545044,
            2.813699960708618
          ]
        }
      ]
    },
    {
      "id": "L:145",
      "chain": "L",
      "resseq": 145,
      "icode": "",
      "resname": "ASN",
      "hetflag": " ",
      "sasa": 0.2848668694496155,
      "atoms": [
        {
          "atom_index": 1070,
          "name": "N",
          "element": "N",
          "coord": [
            1.3902000188827515,
            -1.167799949645996,
            2.6816999912261963
          ]
        },
        {
          "atom_index": 1071,
          "name": "CA",
          "element": "C",
          "coord": [
            1.2908999919891357,
            -1.239400029182434,
            2.613300085067749
          ]
        },
        {
          "atom_index": 1072,
          "name": "C",
          "element": "C",
          "coord": [
            1.1622999906539917,
            -1.1576000452041626,
            2.591200113296509
          ]
        },
        {
          "atom_index": 1073,
          "name": "O",
          "element": "O",
          "coord": [
            1.125100016593933,
            -1.0785000324249268,
            2.6784000396728516
          ]
        },
        {
          "atom_index": 1074,
          "name": "CB",
          "element": "C",
          "coord": [
            1.2561999559402466,
            -1.3646999597549438,
            2.6926000118255615
          ]
        },
        {
          "atom_index": 1075,
          "name": "CG",
          "element": "C",
          "coord": [
            1.2742999792099,
            -1.4900000095367432,
            2.61080002784729
          ]
        },
        {
          "atom_index": 1076,
          "name": "OD1",
          "element": "O",
          "coord": [
            1.1920000314712524,
            -1.5220999717712402,
            2.5253000259399414
          ]
        },
        {
          "atom_index": 1077,
          "name": "ND2",
          "element": "N",
          "coord": [
            1.3841999769210815,
            -1.5607000589370728,
            2.6350998878479004
          ]
        }
      ]
    },
    {
      "id": "L:146",
      "chain": "L",
      "resseq": 146,
      "icode": "",
      "resname": "VAL",
      "hetflag": " ",
      "sasa": 0.0,
      "atoms": [
        {
          "atom_index": 1078,
          "name": "N",
          "element": "N",
          "coord": [
            1.0994999408721924,
            -1.1777000427246094,
            2.4774999618530273
          ]
        },
        {
          "atom_index": 1079,
          "name": "CA",
          "element": "C",
          "coord": [
            0.9717000126838684,
            -1.1152000427246094,
            2.448499917984009
          ]
        },
        {
          "atom_index": 1080,
          "name": "C",
          "element": "C",
          "coord": [
            0.8723000288009644,
            -1.2173000574111938,
            2.4021999835968018
          ]
        },
        {
          "atom_index": 1081,
          "name": "O",
          "element": "O",
          "coord": [
            0.9017000198364258,
            -1.2950999736785889,
            2.3122000694274902
          ]
        },
        {
          "atom_index": 1082,
          "name": "CB",
          "element": "C",
          "coord": [
            0.9807000160217285,
            -1.0009000301361084,
            2.342600107192993
          ]
        },
        {
          "atom_index": 1083,
          "name": "CG1",
          "element": "C",
          "coord": [
            0.8428999781608582,
            -0.9466000199317932,
            2.3169000148773193
          ]
        },
        {
          "atom_index": 1084,
          "name": "CG2",
          "element": "C",
          "coord": [
            1.075700044631958,
            -0.8881999850273132,
            2.384399890899658
          ]
        }
      ]
    },
    {
      "id": "L:147",
      "chain": "L",
      "resseq": 147,
      "icode": "",
      "resname": "LYS",
      "hetflag": " ",
      "sasa": 0.1266074925661087,
      "atoms": [
        {
          "atom_index": 1085,
          "name": "N",
          "element": "N",
          "coord": [
            0.7508999705314636,
            -1.2174999713897705,
            2.4584999084472656
          ]
        },
        {
          "atom_index": 1086,
          "name": "CA",
          "element": "C",
          "coord": [
            0.6432999968528748,
            -1.3042999505996704,
            2.421099901199341
          ]
        },
        {
          "atom_index": 1087,
          "name": "C",
          "element": "C",
          "coord": [
            0.5293999910354614,
            -1.2125999927520752,
            2.3752999305725098
          ]
        },
        {
          "atom_index": 1088,
          "name": "O",
          "element": "O",
          "coord": [
            0.5001999735832214,
            -1.1171000003814697,
            2.4488000869750977
          ]
        },
        {
          "atom_index": 1089,
          "name": "CB",
          "element": "C",
          "coord": [
            0.5900999903678894,
            -1.3897000551223755,
            2.5388998985290527
          ]
        },
        {
          "atom_index": 1090,
          "name": "CG",
          "element": "C",
          "coord": [
            0.6884999871253967,
            -1.489300012588501,
            2.5975000858306885
          ]
        },
        {
          "atom_index": 1091,
          "name": "CD",
          "element": "C",
          "coord": [
            0.6222000122070312,
            -1.5807000398635864,
            2.703399896621704
          ]
        },
        {
          "atom_index": 1092,
          "name": "CE",
          "element": "C",
          "coord": [
            0.7215999960899353,
            -1.62090003490448,
            2.8148000240325928
          ]
        },
        {
          "atom_index": 1093,
          "name": "NZ",
          "element": "N",
          "coord": [
            0.6628000140190125,
            -1.6858999729156494,
            2.9358999729156494
          ]
        }
      ]
    },
    {
      "id": "L:148",
      "chain": "L",
      "resseq": 148,
      "icode": "",
      "resname": "TRP",
      "hetflag": " ",
      "sasa": 0.0,
      "atoms": [
        {
          "atom_index": 1094,
          "name": "N",
          "element": "N",
          "coord": [
            0.47920000553131104,
            -1.2374000549316406,
            2.2553999423980713
          ]
        },
        {
          "atom_index": 1095,
          "name": "CA",
          "element": "C",
          "coord": [
            0.3644999861717224,
            -1.1739000082015991,
            2.194499969482422
          ]
        },
        {
          "atom_index": 1096,
          "name": "C",
          "element": "C",
          "coord": [
            0.23729999363422394,
            -1.257200002670288,
            2.2123000621795654
          ]
        },
        {
          "atom_index": 1097,
          "name": "O",
          "element": "O",
          "coord": [
            0.2379000037908554,
            -1.3819999694824219,
            2.2035999298095703
          ]
        },
        {
          "atom_index": 1098,
          "name": "CB",
          "element": "C",
          "coord": [
            0.3880999982357025,
            -1.155900001525879,
            2.044300079345703
          ]
        },
        {
          "atom_index": 1099,
          "name": "CG",
          "element": "C",
          "coord": [
            0.48240000009536743,
            -1.051800012588501,
            2.0132999420166016
          ]
        },
        {
          "atom_index": 1100,
          "name": "CD1",
          "element": "C",
          "coord": [
            0.6151999831199646,
            -1.0657000541687012,
            1.993299961090088
          ]
        },
        {
          "atom_index": 1101,
          "name": "CD2",
          "element": "C",
          "coord": [
            0.45350000262260437,
            -0.9136999845504761,
            2.001800060272217
          ]
        },
        {
          "atom_index": 1102,
          "name": "NE1",
          "element": "N",
          "coord": [
            0.6722999811172485,
            -0.9452000260353088,
            1.9665000438690186
          ]
        },
        {
          "atom_index": 1103,
          "name": "CE2",
          "element": "C",
          "coord": [
            0.5755000114440918,
            -0.849399983882904,
            1.9702999591827393
          ]
        },
        {
          "atom_index": 1104,
          "name": "CE3",
          "element": "C",
          "coord": [
            0.3359000086784363,
            -0.8385999798774719,
            2.0088999271392822
          ]
        },
        {
          "atom_index": 1105,
          "name": "CZ2",
          "element": "C",
          "coord": [
            0.5848000049591064,
            -0.7123000025749207,
            1.9485000371932983
          ]
        },
        {
          "atom_index": 1106,
          "name": "CZ3",
          "element": "C",
          "coord": [
            0.3458000123500824,
            -0.7023000121116638,
            1.9922000169754028
          ]
        },
        {
          "atom_index": 1107,
          "name": "CH2",
          "element": "C",
          "coord": [
            0.4699999988079071,
            -0.6410999894142151,
            1.9606000185012817
          ]
        }
      ]
    },
    {
      "id": "L:149",
      "chain": "L",
      "resseq": 149,
      "icode": "",
      "resname": "LYS",
      "hetflag": " ",
      "sasa": 0.8862524628639221,
      "atoms": [
        {
          "atom_index": 1108,
          "name": "N",
          "element": "N",
          "coord": [
            0.12520000338554382,
            -1.1899000406265259,
            2.2432000637054443
          ]
        },
        {
          "atom_index": 1109,
          "name": "CA",
          "element": "C",
          "coord": [
            -0.007300000172108412,
            -1.253100037574768,
            2.2435998916625977
          ]
        },
        {
          "atom_index": 1110,
          "name": "C",
          "element": "C",
          "coord": [
            -0.09950000047683716,
            -1.1727999448776245,
            2.1589999198913574
          ]
        },
        {
          "atom_index": 1111,
          "name": "O",
          "element": "O",
          "coord": [
            -0.0989999994635582,
            -1.0489000082015991,
            2.158600091934204
          ]
        },
        {
          "atom_index": 1112,
          "name": "CB",
          "element": "C",
          "coord": [
            -0.06840000301599503,
            -1.2689000368118286,
            2.383699893951416
          ]
        },
        {
          "atom_index": 1113,
          "name": "CG",
          "element": "C",
          "coord": [
            0.01640000008046627,
            -1.3514000177383423,
            2.4784998893737793
          ]
        },
        {
          "atom_index": 1114,
          "name": "CD",
          "element": "C",
          "coord": [
            -0.03689999878406525,
            -1.351199984550476,
            2.621799945831299
          ]
        },
        {
          "atom_index": 1115,
          "name": "CE",
          "element": "C",
          "coord": [
            0.01850000023841858,
            -1.468400001525879,
            2.7079999446868896
          ]
        },
        {
          "atom_index": 1116,
          "name": "NZ",
          "element": "N",
          "coord": [
            0.028200000524520874,
            -1.4413000345230103,
            2.859100103378296
          ]
        }
      ]
    },
    {
      "id": "L:150",
      "chain": "L",
      "resseq": 150,
      "icode": "",
      "resname": "ILE",
      "hetflag": " ",
      "sasa": 0.0,
      "atoms": [
        {
          "atom_index": 1117,
          "name": "N",
          "element": "N",
          "coord": [
            -0.17820000648498535,
            -1.242900013923645,
            2.079900026321411
          ]
        },
        {
          "atom_index": 1118,
          "name": "CA",
          "element": "C",
          "coord": [
            -0.27970001101493835,
            -1.1827000379562378,
            2.0032999515533447
          ]
        },
        {
          "atom_index": 1119,
          "name": "C",
          "element": "C",
          "coord": [
            -0.412200003862381,
            -1.2396999597549438,
            2.0473999977111816
          ]
        },
        {
          "atom_index": 1120,
          "name": "O",
          "element": "O",
          "coord": [
            -0.43059998750686646,
            -1.3600000143051147,
            2.0455000400543213
          ]
        },
        {
          "atom_index": 1121,
          "name": "CB",
          "element": "C",
          "coord": [
            -0.25850000977516174,
            -1.211899995803833,
            1.8531999588012695
          ]
        },
        {
          "atom_index": 1122,
          "name": "CG1",
          "element": "C",
          "coord": [
            -0.12929999828338623,
            -1.1500999927520752,
            1.8049999475479126
          ]
        },
        {
          "atom_index": 1123,
          "name": "CG2",
          "element": "C",
          "coord": [
            -0.37610000371932983,
            -1.167099952697754,
            1.7685999870300293
          ]
        },
        {
          "atom_index": 1124,
          "name": "CD1",
          "element": "C",
          "coord": [
            -0.10209999978542328,
            -1.1883000135421753,
            1.6589000225067139
          ]
        }
      ]
    },
    {
      "id": "L:151",
      "chain": "L",
      "resseq": 151,
      "icode": "",
      "resname": "ASP",
      "hetflag": " ",
      "sasa": 0.37835830450057983,
      "atoms": [
        {
          "atom_index": 1125,
          "name": "N",
          "element": "N",
          "coord": [
            -0.5051000118255615,
            -1.1540000438690186,
            2.081399917602539
          ]
        },
        {
          "atom_index": 1126,
          "name": "CA",
          "element": "C",
          "coord": [
            -0.6345000267028809,
            -1.19760000705719,
            2.142199993133545
          ]
        },
        {
          "atom_index": 1127,
          "name": "C",
          "element": "C",
          "coord": [
            -0.6085000038146973,
            -1.2973999977111816,
            2.250999927520752
          ]
        },
        {
          "atom_index": 1128,
          "name": "O",
          "element": "O",
          "coord": [
            -0.6862999796867371,
            -1.3934999704360962,
            2.275099992752075
          ]
        },
        {
          "atom_index": 1129,
          "name": "CB",
          "element": "C",
          "coord": [
            -0.7269999980926514,
            -1.2490999698638916,
            2.0283000469207764
          ]
        },
        {
          "atom_index": 1130,
          "name": "CG",
          "element": "C",
          "coord": [
            -0.7936999797821045,
            -1.1426000595092773,
            1.9485000371932983
          ]
        },
        {
          "atom_index": 1131,
          "name": "OD1",
          "element": "O",
          "coord": [
            -0.7821000218391418,
            -1.0192999839782715,
            1.9764000177383423
          ]
        },
        {
          "atom_index": 1132,
          "name": "OD2",
          "element": "O",
          "coord": [
            -0.8647000193595886,
            -1.1784000396728516,
            1.8497999906539917
          ]
        }
      ]
    },
    {
      "id": "L:152",
      "chain": "L",
      "resseq": 152,
      "icode": "",
      "resname": "GLY",
      "hetflag": " ",
      "sasa": 0.6943925023078918,
      "atoms": [
        {
          "atom_index": 1133,
          "name": "N",
          "element": "N",
          "coord": [
            -0.5024999976158142,
            -1.273900032043457,
            2.3264999389648438
          ]
        },
        {
          "atom_index": 1134,
          "name": "CA",
          "element": "C",
          "coord": [
            -0.4634000062942505,
            -1.3538999557495117,
            2.4395999908447266
          ]
        },
        {
          "atom_index": 1135,
          "name": "C",
          "element": "C",
          "coord": [
            -0.39890000224113464,
            -1.4869999885559082,
            2.4131999015808105
          ]
        },
        {
          "atom_index": 1136,
          "name": "O",
          "element": "O",
          "coord": [
            -0.37459999322891235,
            -1.5570000410079956,
            2.508500099182129
          ]
        }
      ]
    },
    {
      "id": "L:153",
      "chain": "L",
      "resseq": 153,
      "icode": "",
      "resname": "SER",
      "hetflag": " ",
      "sasa": 0.2837687134742737,
      "atoms": [
        {
          "atom_index": 1137,
          "name": "N",
          "element": "N",
          "coord": [
            -0.3765000104904175,
            -1.5202000141143799,
            2.2855000495910645
          ]
        },
        {
          "atom_index": 1138,
          "name": "CA",
          "element": "C",
          "coord": [
            -0.3052000105381012,
            -1.6407999992370605,
            2.241300106048584
          ]
        },
        {
          "atom_index": 1139,
          "name": "C",
          "element": "C",
          "coord": [
            -0.16189999878406525,
            -1.6074999570846558,
            2.196899890899658
          ]
        },
        {
          "atom_index": 1140,
          "name": "O",
          "element": "O",
          "coord": [
            -0.14069999754428864,
            -1.5198999643325806,
            2.110300064086914
          ]
        },
        {
          "atom_index": 1141,
          "name": "CB",
          "element": "C",
          "coord": [
            -0.3747999966144562,
            -1.7028000354766846,
            2.1217000484466553
          ]
        },
        {
          "atom_index": 1142,
          "name": "OG",
          "element": "O",
          "coord": [
            -0.5060999989509583,
            -1.7367000579833984,
            2.1547999382019043
          ]
        }
      ]
    },
    {
      "id": "L:154",
      "chain": "L",
      "resseq": 154,
      "icode": "",
      "resname": "GLU",
      "hetflag": " ",
      "sasa": 0.0,
      "atoms": [
        {
          "atom_index": 1143,
          "name": "N",
          "element": "N",
          "coord": [
            -0.06610000133514404,
            -1.6806999444961548,
            2.251699924468994
          ]
        },
        {
          "atom_index": 1144,
          "name": "CA",
          "element": "C",
          "coord": [
            0.0738999992609024,
            -1.6685999631881714,
            2.210700035095215
          ]
        },
        {
          "atom_index": 1145,
          "name": "C",
          "element": "C",
          "coord": [
            0.09149999916553497,
            -1.6758999824523926,
            2.0613999366760254
          ]
        },
        {
          "atom_index": 1146,
          "name": "O",
          "element": "O",
          "coord": [
            0.02800000086426735,
            -1.7590999603271484,
            1.9922000169754028
          ]
        },
        {
          "atom_index": 1147,
          "name": "CB",
          "element": "C",
          "coord": [
            0.15929999947547913,
            -1.7767000198364258,
            2.2751998901367188
          ]
        },
        {
          "atom_index": 1148,
          "name": "CG",
          "element": "C",
          "coord": [
            0.30570000410079956,
            -1.7648999691009521,
            2.2376999855041504
          ]
        },
        {
          "atom_index": 1149,
          "name": "CD",
          "element": "C",
          "coord": [
            0.3921999931335449,
            -1.8551000356674194,
            2.3208999633789062
          ]
        },
        {
          "atom_index": 1150,
          "name": "OE1",
          "element": "O",
          "coord": [
            0.3361999988555908,
            -1.931399941444397,
            2.4012999534606934
          ]
        },
        {
          "atom_index": 1151,
          "name": "OE2",
          "element": "O",
          "coord": [
            0.5146999955177307,
            -1.851199984550476,
            2.3050999641418457
          ]
        }
      ]
    },
    {
      "id": "L:155",
      "chain": "L",
      "resseq": 155,
      "icode": "",
      "resname": "ARG",
      "hetflag": " ",
      "sasa": 0.0,
      "atoms": [
        {
          "atom_index": 1152,
          "name": "N",
          "element": "N",
          "coord": [
            0.1776999980211258,
            -1.5898000001907349,
            2.0088999271392822
          ]
        },
        {
          "atom_index": 1153,
          "name": "CA",
          "element": "C",
          "coord": [
            0.20350000262260437,
            -1.583299994468689,
            1.8666000366210938
          ]
        },
        {
          "atom_index": 1154,
          "name": "C",
          "element": "C",
          "coord": [
            0.35420000553131104,
            -1.5740000009536743,
            1.850600004196167
          ]
        },
        {
          "atom_index": 1155,
          "name": "O",
          "element": "O",
          "coord": [
            0.4180999994277954,
            -1.482200026512146,
            1.9052000045776367
          ]
        },
        {
          "atom_index": 1156,
          "name": "CB",
          "element": "C",
          "coord": [
            0.13169999420642853,
            -1.4617999792099,
            1.8056000471115112
          ]
        },
        {
          "atom_index": 1157,
          "name": "CG",
          "element": "C",
          "coord": [
            0.1737000048160553,
            -1.4250999689102173,
            1.667199969291687
          ]
        },
        {
          "atom_index": 1158,
          "name": "CD",
          "element": "C",
          "coord": [
            0.1306000053882599,
            -1.530500054359436,
            1.56850004196167
          ]
        },
        {
          "atom_index": 1159,
          "name": "NE",
          "element": "N",
          "coord": [
            0.16580000519752502,
            -1.492900013923645,
            1.4321000576019287
          ]
        },
        {
          "atom_index": 1160,
          "name": "CZ",
          "element": "C",
          "coord": [
            0.07919999957084656,
            -1.4665000438690186,
            1.3336999416351318
          ]
        },
        {
          "atom_index": 1161,
          "name": "NH1",
          "element": "N",
          "coord": [
            -0.05310000106692314,
            -1.4702999591827393,
            1.3528000116348267
          ]
        },
        {
          "atom_index": 1162,
          "name": "NH2",
          "element": "N",
          "coord": [
            0.125900000333786,
            -1.4358999729156494,
            1.2137000560760498
          ]
        }
      ]
    },
    {
      "id": "L:156",
      "chain": "L",
      "resseq": 156,
      "icode": "",
      "resname": "GLN",
      "hetflag": " ",
      "sasa": 1.676207184791565,
      "atoms": [
        {
          "atom_index": 1163,
          "name": "N",
          "element": "N",
          "coord": [
            0.41269999742507935,
            -1.670199990272522,
            1.77839994430542
          ]
        },
        {
          "atom_index": 1164,
          "name": "CA",
          "element": "C",
          "coord": [
            0.5580999851226807,
            -1.6742000579833984,
            1.7547999620437622
          ]
        },
        {
          "atom_index": 1165,
          "name": "C",
          "element": "C",
          "coord": [
            0.597599983215332,
            -1.6418999433517456,
            1.6122000217437744
          ]
        },
        {
          "atom_index": 1166,
          "name": "O",
          "element": "O",
          "coord": [
            0.7050999999046326,
            -1.5858999490737915,
            1.5860999822616577
          ]
        },
        {
          "atom_index": 1167,
          "name": "CB",
          "element": "C",
          "coord": [
            0.6133000254631042,
            -1.8109999895095825,
            1.7965999841690063
          ]
        },
        {
          "atom_index": 1168,
          "name": "CG",
          "element": "C",
          "coord": [
            0.5763999819755554,
            -1.8411999940872192,
            1.940500020980835
          ]
        },
        {
          "atom_index": 1169,
          "name": "CD",
          "element": "C",
          "coord": [
            0.6344000101089478,
            -1.9699000120162964,
            1.996000051498413
          ]
        },
        {
          "atom_index": 1170,
          "name": "OE1",
          "element": "O",
          "coord": [
            0.565500020980835,
            -2.0457000732421875,
            2.065700054168701
          ]
        },
        {
          "atom_index": 1171,
          "name": "NE2",
          "element": "N",
          "coord": [
            0.7616000175476074,
            -1.993499994277954,
            1.968999981880188
          ]
        }
      ]
    },
    {
      "id": "L:157",
      "chain": "L",
      "resseq": 157,
      "icode": "",
      "resname": "ASN",
      "hetflag": " ",
      "sasa": 2.152327299118042,
      "atoms": [
        {
          "atom_index": 1172,
          "name": "N",
          "element": "N",
          "coord": [
            0.512499988079071,
            -1.676300048828125,
            1.5174000263214111
          ]
        },
        {
          "atom_index": 1173,
          "name": "CA",
          "element": "C",
          "coord": [
            0.5396999716758728,
            -1.6484999656677246,
            1.378999948501587
          ]
        },
        {
          "atom_index": 1174,
          "name": "C",
          "element": "C",
          "coord": [
            0.5246000289916992,
            -1.5009000301361084,
            1.3421000242233276
          ]
        },
        {
          "atom_index": 1175,
          "name": "O",
          "element": "O",
          "coord": [
            0.42160001397132874,
            -1.4375,
            1.374400019645691
          ]
        },
        {
          "atom_index": 1176,
          "name": "CB",
          "element": "C",
          "coord": [
            0.444599986076355,
            -1.7294000387191772,
            1.2884999513626099
          ]
        },
        {
          "atom_index": 1177,
          "name": "CG",
          "element": "C",
          "coord": [
            0.5199000239372253,
            -1.7997000217437744,
            1.1777000427246094
          ]
        },
        {
          "atom_index": 1178,
          "name": "OD1",
          "element": "O",
          "coord": [
            0.6323000192642212,
            -1.7598999738693237,
            1.142699956893921
          ]
        },
        {
          "atom_index": 1179,
          "name": "ND2",
          "element": "N",
          "coord": [
            0.460999995470047,
            -1.9063999652862549,
            1.1241999864578247
          ]
        }
      ]
    },
    {
      "id": "L:158",
      "chain": "L",
      "resseq": 158,
      "icode": "",
      "resname": "GLY",
      "hetflag": " ",
      "sasa": 0.0,
      "atoms": [
        {
          "atom_index": 1180,
          "name": "N",
          "element": "N",
          "coord": [
            0.6233000159263611,
            -1.4478000402450562,
            1.2700999975204468
          ]
        },
        {
          "atom_index": 1181,
          "name": "CA",
          "element": "C",
          "coord": [
            0.6155999898910522,
            -1.3107999563217163,
            1.2259000539779663
          ]
        },
        {
          "atom_index": 1182,
          "name": "C",
          "element": "C",
          "coord": [
            0.6974999904632568,
            -1.2172000408172607,
            1.312399983406067
          ]
        },
        {
          "atom_index": 1183,
          "name": "O",
          "element": "O",
          "coord": [
            0.7055000066757202,
            -1.0987999439239502,
            1.2768000364303589
          ]
        }
      ]
    },
    {
      "id": "L:159",
      "chain": "L",
      "resseq": 159,
      "icode": "",
      "resname": "VAL",
      "hetflag": " ",
      "sasa": 0.0,
      "atoms": [
        {
          "atom_index": 1184,
          "name": "N",
          "element": "N",
          "coord": [
            0.7623999714851379,
            -1.2726999521255493,
            1.4142999649047852
          ]
        },
        {
          "atom_index": 1185,
          "name": "CA",
          "element": "C",
          "coord": [
            0.8442999720573425,
            -1.1929999589920044,
            1.5081000328063965
          ]
        },
        {
          "atom_index": 1186,
          "name": "C",
          "element": "C",
          "coord": [
            0.9883000254631042,
            -1.1887999773025513,
            1.465399980545044
          ]
        },
        {
          "atom_index": 1187,
          "name": "O",
          "element": "O",
          "coord": [
            1.041700005531311,
            -1.2971999645233154,
            1.4287999868392944
          ]
        },
        {
          "atom_index": 1188,
          "name": "CB",
          "element": "C",
          "coord": [
            0.8375999927520752,
            -1.2480000257492065,
            1.6507999897003174
          ]
        },
        {
          "atom_index": 1189,
          "name": "CG1",
          "element": "C",
          "coord": [
            0.9229999780654907,
            -1.160099983215332,
            1.7431000471115112
          ]
        },
        {
          "atom_index": 1190,
          "name": "CG2",
          "element": "C",
          "coord": [
            0.6902999877929688,
            -1.2563999891281128,
            1.698199987411499
          ]
        }
      ]
    },
    {
      "id": "L:160",
      "chain": "L",
      "resseq": 160,
      "icode": "",
      "resname": "LEU",
      "hetflag": " ",
      "sasa": 0.0,
      "atoms": [
        {
          "atom_index": 1191,
          "name": "N",
          "element": "N",
          "coord": [
            1.0468000173568726,
            -1.0683000087738037,
            1.4621000289916992
          ]
        },
        {
          "atom_index": 1192,
          "name": "CA",
          "element": "C",
          "coord": [
            1.1907000541687012,
            -1.0464999675750732,
            1.4361000061035156
          ]
        },
        {
          "atom_index": 1193,
          "name": "C",
          "element": "C",
          "coord": [
            1.2409000396728516,
            -0.9621999859809875,
            1.5530999898910522
          ]
        },
        {
          "atom_index": 1194,
          "name": "O",
          "element": "O",
          "coord": [
            1.18149995803833,
            -0.8544999957084656,
            1.5851999521255493
          ]
        },
        {
          "atom_index": 1195,
          "name": "CB",
          "element": "C",
          "coord": [
            1.2156000137329102,
            -0.9625999927520752,
            1.3087999820709229
          ]
        },
        {
          "atom_index": 1196,
          "name": "CG",
          "element": "C",
          "coord": [
            1.204300045967102,
            -1.0198999643325806,
            1.1699999570846558
          ]
        },
        {
          "atom_index": 1197,
          "name": "CD1",
          "element": "C",
          "coord": [
            1.2247999906539917,
            -0.9143999814987183,
            1.0598000288009644
          ]
        },
        {
          "atom_index": 1198,
          "name": "CD2",
          "element": "C",
          "coord": [
            1.3077000379562378,
            -1.1288000345230103,
            1.1593999862670898
          ]
        }
      ]
    },
    {
      "id": "L:161",
      "chain": "L",
      "resseq": 161,
      "icode": "",
      "resname": "ASN",
      "hetflag": " ",
      "sasa": 0.0,
      "atoms": [
        {
          "atom_index": 1199,
          "name": "N",
          "element": "N",
          "coord": [
            1.3532999753952026,
            -1.004699945449829,
            1.6105999946594238
          ]
        },
        {
          "atom_index": 1200,
          "name": "CA",
          "element": "C",
          "coord": [
            1.4170000553131104,
            -0.9348000288009644,
            1.722000002861023
          ]
        },
        {
          "atom_index": 1201,
          "name": "C",
          "element": "C",
          "coord": [
            1.548799991607666,
            -0.8758000135421753,
            1.681399941444397
          ]
        },
        {
          "atom_index": 1202,
          "name": "O",
          "element": "O",
          "coord": [
            1.6261999607086182,
            -0.9422000050544739,
            1.611299991607666
          ]
        },
        {
          "atom_index": 1203,
          "name": "CB",
          "element": "C",
          "coord": [
            1.4361000061035156,
            -1.0298999547958374,
            1.8380000591278076
          ]
        },
        {
          "atom_index": 1204,
          "name": "CG",
          "element": "C",
          "coord": [
            1.3011000156402588,
            -1.0760999917984009,
            1.8978999853134155
          ]
        },
        {
          "atom_index": 1205,
          "name": "OD1",
          "element": "O",
          "coord": [
            1.2021000385284424,
            -1.0002000331878662,
            1.8969999551773071
          ]
        },
        {
          "atom_index": 1206,
          "name": "ND2",
          "element": "N",
          "coord": [
            1.2961000204086304,
            -1.1993999481201172,
            1.9459999799728394
          ]
        }
      ]
    },
    {
      "id": "L:162",
      "chain": "L",
      "resseq": 162,
      "icode": "",
      "resname": "SER",
      "hetflag": " ",
      "sasa": 0.0,
      "atoms": [
        {
          "atom_index": 1207,
          "name": "N",
          "element": "N",
          "coord": [
            1.5829999446868896,
            -0.7590000033378601,
            1.730299949645996
          ]
        },
        {
          "atom_index": 1208,
          "name": "CA",
          "element": "C",
          "coord": [
            1.712399959564209,
            -0.6998000144958496,
            1.6983000040054321
          ]
        },
        {
          "atom_index": 1209,
          "name": "C",
          "element": "C",
          "coord": [
            1.7574000358581543,
            -0.6071000099182129,
            1.8035000562667847
          ]
        },
        {
          "atom_index": 1210,
          "name": "O",
          "element": "O",
          "coord": [
            1.6734999418258667,
            -0.5370000004768372,
            1.8614000082015991
          ]
        },
        {
          "atom_index": 1211,
          "name": "CB",
          "element": "C",
          "coord": [
            1.7089999914169312,
            -0.6248999834060669,
            1.5645999908447266
          ]
        },
        {
          "atom_index": 1212,
          "name": "OG",
          "element": "O",
          "coord": [
            1.8431999683380127,
            -0.5972999930381775,
            1.5377000570297241
          ]
        }
      ]
    },
    {
      "id": "L:163",
      "chain": "L",
      "resseq": 163,
      "icode": "",
      "resname": "TRP",
      "hetflag": " ",
      "sasa": 0.0,
      "atoms": [
        {
          "atom_index": 1213,
          "name": "N",
          "element": "N",
          "coord": [
            1.8890999555587769,
            -0.6101999878883362,
            1.8396999835968018
          ]
        },
        {
          "atom_index": 1214,
          "name": "CA",
          "element": "C",
          "coord": [
            1.9429999589920044,
            -0.5252000093460083,
            1.94350004196167
          ]
        },
        {
          "atom_index": 1215,
          "name": "C",
          "element": "C",
          "coord": [
            2.0278000831604004,
            -0.40860000252723694,
            1.8948999643325806
          ]
        },
        {
          "atom_index": 1216,
          "name": "O",
          "element": "O",
          "coord": [
            2.082900047302246,
            -0.4129999876022339,
            1.781499981880188
          ]
        },
        {
          "atom_index": 1217,
          "name": "CB",
          "element": "C",
          "coord": [
            2.0404999256134033,
            -0.6101999878883362,
            2.030400037765503
          ]
        },
        {
          "atom_index": 1218,
          "name": "CG",
          "element": "C",
          "coord": [
            1.9732999801635742,
            -0.7028999924659729,
            2.130500078201294
          ]
        },
        {
          "atom_index": 1219,
          "name": "CD1",
          "element": "C",
          "coord": [
            1.9752999544143677,
            -0.6904000043869019,
            2.266200065612793
          ]
        },
        {
          "atom_index": 1220,
          "name": "CD2",
          "element": "C",
          "coord": [
            1.9003000259399414,
            -0.8220999836921692,
            2.1041998863220215
          ]
        },
        {
          "atom_index": 1221,
          "name": "NE1",
          "element": "N",
          "coord": [
            1.906999945640564,
            -0.7918999791145325,
            2.326200008392334
          ]
        },
        {
          "atom_index": 1222,
          "name": "CE2",
          "element": "C",
          "coord": [
            1.8561999797821045,
            -0.8734999895095825,
            2.2309999465942383
          ]
        },
        {
          "atom_index": 1223,
          "name": "CE3",
          "element": "C",
          "coord": [
            1.8645000457763672,
            -0.8927000164985657,
            1.9871000051498413
          ]
        },
        {
          "atom_index": 1224,
          "name": "CZ2",
          "element": "C",
          "coord": [
            1.7841999530792236,
            -0.9965000152587891,
            2.2416000366210938
          ]
        },
        {
          "atom_index": 1225,
          "name": "CZ3",
          "element": "C",
          "coord": [
            1.7858999967575073,
            -1.0073000192642212,
            1.9966000318527222
          ]
        },
        {
          "atom_index": 1226,
          "name": "CH2",
          "element": "C",
          "coord": [
            1.7488000392913818,
            -1.0605000257492065,
            2.1238999366760254
          ]
        }
      ]
    },
    {
      "id": "L:164",
      "chain": "L",
      "resseq": 164,
      "icode": "",
      "resname": "THR",
      "hetflag": " ",
      "sasa": 0.0,
      "atoms": [
        {
          "atom_index": 1227,
          "name": "N",
          "element": "N",
          "coord": [
            2.04259991645813,
            -0.30559998750686646,
            1.9766000509262085
          ]
        },
        {
          "atom_index": 1228,
          "name": "CA",
          "element": "C",
          "coord": [
            2.1405999660491943,
            -0.20399999618530273,
            1.9593000411987305
          ]
        },
        {
          "atom_index": 1229,
          "name": "C",
          "element": "C",
          "coord": [
            2.27839994430542,
            -0.25440001487731934,
            2.0004000663757324
          ]
        },
        {
          "atom_index": 1230,
          "name": "O",
          "element": "O",
          "coord": [
            2.2901999950408936,
            -0.3598000109195709,
            2.064199924468994
          ]
        },
        {
          "atom_index": 1231,
          "name": "CB",
          "element": "C",
          "coord": [
            2.1143999099731445,
            -0.08449999988079071,
            2.0452001094818115
          ]
        },
        {
          "atom_index": 1232,
          "name": "OG1",
          "element": "O",
          "coord": [
            2.12280011177063,
            -0.12720000743865967,
            2.1821999549865723
          ]
        },
        {
          "atom_index": 1233,
          "name": "CG2",
          "element": "C",
          "coord": [
            1.9785000085830688,
            -0.02630000002682209,
            2.011199951171875
          ]
        }
      ]
    },
    {
      "id": "L:165",
      "chain": "L",
      "resseq": 165,
      "icode": "",
      "resname": "ASP",
      "hetflag": " ",
      "sasa": 0.0,
      "atoms": [
        {
          "atom_index": 1234,
          "name": "N",
          "element": "N",
          "coord": [
            2.376800060272217,
            -0.18330000340938568,
            1.9577000141143799
          ]
        },
        {
          "atom_index": 1235,
          "name": "CA",
          "element": "C",
          "coord": [
            2.5104000568389893,
            -0.2037999927997589,
            2.0167999267578125
          ]
        },
        {
          "atom_index": 1236,
          "name": "C",
          "element": "C",
          "coord": [
            2.503000020980835,
            -0.14839999377727509,
            2.1572999954223633
          ]
        },
        {
          "atom_index": 1237,
          "name": "O",
          "element": "O",
          "coord": [
            2.418299913406372,
            -0.06719999760389328,
            2.1912999153137207
          ]
        },
        {
          "atom_index": 1238,
          "name": "CB",
          "element": "C",
          "coord": [
            2.6177000999450684,
            -0.13269999623298645,
            1.934399962425232
          ]
        },
        {
          "atom_index": 1239,
          "name": "CG",
          "element": "C",
          "coord": [
            2.636399984359741,
            -0.1931000053882599,
            1.7960000038146973
          ]
        },
        {
          "atom_index": 1240,
          "name": "OD1",
          "element": "O",
          "coord": [
            2.639899969100952,
            -0.31769999861717224,
            1.7812000513076782
          ]
        },
        {
          "atom_index": 1241,
          "name": "OD2",
          "element": "O",
          "coord": [
            2.6393001079559326,
            -0.11190000176429749,
            1.7024999856948853
          ]
        }
      ]
    },
    {
      "id": "L:166",
      "chain": "L",
      "resseq": 166,
      "icode": "",
      "resname": "GLN",
      "hetflag": " ",
      "sasa": 0.0,
      "atoms": [
        {
          "atom_index": 1242,
          "name": "N",
          "element": "N",
          "coord": [
            2.596100091934204,
            -0.18700000643730164,
            2.242500066757202
          ]
        },
        {
          "atom_index": 1243,
          "name": "CA",
          "element": "C",
          "coord": [
            2.6036999225616455,
            -0.13169999420642853,
            2.3726000785827637
          ]
        },
        {
          "atom_index": 1244,
          "name": "C",
          "element": "C",
          "coord": [
            2.621000051498413,
            0.020600000396370888,
            2.368299961090088
          ]
        },
        {
          "atom_index": 1245,
          "name": "O",
          "element": "O",
          "coord": [
            2.694700002670288,
            0.07680000364780426,
            2.285399913787842
          ]
        },
        {
          "atom_index": 1246,
          "name": "CB",
          "element": "C",
          "coord": [
            2.7183001041412354,
            -0.20559999346733093,
            2.4453999996185303
          ]
        },
        {
          "atom_index": 1247,
          "name": "CG",
          "element": "C",
          "coord": [
            2.7258999347686768,
            -0.17139999568462372,
            2.5862998962402344
          ]
        },
        {
          "atom_index": 1248,
          "name": "CD",
          "element": "C",
          "coord": [
            2.820499897003174,
            -0.26420000195503235,
            2.6654999256134033
          ]
        },
        {
          "atom_index": 1249,
          "name": "OE1",
          "element": "O",
          "coord": [
            2.9165000915527344,
            -0.32589998841285706,
            2.6119000911712646
          ]
        },
        {
          "atom_index": 1250,
          "name": "NE2",
          "element": "N",
          "coord": [
            2.788800001144409,
            -0.2768999934196472,
            2.7874999046325684
          ]
        }
      ]
    },
    {
      "id": "L:167",
      "chain": "L",
      "resseq": 167,
      "icode": "",
      "resname": "ASP",
      "hetflag": " ",
      "sasa": 0.0,
      "atoms": [
        {
          "atom_index": 1251,
          "name": "N",
          "element": "N",
          "coord": [
            2.548799991607666,
            0.0925000011920929,
            2.452899932861328
          ]
        },
        {
          "atom_index": 1252,
          "name": "CA",
          "element": "C",
          "coord": [
            2.5564000606536865,
            0.23690000176429749,
            2.4609999656677246
          ]
        },
        {
          "atom_index": 1253,
          "name": "C",
          "element": "C",
          "coord": [
            2.6902999877929688,
            0.2953999936580658,
            2.5078999996185303
          ]
        },
        {
          "atom_index": 1254,
          "name": "O",
          "element": "O",
          "coord": [
            2.7451000213623047,
            0.24789999425411224,
            2.6073999404907227
          ]
        },
        {
          "atom_index": 1255,
          "name": "CB",
          "element": "C",
          "coord": [
            2.442500114440918,
            0.29350000619888306,
            2.5485000610351562
          ]
        },
        {
          "atom_index": 1256,
          "name": "CG",
          "element": "C",
          "coord": [
            2.4289000034332275,
            0.4406999945640564,
            2.5346999168395996
          ]
        },
        {
          "atom_index": 1257,
          "name": "OD1",
          "element": "O",
          "coord": [
            2.3773999214172363,
            0.48539999127388,
            2.4275999069213867
          ]
        },
        {
          "atom_index": 1258,
          "name": "OD2",
          "element": "O",
          "coord": [
            2.4674999713897705,
            0.5192999839782715,
            2.624799966812134
          ]
        }
      ]
    },
    {
      "id": "L:168",
      "chain": "L",
      "resseq": 168,
      "icode": "",
      "resname": "SER",
      "hetflag": " ",
      "sasa": 0.0,
      "atoms": [
        {
          "atom_index": 1259,
          "name": "N",
          "element": "N",
          "coord": [
            2.743499994277954,
            0.3928000032901764,
            2.4335999488830566
          ]
        },
        {
          "atom_index": 1260,
          "name": "CA",
          "element": "C",
          "coord": [
            2.8698999881744385,
            0.46209999918937683,
            2.461199998855591
          ]
        },
        {
          "atom_index": 1261,
          "name": "C",
          "element": "C",
          "coord": [
            2.8782999515533447,
            0.5310999751091003,
            2.597100019454956
          ]
        },
        {
          "atom_index": 1262,
          "name": "O",
          "element": "O",
          "coord": [
            2.986799955368042,
            0.5490000247955322,
            2.6521999835968018
          ]
        },
        {
          "atom_index": 1263,
          "name": "CB",
          "element": "C",
          "coord": [
            2.892699956893921,
            0.5742999911308289,
            2.353800058364868
          ]
        },
        {
          "atom_index": 1264,
          "name": "OG",
          "element": "O",
          "coord": [
            3.0292999744415283,
            0.5960000157356262,
            2.3406999111175537
          ]
        }
      ]
    },
    {
      "id": "L:169",
      "chain": "L",
      "resseq": 169,
      "icode": "",
      "resname": "LYS",
      "hetflag": " ",
      "sasa": 0.981208086013794,
      "atoms": [
        {
          "atom_index": 1265,
          "name": "N",
          "element": "N",
          "coord": [
            2.765000104904175,
            0.5821999907493591,
            2.6451001167297363
          ]
        },
        {
          "atom_index": 1266,
          "name": "CA",
          "element": "C",
          "coord": [
            2.761199951171875,
            0.6583999991416931,
            2.7660000324249268
          ]
        },
        {
          "atom_index": 1267,
          "name": "C",
          "element": "C",
          "coord": [
            2.7151999473571777,
            0.5809999704360962,
            2.886899948120117
          ]
        },
        {
          "atom_index": 1268,
          "name": "O",
          "element": "O",
          "coord": [
            2.776099920272827,
            0.5943999886512756,
            2.9895999431610107
          ]
        },
        {
          "atom_index": 1269,
          "name": "CB",
          "element": "C",
          "coord": [
            2.6679999828338623,
            0.7803000211715698,
            2.7502999305725098
          ]
        },
        {
          "atom_index": 1270,
          "name": "CG",
          "element": "C",
          "coord": [
            2.7202000617980957,
            0.8942999839782715,
            2.835900068283081
          ]
        },
        {
          "atom_index": 1271,
          "name": "CD",
          "element": "C",
          "coord": [
            2.632699966430664,
            1.017199993133545,
            2.8280999660491943
          ]
        },
        {
          "atom_index": 1272,
          "name": "CE",
          "element": "C",
          "coord": [
            2.509500026702881,
            1.0020999908447266,
            2.915600061416626
          ]
        },
        {
          "atom_index": 1273,
          "name": "NZ",
          "element": "N",
          "coord": [
            2.4576001167297363,
            1.1375000476837158,
            2.948199987411499
          ]
        }
      ]
    },
    {
      "id": "L:170",
      "chain": "L",
      "resseq": 170,
      "icode": "",
      "resname": "ASP",
      "hetflag": " ",
      "sasa": 0.0,
      "atoms": [
        {
          "atom_index": 1274,
          "name": "N",
          "element": "N",
          "coord": [
            2.6110999584198,
            0.49900001287460327,
            2.8743999004364014
          ]
        },
        {
          "atom_index": 1275,
          "name": "CA",
          "element": "C",
          "coord": [
            2.547600030899048,
            0.42489999532699585,
            2.9883999824523926
          ]
        },
        {
          "atom_index": 1276,
          "name": "C",
          "element": "C",
          "coord": [
            2.5710999965667725,
            0.27799999713897705,
            2.9904000759124756
          ]
        },
        {
          "atom_index": 1277,
          "name": "O",
          "element": "O",
          "coord": [
            2.539400100708008,
            0.21240000426769257,
            3.085599899291992
          ]
        },
        {
          "atom_index": 1278,
          "name": "CB",
          "element": "C",
          "coord": [
            2.3940000534057617,
            0.43459999561309814,
            2.9786999225616455
          ]
        },
        {
          "atom_index": 1279,
          "name": "CG",
          "element": "C",
          "coord": [
            2.342900037765503,
            0.574999988079071,
            2.9876999855041504
          ]
        },
        {
          "atom_index": 1280,
          "name": "OD1",
          "element": "O",
          "coord": [
            2.4017999172210693,
            0.6542999744415283,
            3.0653998851776123
          ]
        },
        {
          "atom_index": 1281,
          "name": "OD2",
          "element": "O",
          "coord": [
            2.2418999671936035,
            0.6036999821662903,
            2.91729998588562
          ]
        }
      ]
    },
    {
      "id": "L:171",
      "chain": "L",
      "resseq": 171,
      "icode": "",
      "resname": "SER",
      "hetflag": " ",
      "sasa": 0.0,
      "atoms": [
        {
          "atom_index": 1282,
          "name": "N",
          "element": "N",
          "coord": [
            2.630199909210205,
            0.2232999950647354,
            2.885200023651123
          ]
        },
        {
          "atom_index": 1283,
          "name": "CA",
          "element": "C",
          "coord": [
            2.6640000343322754,
            0.08240000158548355,
            2.875499963760376
          ]
        },
        {
          "atom_index": 1284,
          "name": "C",
          "element": "C",
          "coord": [
            2.548099994659424,
            -0.011300000362098217,
            2.8784000873565674
          ]
        },
        {
          "atom_index": 1285,
          "name": "O",
          "element": "O",
          "coord": [
            2.5622000694274902,
            -0.13210000097751617,
            2.901700019836426
          ]
        },
        {
          "atom_index": 1286,
          "name": "CB",
          "element": "C",
          "coord": [
            2.7723000049591064,
            0.03909999877214432,
            2.9791998863220215
          ]
        },
        {
          "atom_index": 1287,
          "name": "OG",
          "element": "O",
          "coord": [
            2.8712000846862793,
            0.14069999754428864,
            2.9930999279022217
          ]
        }
      ]
    },
    {
      "id": "L:172",
      "chain": "L",
      "resseq": 172,
      "icode": "",
      "resname": "THR",
      "hetflag": " ",
      "sasa": 0.0,
      "atoms": [
        {
          "atom_index": 1288,
          "name": "N",
          "element": "N",
          "coord": [
            2.4265999794006348,
            0.03970000147819519,
            2.850800037384033
          ]
        },
        {
          "atom_index": 1289,
          "name": "CA",
          "element": "C",
          "coord": [
            2.311500072479248,
            -0.05050000175833702,
            2.842099905014038
          ]
        },
        {
          "atom_index": 1290,
          "name": "C",
          "element": "C",
          "coord": [
            2.28439998626709,
            -0.08799999952316284,
            2.6951000690460205
          ]
        },
        {
          "atom_index": 1291,
          "name": "O",
          "element": "O",
          "coord": [
            2.3508999347686768,
            -0.03359999880194664,
            2.6066999435424805
          ]
        },
        {
          "atom_index": 1292,
          "name": "CB",
          "element": "C",
          "coord": [
            2.185800075531006,
            0.02239999920129776,
            2.890000104904175
          ]
        },
        {
          "atom_index": 1293,
          "name": "OG1",
          "element": "O",
          "coord": [
            2.1770999431610107,
            0.14509999752044678,
            2.81850004196167
          ]
        },
        {
          "atom_index": 1294,
          "name": "CG2",
          "element": "C",
          "coord": [
            2.191499948501587,
            0.05350000038743019,
            3.038100004196167
          ]
        }
      ]
    },
    {
      "id": "L:173",
      "chain": "L",
      "resseq": 173,
      "icode": "",
      "resname": "TYR",
      "hetflag": " ",
      "sasa": 0.0,
      "atoms": [
        {
          "atom_index": 1295,
          "name": "N",
          "element": "N",
          "coord": [
            2.1965999603271484,
            -0.18459999561309814,
            2.675600051879883
          ]
        },
        {
          "atom_index": 1296,
          "name": "CA",
          "element": "C",
          "coord": [
            2.142899990081787,
            -0.23250000178813934,
            2.5497000217437744
          ]
        },
        {
          "atom_index": 1297,
          "name": "C",
          "element": "C",
          "coord": [
            1.995300054550171,
            -0.193900004029274,
            2.541100025177002
          ]
        },
        {
          "atom_index": 1298,
          "name": "O",
          "element": "O",
          "coord": [
            1.9239000082015991,
            -0.1712999939918518,
            2.6415998935699463
          ]
        },
        {
          "atom_index": 1299,
          "name": "CB",
          "element": "C",
          "coord": [
            2.143699884414673,
            -0.3824000060558319,
            2.5390000343322754
          ]
        },
        {
          "atom_index": 1300,
          "name": "CG",
          "element": "C",
          "coord": [
            2.283400058746338,
            -0.43459999561309814,
            2.5406999588012695
          ]
        },
        {
          "atom_index": 1301,
          "name": "CD1",
          "element": "C",
          "coord": [
            2.3440001010894775,
            -0.4702000021934509,
            2.658799886703491
          ]
        },
        {
          "atom_index": 1302,
          "name": "CD2",
          "element": "C",
          "coord": [
            2.356100082397461,
            -0.44119998812675476,
            2.421999931335449
          ]
        },
        {
          "atom_index": 1303,
          "name": "CE1",
          "element": "C",
          "coord": [
            2.4749999046325684,
            -0.5121999979019165,
            2.6619999408721924
          ]
        },
        {
          "atom_index": 1304,
          "name": "CE2",
          "element": "C",
          "coord": [
            2.4886999130249023,
            -0.4887000024318695,
            2.423799991607666
          ]
        },
        {
          "atom_index": 1305,
          "name": "CZ",
          "element": "C",
          "coord": [
            2.5464000701904297,
            -0.5212000012397766,
            2.54259991645813
          ]
        },
        {
          "atom_index": 1306,
          "name": "OH",
          "element": "O",
          "coord": [
            2.679500102996826,
            -0.5679000020027161,
            2.5441999435424805
          ]
        }
      ]
    },
    {
      "id": "L:174",
      "chain": "L",
      "resseq": 174,
      "icode": "",
      "resname": "SER",
      "hetflag": " ",
      "sasa": 0.0,
      "atoms": [
        {
          "atom_index": 1307,
          "name": "N",
          "element": "N",
          "coord": [
            1.951300024986267,
            -0.17919999361038208,
            2.4161999225616455
          ]
        },
        {
          "atom_index": 1308,
          "name": "CA",
          "element": "C",
          "coord": [
            1.8080999851226807,
            -0.17260000109672546,
            2.3859000205993652
          ]
        },
        {
          "atom_index": 1309,
          "name": "C",
          "element": "C",
          "coord": [
            1.7763999700546265,
            -0.27090001106262207,
            2.275899887084961
          ]
        },
        {
          "atom_index": 1310,
          "name": "O",
          "element": "O",
          "coord": [
            1.8695000410079956,
            -0.31779998540878296,
            2.209199905395508
          ]
        },
        {
          "atom_index": 1311,
          "name": "CB",
          "element": "C",
          "coord": [
            1.7669999599456787,
            -0.03269999846816063,
            2.3473000526428223
          ]
        },
        {
          "atom_index": 1312,
          "name": "OG",
          "element": "O",
          "coord": [
            1.7991000413894653,
            0.06199999898672104,
            2.4474000930786133
          ]
        }
      ]
    },
    {
      "id": "L:175",
      "chain": "L",
      "resseq": 175,
      "icode": "",
      "resname": "MET",
      "hetflag": " ",
      "sasa": 0.0,
      "atoms": [
        {
          "atom_index": 1313,
          "name": "N",
          "element": "N",
          "coord": [
            1.6502000093460083,
            -0.30889999866485596,
            2.2567999362945557
          ]
        },
        {
          "atom_index": 1314,
          "name": "CA",
          "element": "C",
          "coord": [
            1.614300012588501,
            -0.4018999934196472,
            2.1538000106811523
          ]
        },
        {
          "atom_index": 1315,
          "name": "C",
          "element": "C",
          "coord": [
            1.4723999500274658,
            -0.3732999861240387,
            2.1098999977111816
          ]
        },
        {
          "atom_index": 1316,
          "name": "O",
          "element": "O",
          "coord": [
            1.388700008392334,
            -0.325300008058548,
            2.1905999183654785
          ]
        },
        {
          "atom_index": 1317,
          "name": "CB",
          "element": "C",
          "coord": [
            1.6390000581741333,
            -0.5486000180244446,
            2.191200017929077
          ]
        },
        {
          "atom_index": 1318,
          "name": "CG",
          "element": "C",
          "coord": [
            1.5435999631881714,
            -0.6037999987602234,
            2.291100025177002
          ]
        },
        {
          "atom_index": 1319,
          "name": "SD",
          "element": "S",
          "coord": [
            1.3848999738693237,
            -0.6614000201225281,
            2.225399971008301
          ]
        },
        {
          "atom_index": 1320,
          "name": "CE",
          "element": "C",
          "coord": [
            1.432800054550171,
            -0.7972999811172485,
            2.121500015258789
          ]
        }
      ]
    },
    {
      "id": "L:176",
      "chain": "L",
      "resseq": 176,
      "icode": "",
      "resname": "SER",
      "hetflag": " ",
      "sasa": 0.0,
      "atoms": [
        {
          "atom_index": 1321,
          "name": "N",
          "element": "N",
          "coord": [
            1.4427000284194946,
            -0.40869998931884766,
            1.9815000295639038
          ]
        },
        {
          "atom_index": 1322,
          "name": "CA",
          "element": "C",
          "coord": [
            1.3079999685287476,
            -0.41130000352859497,
            1.9320000410079956
          ]
        },
        {
          "atom_index": 1323,
          "name": "C",
          "element": "C",
          "coord": [
            1.2639000415802002,
            -0.5493000149726868,
            1.8937000036239624
          ]
        },
        {
          "atom_index": 1324,
          "name": "O",
          "element": "O",
          "coord": [
            1.340999960899353,
            -0.6309999823570251,
            1.8453999757766724
          ]
        },
        {
          "atom_index": 1325,
          "name": "CB",
          "element": "C",
          "coord": [
            1.2920000553131104,
            -0.3215000033378601,
            1.8113000392913818
          ]
        },
        {
          "atom_index": 1326,
          "name": "OG",
          "element": "O",
          "coord": [
            1.3585000038146973,
            -0.37860000133514404,
            1.7009999752044678
          ]
        }
      ]
    },
    {
      "id": "L:177",
      "chain": "L",
      "resseq": 177,
      "icode": "",
      "resname": "SER",
      "hetflag": " ",
      "sasa": 0.0,
      "atoms": [
        {
          "atom_index": 1327,
          "name": "N",
          "element": "N",
          "coord": [
            1.1374000310897827,
            -0.5788000226020813,
            1.9220000505447388
          ]
        },
        {
          "atom_index": 1328,
          "name": "CA",
          "element": "C",
          "coord": [
            1.0714999437332153,
            -0.7037000060081482,
            1.881600022315979
          ]
        },
        {
          "atom_index": 1329,
          "name": "C",
          "element": "C",
          "coord": [
            0.9585999846458435,
            -0.657800018787384,
            1.7941999435424805
          ]
        },
        {
          "atom_index": 1330,
          "name": "O",
          "element": "O",
          "coord": [
            0.8748000264167786,
            -0.5784000158309937,
            1.8394999504089355
          ]
        },
        {
          "atom_index": 1331,
          "name": "CB",
          "element": "C",
          "coord": [
            1.0153000354766846,
            -0.7842000126838684,
            2.0
          ]
        },
        {
          "atom_index": 1332,
          "name": "OG",
          "element": "O",
          "coord": [
            0.9587000012397766,
            -0.9077000021934509,
            1.9555000066757202
          ]
        }
      ]
    },
    {
      "id": "L:178",
      "chain": "L",
      "resseq": 178,
      "icode": "",
      "resname": "THR",
      "hetflag": " ",
      "sasa": 0.0,
      "atoms": [
        {
          "atom_index": 1333,
          "name": "N",
          "element": "N",
          "coord": [
            0.9562000036239624,
            -0.7038000226020813,
            1.6683000326156616
          ]
        },
        {
          "atom_index": 1334,
          "name": "CA",
          "element": "C",
          "coord": [
            0.8608999848365784,
            -0.6600000262260437,
            1.570199966430664
          ]
        },
        {
          "atom_index": 1335,
          "name": "C",
          "element": "C",
          "coord": [
            0.7857000231742859,
            -0.7771000266075134,
            1.5161999464035034
          ]
        },
        {
          "atom_index": 1336,
          "name": "O",
          "element": "O",
          "coord": [
            0.843500018119812,
            -0.8634999990463257,
            1.4519000053405762
          ]
        },
        {
          "atom_index": 1337,
          "name": "CB",
          "element": "C",
          "coord": [
            0.932699978351593,
            -0.5913000106811523,
            1.4499000310897827
          ]
        },
        {
          "atom_index": 1338,
          "name": "OG1",
          "element": "O",
          "coord": [
            1.0211999416351318,
            -0.487199991941452,
            1.5024000406265259
          ]
        },
        {
          "atom_index": 1339,
          "name": "CG2",
          "element": "C",
          "coord": [
            0.8393999934196472,
            -0.5325000286102295,
            1.3523999452590942
          ]
        }
      ]
    },
    {
      "id": "L:179",
      "chain": "L",
      "resseq": 179,
      "icode": "",
      "resname": "LEU",
      "hetflag": " ",
      "sasa": 0.0,
      "atoms": [
        {
          "atom_index": 1340,
          "name": "N",
          "element": "N",
          "coord": [
            0.6557999849319458,
            -0.7717000246047974,
            1.5363999605178833
          ]
        },
        {
          "atom_index": 1341,
          "name": "CA",
          "element": "C",
          "coord": [
            0.5612000226974487,
            -0.8725000023841858,
            1.4909000396728516
          ]
        },
        {
          "atom_index": 1342,
          "name": "C",
          "element": "C",
          "coord": [
            0.49720001220703125,
            -0.8174999952316284,
            1.3626999855041504
          ]
        },
        {
          "atom_index": 1343,
          "name": "O",
          "element": "O",
          "coord": [
            0.4219000041484833,
            -0.7170000076293945,
            1.36489999294281
          ]
        },
        {
          "atom_index": 1344,
          "name": "CB",
          "element": "C",
          "coord": [
            0.46000000834465027,
            -0.902400016784668,
            1.6038000583648682
          ]
        },
        {
          "atom_index": 1345,
          "name": "CG",
          "element": "C",
          "coord": [
            0.3334999978542328,
            -0.9803000092506409,
            1.5644999742507935
          ]
        },
        {
          "atom_index": 1346,
          "name": "CD1",
          "element": "C",
          "coord": [
            0.3693999946117401,
            -1.120300054550171,
            1.5125000476837158
          ]
        },
        {
          "atom_index": 1347,
          "name": "CD2",
          "element": "C",
          "coord": [
            0.23190000653266907,
            -0.992900013923645,
            1.6800999641418457
          ]
        }
      ]
    },
    {
      "id": "L:180",
      "chain": "L",
      "resseq": 180,
      "icode": "",
      "resname": "THR",
      "hetflag": " ",
      "sasa": 0.0,
      "atoms": [
        {
          "atom_index": 1348,
          "name": "N",
          "element": "N",
          "coord": [
            0.5249000191688538,
            -0.8853999972343445,
            1.2474000453948975
          ]
        },
        {
          "atom_index": 1349,
          "name": "CA",
          "element": "C",
          "coord": [
            0.47290000319480896,
            -0.8377000093460083,
            1.1196999549865723
          ]
        },
        {
          "atom_index": 1350,
          "name": "C",
          "element": "C",
          "coord": [
            0.37049999833106995,
            -0.9334999918937683,
            1.0680999755859375
          ]
        },
        {
          "atom_index": 1351,
          "name": "O",
          "element": "O",
          "coord": [
            0.39750000834465027,
            -1.0579999685287476,
            1.0542000532150269
          ]
        },
        {
          "atom_index": 1352,
          "name": "CB",
          "element": "C",
          "coord": [
            0.583299994468689,
            -0.8087999820709229,
            1.0157999992370605
          ]
        },
        {
          "atom_index": 1353,
          "name": "OG1",
          "element": "O",
          "coord": [
            0.671999990940094,
            -0.7091000080108643,
            1.06850004196167
          ]
        },
        {
          "atom_index": 1354,
          "name": "CG2",
          "element": "C",
          "coord": [
            0.5246000289916992,
            -0.7573000192642212,
            0.8819000124931335
          ]
        }
      ]
    },
    {
      "id": "L:181",
      "chain": "L",
      "resseq": 181,
      "icode": "",
      "resname": "LEU",
      "hetflag": " ",
      "sasa": 0.0,
      "atoms": [
        {
          "atom_index": 1355,
          "name": "N",
          "element": "N",
          "coord": [
            0.25429999828338623,
            -0.8763999938964844,
            1.0463999509811401
          ]
        },
        {
          "atom_index": 1356,
          "name": "CA",
          "element": "C",
          "coord": [
            0.13689999282360077,
            -0.9435999989509583,
            0.9934999942779541
          ]
        },
        {
          "atom_index": 1357,
          "name": "C",
          "element": "C",
          "coord": [
            0.0940999984741211,
            -0.8741999864578247,
            0.8600999712944031
          ]
        },
        {
          "atom_index": 1358,
          "name": "O",
          "element": "O",
          "coord": [
            0.1331000030040741,
            -0.7631000280380249,
            0.828000009059906
          ]
        },
        {
          "atom_index": 1359,
          "name": "CB",
          "element": "C",
          "coord": [
            0.02630000002682209,
            -0.925000011920929,
            1.0964000225067139
          ]
        },
        {
          "atom_index": 1360,
          "name": "CG",
          "element": "C",
          "coord": [
            0.05139999836683273,
            -0.9672999978065491,
            1.2410999536514282
          ]
        },
        {
          "atom_index": 1361,
          "name": "CD1",
          "element": "C",
          "coord": [
            -0.0608999989926815,
            -0.9254999756813049,
            1.3355000019073486
          ]
        },
        {
          "atom_index": 1362,
          "name": "CD2",
          "element": "C",
          "coord": [
            0.06030000001192093,
            -1.1145999431610107,
            1.2437000274658203
          ]
        }
      ]
    },
    {
      "id": "L:182",
      "chain": "L",
      "resseq": 182,
      "icode": "",
      "resname": "THR",
      "hetflag": " ",
      "sasa": 0.0,
      "atoms": [
        {
          "atom_index": 1363,
          "name": "N",
          "element": "N",
          "coord": [
            0.004699999932199717,
            -0.9376999735832214,
            0.7842000126838684
          ]
        },
        {
          "atom_index": 1364,
          "name": "CA",
          "element": "C",
          "coord": [
            -0.06459999829530716,
            -0.8690000176429749,
            0.6844000220298767
          ]
        },
        {
          "atom_index": 1365,
          "name": "C",
          "element": "C",
          "coord": [
            -0.16859999299049377,
            -0.7832000255584717,
            0.7462000250816345
          ]
        },
        {
          "atom_index": 1366,
          "name": "O",
          "element": "O",
          "coord": [
            -0.21529999375343323,
            -0.8119999766349792,
            0.8528000116348267
          ]
        },
        {
          "atom_index": 1367,
          "name": "CB",
          "element": "C",
          "coord": [
            -0.1412000060081482,
            -0.9671000242233276,
            0.5899999737739563
          ]
        },
        {
          "atom_index": 1368,
          "name": "OG1",
          "element": "O",
          "coord": [
            -0.23569999635219574,
            -1.044800043106079,
            0.6636999845504761
          ]
        },
        {
          "atom_index": 1369,
          "name": "CG2",
          "element": "C",
          "coord": [
            -0.04479999840259552,
            -1.0621000528335571,
            0.525600016117096
          ]
        }
      ]
    },
    {
      "id": "L:183",
      "chain": "L",
      "resseq": 183,
      "icode": "",
      "resname": "LYS",
      "hetflag": " ",
      "sasa": 0.0,
      "atoms": [
        {
          "atom_index": 1370,
          "name": "N",
          "element": "N",
          "coord": [
            -0.20579999685287476,
            -0.6780999898910522,
            0.6797000169754028
          ]
        },
        {
          "atom_index": 1371,
          "name": "CA",
          "element": "C",
          "coord": [
            -0.3181000053882599,
            -0.5971999764442444,
            0.7211999893188477
          ]
        },
        {
          "atom_index": 1372,
          "name": "C",
          "element": "C",
          "coord": [
            -0.44179999828338623,
            -0.6841999888420105,
            0.7497000098228455
          ]
        },
        {
          "atom_index": 1373,
          "name": "O",
          "element": "O",
          "coord": [
            -0.5090000033378601,
            -0.6669999957084656,
            0.852400004863739
          ]
        },
        {
          "atom_index": 1374,
          "name": "CB",
          "element": "C",
          "coord": [
            -0.35370001196861267,
            -0.49639999866485596,
            0.6169000267982483
          ]
        },
        {
          "atom_index": 1375,
          "name": "CG",
          "element": "C",
          "coord": [
            -0.4828999936580658,
            -0.421099990606308,
            0.6492999792098999
          ]
        },
        {
          "atom_index": 1376,
          "name": "CD",
          "element": "C",
          "coord": [
            -0.5135999917984009,
            -0.3197000026702881,
            0.5403000116348267
          ]
        },
        {
          "atom_index": 1377,
          "name": "CE",
          "element": "C",
          "coord": [
            -0.6622999906539917,
            -0.2863999903202057,
            0.5354999899864197
          ]
        },
        {
          "atom_index": 1378,
          "name": "NZ",
          "element": "N",
          "coord": [
            -0.6830000281333923,
            -0.1468999981880188,
            0.4903999865055084
          ]
        }
      ]
    },
    {
      "id": "L:184",
      "chain": "L",
      "resseq": 184,
      "icode": "",
      "resname": "ASP",
      "hetflag": " ",
      "sasa": 2.4593288898468018,
      "atoms": [
        {
          "atom_index": 1379,
          "name": "N",
          "element": "N",
          "coord": [
            -0.4733000099658966,
            -0.7781999707221985,
            0.6606000065803528
          ]
        },
        {
          "atom_index": 1380,
          "name": "CA",
          "element": "C",
          "coord": [
            -0.5889000296592712,
            -0.8611999750137329,
            0.6847000122070312
          ]
        },
        {
          "atom_index": 1381,
          "name": "C",
          "element": "C",
          "coord": [
            -0.5776000022888184,
            -0.9383999705314636,
            0.8148000240325928
          ]
        },
        {
          "atom_index": 1382,
          "name": "O",
          "element": "O",
          "coord": [
            -0.6743999719619751,
            -0.9506999850273132,
            0.8867999911308289
          ]
        },
        {
          "atom_index": 1383,
          "name": "CB",
          "element": "C",
          "coord": [
            -0.6116999983787537,
            -0.9632999897003174,
            0.5708000063896179
          ]
        },
        {
          "atom_index": 1384,
          "name": "CG",
          "element": "C",
          "coord": [
            -0.66839998960495,
            -0.8985999822616577,
            0.4456000030040741
          ]
        },
        {
          "atom_index": 1385,
          "name": "OD1",
          "element": "O",
          "coord": [
            -0.6876999735832214,
            -0.7738999724388123,
            0.44449999928474426
          ]
        },
        {
          "atom_index": 1386,
          "name": "OD2",
          "element": "O",
          "coord": [
            -0.694100022315979,
            -0.9746999740600586,
            0.34869998693466187
          ]
        }
      ]
    },
    {
      "id": "L:185",
      "chain": "L",
      "resseq": 185,
      "icode": "",
      "resname": "GLU",
      "hetflag": " ",
      "sasa": 0.0,
      "atoms": [
        {
          "atom_index": 1387,
          "name": "N",
          "element": "N",
          "coord": [
            -0.461899995803833,
            -0.9952999949455261,
            0.8442999720573425
          ]
        },
        {
          "atom_index": 1388,
          "name": "CA",
          "element": "C",
          "coord": [
            -0.45089998841285706,
            -1.0740000009536743,
            0.9624000191688538
          ]
        },
        {
          "atom_index": 1389,
          "name": "C",
          "element": "C",
          "coord": [
            -0.46700000762939453,
            -0.9812999963760376,
            1.0870000123977661
          ]
        },
        {
          "atom_index": 1390,
          "name": "O",
          "element": "O",
          "coord": [
            -0.5235999822616577,
            -1.0188000202178955,
            1.190500020980835
          ]
        },
        {
          "atom_index": 1391,
          "name": "CB",
          "element": "C",
          "coord": [
            -0.31470000743865967,
            -1.1395000219345093,
            0.9642999768257141
          ]
        },
        {
          "atom_index": 1392,
          "name": "CG",
          "element": "C",
          "coord": [
            -0.2824000120162964,
            -1.2216999530792236,
            1.0851000547409058
          ]
        },
        {
          "atom_index": 1393,
          "name": "CD",
          "element": "C",
          "coord": [
            -0.3248000144958496,
            -1.3650000095367432,
            1.0712000131607056
          ]
        },
        {
          "atom_index": 1394,
          "name": "OE1",
          "element": "O",
          "coord": [
            -0.4075999855995178,
            -1.3942999839782715,
            0.9822999835014343
          ]
        },
        {
          "atom_index": 1395,
          "name": "OE2",
          "element": "O",
          "coord": [
            -0.27649998664855957,
            -1.4472999572753906,
            1.1512999534606934
          ]
        }
      ]
    },
    {
      "id": "L:186",
      "chain": "L",
      "resseq": 186,
      "icode": "",
      "resname": "TYR",
      "hetflag": " ",
      "sasa": 0.0,
      "atoms": [
        {
          "atom_index": 1396,
          "name": "N",
          "element": "N",
          "coord": [
            -0.40849998593330383,
            -0.863099992275238,
            1.07669997215271
          ]
        },
        {
          "atom_index": 1397,
          "name": "CA",
          "element": "C",
          "coord": [
            -0.40779998898506165,
            -0.7681000232696533,
            1.1908999681472778
          ]
        },
        {
          "atom_index": 1398,
          "name": "C",
          "element": "C",
          "coord": [
            -0.5504999756813049,
            -0.7290999889373779,
            1.2242000102996826
          ]
        },
        {
          "atom_index": 1399,
          "name": "O",
          "element": "O",
          "coord": [
            -0.5874999761581421,
            -0.6930000185966492,
            1.337399959564209
          ]
        },
        {
          "atom_index": 1400,
          "name": "CB",
          "element": "C",
          "coord": [
            -0.3199000060558319,
            -0.6452999711036682,
            1.1513999700546265
          ]
        },
        {
          "atom_index": 1401,
          "name": "CG",
          "element": "C",
          "coord": [
            -0.32269999384880066,
            -0.5310999751091003,
            1.2472000122070312
          ]
        },
        {
          "atom_index": 1402,
          "name": "CD1",
          "element": "C",
          "coord": [
            -0.2685999870300293,
            -0.5428000092506409,
            1.3725999593734741
          ]
        },
        {
          "atom_index": 1403,
          "name": "CD2",
          "element": "C",
          "coord": [
            -0.3880000114440918,
            -0.4113999903202057,
            1.2163000106811523
          ]
        },
        {
          "atom_index": 1404,
          "name": "CE1",
          "element": "C",
          "coord": [
            -0.274399995803833,
            -0.4375,
            1.4670000076293945
          ]
        },
        {
          "atom_index": 1405,
          "name": "CE2",
          "element": "C",
          "coord": [
            -0.39250001311302185,
            -0.3050000071525574,
            1.30840003490448
          ]
        },
        {
          "atom_index": 1406,
          "name": "CZ",
          "element": "C",
          "coord": [
            -0.3353999853134155,
            -0.3237000107765198,
            1.4354000091552734
          ]
        },
        {
          "atom_index": 1407,
          "name": "OH",
          "element": "O",
          "coord": [
            -0.34630000591278076,
            -0.21780000627040863,
            1.5230000019073486
          ]
        }
      ]
    },
    {
      "id": "L:187",
      "chain": "L",
      "resseq": 187,
      "icode": "",
      "resname": "GLU",
      "hetflag": " ",
      "sasa": 0.0,
      "atoms": [
        {
          "atom_index": 1408,
          "name": "N",
          "element": "N",
          "coord": [
            -0.6344000101089478,
            -0.7261999845504761,
            1.1210999488830566
          ]
        },
        {
          "atom_index": 1409,
          "name": "CA",
          "element": "C",
          "coord": [
            -0.7634999752044678,
            -0.6643999814987183,
            1.1358000040054321
          ]
        },
        {
          "atom_index": 1410,
          "name": "C",
          "element": "C",
          "coord": [
            -0.8644999861717224,
            -0.7674000263214111,
            1.1801999807357788
          ]
        },
        {
          "atom_index": 1411,
          "name": "O",
          "element": "O",
          "coord": [
            -0.9797999858856201,
            -0.7299000024795532,
            1.2079999446868896
          ]
        },
        {
          "atom_index": 1412,
          "name": "CB",
          "element": "C",
          "coord": [
            -0.8034999966621399,
            -0.5856999754905701,
            1.0081000328063965
          ]
        },
        {
          "atom_index": 1413,
          "name": "CG",
          "element": "C",
          "coord": [
            -0.73089998960495,
            -0.45410001277923584,
            0.9987999796867371
          ]
        },
        {
          "atom_index": 1414,
          "name": "CD",
          "element": "C",
          "coord": [
            -0.76910001039505,
            -0.3644999861717224,
            0.8844000101089478
          ]
        },
        {
          "atom_index": 1415,
          "name": "OE1",
          "element": "O",
          "coord": [
            -0.8391000032424927,
            -0.41179999709129333,
            0.7928000092506409
          ]
        },
        {
          "atom_index": 1416,
          "name": "OE2",
          "element": "O",
          "coord": [
            -0.7246000170707703,
            -0.2459000051021576,
            0.8831999897956848
          ]
        }
      ]
    },
    {
      "id": "L:188",
      "chain": "L",
      "resseq": 188,
      "icode": "",
      "resname": "ARG",
      "hetflag": " ",
      "sasa": 4.494565963745117,
      "atoms": [
        {
          "atom_index": 1417,
          "name": "N",
          "element": "N",
          "coord": [
            -0.8184999823570251,
            -0.8917999863624573,
            1.188099980354309
          ]
        },
        {
          "atom_index": 1418,
          "name": "CA",
          "element": "C",
          "coord": [
            -0.896399974822998,
            -1.006500005722046,
            1.2324999570846558
          ]
        },
        {
          "atom_index": 1419,
          "name": "C",
          "element": "C",
          "coord": [
            -0.8898000121116638,
            -1.017699956893921,
            1.3840999603271484
          ]
        },
        {
          "atom_index": 1420,
          "name": "O",
          "element": "O",
          "coord": [
            -0.9638000130653381,
            -1.0937999486923218,
            1.4408999681472778
          ]
        },
        {
          "atom_index": 1421,
          "name": "CB",
          "element": "C",
          "coord": [
            -0.8396999835968018,
            -1.1403000354766846,
            1.176300048828125
          ]
        },
        {
          "atom_index": 1422,
          "name": "CG",
          "element": "C",
          "coord": [
            -0.8607000112533569,
            -1.1747000217437744,
            1.0286999940872192
          ]
        },
        {
          "atom_index": 1423,
          "name": "CD",
          "element": "C",
          "coord": [
            -0.771399974822998,
            -1.2975000143051147,
            0.9986000061035156
          ]
        },
        {
          "atom_index": 1424,
          "name": "NE",
          "element": "N",
          "coord": [
            -0.8169000148773193,
            -1.3880000114440918,
            0.892799973487854
          ]
        },
        {
          "atom_index": 1425,
          "name": "CZ",
          "element": "C",
          "coord": [
            -0.7731000185012817,
            -1.5140000581741333,
            0.8747000098228455
          ]
        },
        {
          "atom_index": 1426,
          "name": "NH1",
          "element": "N",
          "coord": [
            -0.6802999973297119,
            -1.5663000345230103,
            0.9549999833106995
          ]
        },
        {
          "atom_index": 1427,
          "name": "NH2",
          "element": "N",
          "coord": [
            -0.8223000168800354,
            -1.5896999835968018,
            0.7753999829292297
          ]
        }
      ]
    },
    {
      "id": "L:189",
      "chain": "L",
      "resseq": 189,
      "icode": "",
      "resname": "HIS",
      "hetflag": " ",
      "sasa": 0.0,
      "atoms": [
        {
          "atom_index": 1428,
          "name": "N",
          "element": "N",
          "coord": [
            -0.7993999719619751,
            -0.9445000290870667,
            1.4503999948501587
          ]
        },
        {
          "atom_index": 1429,
          "name": "CA",
          "element": "C",
          "coord": [
            -0.7836999893188477,
            -0.9557999968528748,
            1.594599962234497
          ]
        },
        {
          "atom_index": 1430,
          "name": "C",
          "element": "C",
          "coord": [
            -0.7850000262260437,
            -0.8166999816894531,
            1.6561000347137451
          ]
        },
        {
          "atom_index": 1431,
          "name": "O",
          "element": "O",
          "coord": [
            -0.7648000121116638,
            -0.7148000001907349,
            1.5878000259399414
          ]
        },
        {
          "atom_index": 1432,
          "name": "CB",
          "element": "C",
          "coord": [
            -0.6557999849319458,
            -1.0300999879837036,
            1.6324000358581543
          ]
        },
        {
          "atom_index": 1433,
          "name": "CG",
          "element": "C",
          "coord": [
            -0.6417999863624573,
            -1.1618000268936157,
            1.5641000270843506
          ]
        },
        {
          "atom_index": 1434,
          "name": "ND1",
          "element": "N",
          "coord": [
            -0.6978999972343445,
            -1.2773000001907349,
            1.6129000186920166
          ]
        },
        {
          "atom_index": 1435,
          "name": "CD2",
          "element": "C",
          "coord": [
            -0.5809000134468079,
            -1.194599986076355,
            1.4469000101089478
          ]
        },
        {
          "atom_index": 1436,
          "name": "CE1",
          "element": "C",
          "coord": [
            -0.6722999811172485,
            -1.3767999410629272,
            1.5288000106811523
          ]
        },
        {
          "atom_index": 1437,
          "name": "NE2",
          "element": "N",
          "coord": [
            -0.6003000140190125,
            -1.329300045967102,
            1.4285000562667847
          ]
        }
      ]
    },
    {
      "id": "L:190",
      "chain": "L",
      "resseq": 190,
      "icode": "",
      "resname": "ASN",
      "hetflag": " ",
      "sasa": 0.0,
      "atoms": [
        {
          "atom_index": 1438,
          "name": "N",
          "element": "N",
          "coord": [
            -0.807699978351593,
            -0.8118000030517578,
            1.7870999574661255
          ]
        },
        {
          "atom_index": 1439,
          "name": "CA",
          "element": "C",
          "coord": [
            -0.8158000111579895,
            -0.6809999942779541,
            1.854599952697754
          ]
        },
        {
          "atom_index": 1440,
          "name": "C",
          "element": "C",
          "coord": [
            -0.7052000164985657,
            -0.6556000113487244,
            1.9608999490737915
          ]
        },
        {
          "atom_index": 1441,
          "name": "O",
          "element": "O",
          "coord": [
            -0.6467999815940857,
            -0.5465999841690063,
            1.9605000019073486
          ]
        },
        {
          "atom_index": 1442,
          "name": "CB",
          "element": "C",
          "coord": [
            -0.9535999894142151,
            -0.6661999821662903,
            1.9205000400543213
          ]
        },
        {
          "atom_index": 1443,
          "name": "CG",
          "element": "C",
          "coord": [
            -0.9760000109672546,
            -0.5270000100135803,
            1.9752999544143677
          ]
        },
        {
          "atom_index": 1444,
          "name": "OD1",
          "element": "O",
          "coord": [
            -0.9487000107765198,
            -0.42820000648498535,
            1.9068000316619873
          ]
        },
        {
          "atom_index": 1445,
          "name": "ND2",
          "element": "N",
          "coord": [
            -1.031499981880188,
            -0.5177000164985657,
            2.0966999530792236
          ]
        }
      ]
    },
    {
      "id": "L:191",
      "chain": "L",
      "resseq": 191,
      "icode": "",
      "resname": "SER",
      "hetflag": " ",
      "sasa": 0.0,
      "atoms": [
        {
          "atom_index": 1446,
          "name": "N",
          "element": "N",
          "coord": [
            -0.6789000034332275,
            -0.7512999773025513,
            2.0501999855041504
          ]
        },
        {
          "atom_index": 1447,
          "name": "CA",
          "element": "C",
          "coord": [
            -0.5857999920845032,
            -0.7232999801635742,
            2.1572999954223633
          ]
        },
        {
          "atom_index": 1448,
          "name": "C",
          "element": "C",
          "coord": [
            -0.44530001282691956,
            -0.7680000066757202,
            2.118000030517578
          ]
        },
        {
          "atom_index": 1449,
          "name": "O",
          "element": "O",
          "coord": [
            -0.426800012588501,
            -0.8780999779701233,
            2.0632998943328857
          ]
        },
        {
          "atom_index": 1450,
          "name": "CB",
          "element": "C",
          "coord": [
            -0.6334999799728394,
            -0.7781000137329102,
            2.289900064468384
          ]
        },
        {
          "atom_index": 1451,
          "name": "OG",
          "element": "O",
          "coord": [
            -0.6342999935150146,
            -0.9157000184059143,
            2.288300037384033
          ]
        }
      ]
    },
    {
      "id": "L:192",
      "chain": "L",
      "resseq": 192,
      "icode": "",
      "resname": "TYR",
      "hetflag": " ",
      "sasa": 0.0,
      "atoms": [
        {
          "atom_index": 1452,
          "name": "N",
          "element": "N",
          "coord": [
            -0.3465999960899353,
            -0.6796000003814697,
            2.1401000022888184
          ]
        },
        {
          "atom_index": 1453,
          "name": "CA",
          "element": "C",
          "coord": [
            -0.20960000157356262,
            -0.708299994468689,
            2.1159000396728516
          ]
        },
        {
          "atom_index": 1454,
          "name": "C",
          "element": "C",
          "coord": [
            -0.12780000269412994,
            -0.683899998664856,
            2.2421998977661133
          ]
        },
        {
          "atom_index": 1455,
          "name": "O",
          "element": "O",
          "coord": [
            -0.12929999828338623,
            -0.5716999769210815,
            2.298099994659424
          ]
        },
        {
          "atom_index": 1456,
          "name": "CB",
          "element": "C",
          "coord": [
            -0.1574999988079071,
            -0.6211000084877014,
            2.0006000995635986
          ]
        },
        {
          "atom_index": 1457,
          "name": "CG",
          "element": "C",
          "coord": [
            -0.22139999270439148,
            -0.6640999913215637,
            1.8700000047683716
          ]
        },
        {
          "atom_index": 1458,
          "name": "CD1",
          "element": "C",
          "coord": [
            -0.3499000072479248,
            -0.6137999892234802,
            1.8294999599456787
          ]
        },
        {
          "atom_index": 1459,
          "name": "CD2",
          "element": "C",
          "coord": [
            -0.15970000624656677,
            -0.7626000046730042,
            1.7943999767303467
          ]
        },
        {
          "atom_index": 1460,
          "name": "CE1",
          "element": "C",
          "coord": [
            -0.4090000092983246,
            -0.6560999751091003,
            1.7129000425338745
          ]
        },
        {
          "atom_index": 1461,
          "name": "CE2",
          "element": "C",
          "coord": [
            -0.22010000050067902,
            -0.8065000176429749,
            1.67739999294281
          ]
        },
        {
          "atom_index": 1462,
          "name": "CZ",
          "element": "C",
          "coord": [
            -0.34200000762939453,
            -0.7565000057220459,
            1.6412999629974365
          ]
        },
        {
          "atom_index": 1463,
          "name": "OH",
          "element": "O",
          "coord": [
            -0.4032000005245209,
            -0.8065999746322632,
            1.5277999639511108
          ]
        }
      ]
    },
    {
      "id": "L:193",
      "chain": "L",
      "resseq": 193,
      "icode": "",
      "resname": "THR",
      "hetflag": " ",
      "sasa": 0.0,
      "atoms": [
        {
          "atom_index": 1464,
          "name": "N",
          "element": "N",
          "coord": [
            -0.053199999034404755,
            -0.784500002861023,
            2.2843000888824463
          ]
        },
        {
          "atom_index": 1465,
          "name": "CA",
          "element": "C",
          "coord": [
            0.023499999195337296,
            -0.7717999815940857,
            2.404900074005127
          ]
        },
        {
          "atom_index": 1466,
          "name": "C",
          "element": "C",
          "coord": [
            0.1657000035047531,
            -0.819100022315979,
            2.3833999633789062
          ]
        },
        {
          "atom_index": 1467,
          "name": "O",
          "element": "O",
          "coord": [
            0.18459999561309814,
            -0.9174000024795532,
            2.315200090408325
          ]
        },
        {
          "atom_index": 1468,
          "name": "CB",
          "element": "C",
          "coord": [
            -0.03460000082850456,
            -0.8537999987602234,
            2.5174999237060547
          ]
        },
        {
          "atom_index": 1469,
          "name": "OG1",
          "element": "O",
          "coord": [
            -0.16990000009536743,
            -0.8077999949455261,
            2.5459001064300537
          ]
        },
        {
          "atom_index": 1470,
          "name": "CG2",
          "element": "C",
          "coord": [
            0.045099999755620956,
            -0.8424999713897705,
            2.641900062561035
          ]
        }
      ]
    },
    {
      "id": "L:194",
      "chain": "L",
      "resseq": 194,
      "icode": "",
      "resname": "CYS",
      "hetflag": " ",
      "sasa": 0.0,
      "atoms": [
        {
          "atom_index": 1471,
          "name": "N",
          "element": "N",
          "coord": [
            0.26159998774528503,
            -0.7484999895095825,
            2.4374001026153564
          ]
        },
        {
          "atom_index": 1472,
          "name": "CA",
          "element": "C",
          "coord": [
            0.39629998803138733,
            -0.7979999780654907,
            2.4530999660491943
          ]
        },
        {
          "atom_index": 1473,
          "name": "C",
          "element": "C",
          "coord": [
            0.44110000133514404,
            -0.8025000095367432,
            2.601300001144409
          ]
        },
        {
          "atom_index": 1474,
          "name": "O",
          "element": "O",
          "coord": [
            0.40860000252723694,
            -0.7160999774932861,
            2.6810998916625977
          ]
        },
        {
          "atom_index": 1475,
          "name": "CB",
          "element": "C",
          "coord": [
            0.49799999594688416,
            -0.7181000113487244,
            2.36899995803833
          ]
        },
        {
          "atom_index": 1476,
          "name": "SG",
          "element": "S",
          "coord": [
            0.5353999733924866,
            -0.550599992275238,
            2.4175000190734863
          ]
        }
      ]
    },
    {
      "id": "L:195",
      "chain": "L",
      "resseq": 195,
      "icode": "",
      "resname": "GLU",
      "hetflag": " ",
      "sasa": 0.0,
      "atoms": [
        {
          "atom_index": 1477,
          "name": "N",
          "element": "N",
          "coord": [
            0.5214999914169312,
            -0.90420001745224,
            2.6338999271392822
          ]
        },
        {
          "atom_index": 1478,
          "name": "CA",
          "element": "C",
          "coord": [
            0.5647000074386597,
            -0.9289000034332275,
            2.767699956893921
          ]
        },
        {
          "atom_index": 1479,
          "name": "C",
          "element": "C",
          "coord": [
            0.7132999897003174,
            -0.946399986743927,
            2.7681000232696533
          ]
        },
        {
          "atom_index": 1480,
          "name": "O",
          "element": "O",
          "coord": [
            0.7612000107765198,
            -1.0379999876022339,
            2.6981000900268555
          ]
        },
        {
          "atom_index": 1481,
          "name": "CB",
          "element": "C",
          "coord": [
            0.5008999705314636,
            -1.062600016593933,
            2.818000078201294
          ]
        },
        {
          "atom_index": 1482,
          "name": "CG",
          "element": "C",
          "coord": [
            0.350600004196167,
            -1.055299997329712,
            2.8454999923706055
          ]
        },
        {
          "atom_index": 1483,
          "name": "CD",
          "element": "C",
          "coord": [
            0.2883000075817108,
            -1.1923999786376953,
            2.8775999546051025
          ]
        },
        {
          "atom_index": 1484,
          "name": "OE1",
          "element": "O",
          "coord": [
            0.27309998869895935,
            -1.2253999710083008,
            2.997999906539917
          ]
        },
        {
          "atom_index": 1485,
          "name": "OE2",
          "element": "O",
          "coord": [
            0.2554999887943268,
            -1.2661999464035034,
            2.782900094985962
          ]
        }
      ]
    },
    {
      "id": "L:196",
      "chain": "L",
      "resseq": 196,
      "icode": "",
      "resname": "ALA",
      "hetflag": " ",
      "sasa": 0.0,
      "atoms": [
        {
          "atom_index": 1486,
          "name": "N",
          "element": "N",
          "coord": [
            0.7857999801635742,
            -0.8621000051498413,
            2.839400053024292
          ]
        },
        {
          "atom_index": 1487,
          "name": "CA",
          "element": "C",
          "coord": [
            0.928600013256073,
            -0.869700014591217,
            2.8466999530792236
          ]
        },
        {
          "atom_index": 1488,
          "name": "C",
          "element": "C",
          "coord": [
            0.9754999876022339,
            -0.935699999332428,
            2.9753000736236572
          ]
        },
        {
          "atom_index": 1489,
          "name": "O",
          "element": "O",
          "coord": [
            0.9368000030517578,
            -0.8949000239372253,
            3.081199884414673
          ]
        },
        {
          "atom_index": 1490,
          "name": "CB",
          "element": "C",
          "coord": [
            0.9848999977111816,
            -0.7286999821662903,
            2.844099998474121
          ]
        }
      ]
    },
    {
      "id": "L:197",
      "chain": "L",
      "resseq": 197,
      "icode": "",
      "resname": "THR",
      "hetflag": " ",
      "sasa": 0.0,
      "atoms": [
        {
          "atom_index": 1491,
          "name": "N",
          "element": "N",
          "coord": [
            1.0658999681472778,
            -1.034600019454956,
            2.963099956512451
          ]
        },
        {
          "atom_index": 1492,
          "name": "CA",
          "element": "C",
          "coord": [
            1.1269999742507935,
            -1.090999960899353,
            3.0817999839782715
          ]
        },
        {
          "atom_index": 1493,
          "name": "C",
          "element": "C",
          "coord": [
            1.2761000394821167,
            -1.083299994468689,
            3.0720999240875244
          ]
        },
        {
          "atom_index": 1494,
          "name": "O",
          "element": "O",
          "coord": [
            1.329200029373169,
            -1.1157000064849854,
            2.963900089263916
          ]
        },
        {
          "atom_index": 1495,
          "name": "CB",
          "element": "C",
          "coord": [
            1.0825999975204468,
            -1.2366000413894653,
            3.1029999256134033
          ]
        },
        {
          "atom_index": 1496,
          "name": "OG1",
          "element": "O",
          "coord": [
            0.9398000240325928,
            -1.2431000471115112,
            3.1059999465942383
          ]
        },
        {
          "atom_index": 1497,
          "name": "CG2",
          "element": "C",
          "coord": [
            1.1303000450134277,
            -1.2812000513076782,
            3.236599922180176
          ]
        }
      ]
    },
    {
      "id": "L:198",
      "chain": "L",
      "resseq": 198,
      "icode": "",
      "resname": "HIS",
      "hetflag": " ",
      "sasa": 0.0,
      "atoms": [
        {
          "atom_index": 1498,
          "name": "N",
          "element": "N",
          "coord": [
            1.3372999429702759,
            -1.0319000482559204,
            3.178299903869629
          ]
        },
        {
          "atom_index": 1499,
          "name": "CA",
          "element": "C",
          "coord": [
            1.479099988937378,
            -1.002500057220459,
            3.1905999183654785
          ]
        },
        {
          "atom_index": 1500,
          "name": "C",
          "element": "C",
          "coord": [
            1.5240000486373901,
            -1.0601999759674072,
            3.325000047683716
          ]
        },
        {
          "atom_index": 1501,
          "name": "O",
          "element": "O",
          "coord": [
            1.440600037574768,
            -1.0773999691009521,
            3.4205000400543213
          ]
        },
        {
          "atom_index": 1502,
          "name": "CB",
          "element": "C",
          "coord": [
            1.5012999773025513,
            -0.8525999784469604,
            3.183300018310547
          ]
        },
        {
          "atom_index": 1503,
          "name": "CG",
          "element": "C",
          "coord": [
            1.6411999464035034,
            -0.8133999705314636,
            3.175100088119507
          ]
        },
        {
          "atom_index": 1504,
          "name": "ND1",
          "element": "N",
          "coord": [
            1.704200029373169,
            -0.7439000010490417,
            3.274199962615967
          ]
        },
        {
          "atom_index": 1505,
          "name": "CD2",
          "element": "C",
          "coord": [
            1.731600046157837,
            -0.8303999900817871,
            3.0755999088287354
          ]
        },
        {
          "atom_index": 1506,
          "name": "CE1",
          "element": "C",
          "coord": [
            1.8288999795913696,
            -0.722100019454956,
            3.2386999130249023
          ]
        },
        {
          "atom_index": 1507,
          "name": "NE2",
          "element": "N",
          "coord": [
            1.8473000526428223,
            -0.7731999754905701,
            3.1182000637054443
          ]
        }
      ]
    },
    {
      "id": "L:199",
      "chain": "L",
      "resseq": 199,
      "icode": "",
      "resname": "LYS",
      "hetflag": " ",
      "sasa": 1.5217442512512207,
      "atoms": [
        {
          "atom_index": 1508,
          "name": "N",
          "element": "N",
          "coord": [
            1.6547000408172607,
            -1.0846999883651733,
            3.338099956512451
          ]
        },
        {
          "atom_index": 1509,
          "name": "CA",
          "element": "C",
          "coord": [
            1.704800009727478,
            -1.1497000455856323,
            3.463599920272827
          ]
        },
        {
          "atom_index": 1510,
          "name": "C",
          "element": "C",
          "coord": [
            1.6895999908447266,
            -1.0664000511169434,
            3.591399908065796
          ]
        },
        {
          "atom_index": 1511,
          "name": "O",
          "element": "O",
          "coord": [
            1.6996999979019165,
            -1.120300054550171,
            3.7005999088287354
          ]
        },
        {
          "atom_index": 1512,
          "name": "CB",
          "element": "C",
          "coord": [
            1.8530000448226929,
            -1.1921000480651855,
            3.447999954223633
          ]
        },
        {
          "atom_index": 1513,
          "name": "CG",
          "element": "C",
          "coord": [
            1.9529000520706177,
            -1.0808000564575195,
            3.4660000801086426
          ]
        },
        {
          "atom_index": 1514,
          "name": "CD",
          "element": "C",
          "coord": [
            2.095900058746338,
            -1.1312999725341797,
            3.463399887084961
          ]
        },
        {
          "atom_index": 1515,
          "name": "CE",
          "element": "C",
          "coord": [
            2.1308999061584473,
            -1.1923999786376953,
            3.598900079727173
          ]
        },
        {
          "atom_index": 1516,
          "name": "NZ",
          "element": "N",
          "coord": [
            2.276900053024292,
            -1.1921000480651855,
            3.6231000423431396
          ]
        }
      ]
    },
    {
      "id": "L:200",
      "chain": "L",
      "resseq": 200,
      "icode": "",
      "resname": "THR",
      "hetflag": " ",
      "sasa": 0.0,
      "atoms": [
        {
          "atom_index": 1517,
          "name": "N",
          "element": "N",
          "coord": [
            1.6650999784469604,
            -0.9365000128746033,
            3.577199935913086
          ]
        },
        {
          "atom_index": 1518,
          "name": "CA",
          "element": "C",
          "coord": [
            1.6368999481201172,
            -0.8425999879837036,
            3.6805999279022217
          ]
        },
        {
          "atom_index": 1519,
          "name": "C",
          "element": "C",
          "coord": [
            1.5082999467849731,
            -0.8748999834060669,
            3.7578001022338867
          ]
        },
        {
          "atom_index": 1520,
          "name": "O",
          "element": "O",
          "coord": [
            1.495300054550171,
            -0.8223999738693237,
            3.8661999702453613
          ]
        },
        {
          "atom_index": 1521,
          "name": "CB",
          "element": "C",
          "coord": [
            1.6340999603271484,
            -0.6970999836921692,
            3.629699945449829
          ]
        },
        {
          "atom_index": 1522,
          "name": "OG1",
          "element": "O",
          "coord": [
            1.56850004196167,
            -0.692300021648407,
            3.501300096511841
          ]
        },
        {
          "atom_index": 1523,
          "name": "CG2",
          "element": "C",
          "coord": [
            1.774999976158142,
            -0.6442000269889832,
            3.6080000400543213
          ]
        }
      ]
    },
    {
      "id": "L:201",
      "chain": "L",
      "resseq": 201,
      "icode": "",
      "resname": "SER",
      "hetflag": " ",
      "sasa": 0.0,
      "atoms": [
        {
          "atom_index": 1524,
          "name": "N",
          "element": "N",
          "coord": [
            1.423699975013733,
            -0.9631999731063843,
            3.7063000202178955
          ]
        },
        {
          "atom_index": 1525,
          "name": "CA",
          "element": "C",
          "coord": [
            1.3011000156402588,
            -1.0069999694824219,
            3.7753000259399414
          ]
        },
        {
          "atom_index": 1526,
          "name": "C",
          "element": "C",
          "coord": [
            1.236199975013733,
            -1.1265000104904175,
            3.712899923324585
          ]
        },
        {
          "atom_index": 1527,
          "name": "O",
          "element": "O",
          "coord": [
            1.2311999797821045,
            -1.1420999765396118,
            3.5869998931884766
          ]
        },
        {
          "atom_index": 1528,
          "name": "CB",
          "element": "C",
          "coord": [
            1.201200008392334,
            -0.887499988079071,
            3.7822000980377197
          ]
        },
        {
          "atom_index": 1529,
          "name": "OG",
          "element": "O",
          "coord": [
            1.0791000127792358,
            -0.9264000058174133,
            3.8526999950408936
          ]
        }
      ]
    },
    {
      "id": "L:202",
      "chain": "L",
      "resseq": 202,
      "icode": "",
      "resname": "THR",
      "hetflag": " ",
      "sasa": 5.186546325683594,
      "atoms": [
        {
          "atom_index": 1530,
          "name": "N",
          "element": "N",
          "coord": [
            1.1806999444961548,
            -1.216599941253662,
            3.797800064086914
          ]
        },
        {
          "atom_index": 1531,
          "name": "CA",
          "element": "C",
          "coord": [
            1.0989999771118164,
            -1.3248000144958496,
            3.750499963760376
          ]
        },
        {
          "atom_index": 1532,
          "name": "C",
          "element": "C",
          "coord": [
            0.9620000123977661,
            -1.2769999504089355,
            3.7014000415802
          ]
        },
        {
          "atom_index": 1533,
          "name": "O",
          "element": "O",
          "coord": [
            0.897599995136261,
            -1.3485000133514404,
            3.6256000995635986
          ]
        },
        {
          "atom_index": 1534,
          "name": "CB",
          "element": "C",
          "coord": [
            1.0765000581741333,
            -1.4378000497817993,
            3.854300022125244
          ]
        },
        {
          "atom_index": 1535,
          "name": "OG1",
          "element": "O",
          "coord": [
            1.0271999835968018,
            -1.3806999921798706,
            3.9744999408721924
          ]
        },
        {
          "atom_index": 1536,
          "name": "CG2",
          "element": "C",
          "coord": [
            1.2094000577926636,
            -1.5103000402450562,
            3.882200002670288
          ]
        }
      ]
    },
    {
      "id": "L:203",
      "chain": "L",
      "resseq": 203,
      "icode": "",
      "resname": "SER",
      "hetflag": " ",
      "sasa": 2.7115678787231445,
      "atoms": [
        {
          "atom_index": 1537,
          "name": "N",
          "element": "N",
          "coord": [
            0.9279999732971191,
            -1.1527999639511108,
            3.734800100326538
          ]
        },
        {
          "atom_index": 1538,
          "name": "CA",
          "element": "C",
          "coord": [
            0.8072999715805054,
            -1.090499997138977,
            3.6863999366760254
          ]
        },
        {
          "atom_index": 1539,
          "name": "C",
          "element": "C",
          "coord": [
            0.8274999856948853,
            -1.0254000425338745,
            3.546999931335449
          ]
        },
        {
          "atom_index": 1540,
          "name": "O",
          "element": "O",
          "coord": [
            0.919700026512146,
            -0.9505000114440918,
            3.5315001010894775
          ]
        },
        {
          "atom_index": 1541,
          "name": "CB",
          "element": "C",
          "coord": [
            0.7587000131607056,
            -0.9848999977111816,
            3.7822000980377197
          ]
        },
        {
          "atom_index": 1542,
          "name": "OG",
          "element": "O",
          "coord": [
            0.7170000076293945,
            -1.041599988937378,
            3.9049999713897705
          ]
        }
      ]
    },
    {
      "id": "L:204",
      "chain": "L",
      "resseq": 204,
      "icode": "",
      "resname": "PRO",
      "hetflag": " ",
      "sasa": 0.0,
      "atoms": [
        {
          "atom_index": 1543,
          "name": "N",
          "element": "N",
          "coord": [
            0.7350000143051147,
            -1.0506999492645264,
            3.45989990234375
          ]
        },
        {
          "atom_index": 1544,
          "name": "CA",
          "element": "C",
          "coord": [
            0.7447999715805054,
            -0.98089998960495,
            3.334399938583374
          ]
        },
        {
          "atom_index": 1545,
          "name": "C",
          "element": "C",
          "coord": [
            0.6931999921798706,
            -0.8381999731063843,
            3.3438000679016113
          ]
        },
        {
          "atom_index": 1546,
          "name": "O",
          "element": "O",
          "coord": [
            0.6327999830245972,
            -0.7957000136375427,
            3.441999912261963
          ]
        },
        {
          "atom_index": 1547,
          "name": "CB",
          "element": "C",
          "coord": [
            0.6582000255584717,
            -1.0622999668121338,
            3.2409000396728516
          ]
        },
        {
          "atom_index": 1548,
          "name": "CG",
          "element": "C",
          "coord": [
            0.5615000128746033,
            -1.1311999559402466,
            3.329900026321411
          ]
        },
        {
          "atom_index": 1549,
          "name": "CD",
          "element": "C",
          "coord": [
            0.6370999813079834,
            -1.1598999500274658,
            3.454699993133545
          ]
        }
      ]
    },
    {
      "id": "L:205",
      "chain": "L",
      "resseq": 205,
      "icode": "",
      "resname": "ILE",
      "hetflag": " ",
      "sasa": 0.0,
      "atoms": [
        {
          "atom_index": 1550,
          "name": "N",
          "element": "N",
          "coord": [
            0.7246000170707703,
            -0.7623000144958496,
            3.237600088119507
          ]
        },
        {
          "atom_index": 1551,
          "name": "CA",
          "element": "C",
          "coord": [
            0.676800012588501,
            -0.628600001335144,
            3.2123000621795654
          ]
        },
        {
          "atom_index": 1552,
          "name": "C",
          "element": "C",
          "coord": [
            0.5934000015258789,
            -0.6389999985694885,
            3.089200019836426
          ]
        },
        {
          "atom_index": 1553,
          "name": "O",
          "element": "O",
          "coord": [
            0.6377999782562256,
            -0.6858000159263611,
            2.98580002784729
          ]
        },
        {
          "atom_index": 1554,
          "name": "CB",
          "element": "C",
          "coord": [
            0.7950999736785889,
            -0.5263000130653381,
            3.191999912261963
          ]
        },
        {
          "atom_index": 1555,
          "name": "CG1",
          "element": "C",
          "coord": [
            0.8877000212669373,
            -0.5239999890327454,
            3.3136000633239746
          ]
        },
        {
          "atom_index": 1556,
          "name": "CG2",
          "element": "C",
          "coord": [
            0.7461000084877014,
            -0.384799987077713,
            3.1733999252319336
          ]
        },
        {
          "atom_index": 1557,
          "name": "CD1",
          "element": "C",
          "coord": [
            1.0321999788284302,
            -0.4844000041484833,
            3.288800001144409
          ]
        }
      ]
    },
    {
      "id": "L:206",
      "chain": "L",
      "resseq": 206,
      "icode": "",
      "resname": "VAL",
      "hetflag": " ",
      "sasa": 0.4194509983062744,
      "atoms": [
        {
          "atom_index": 1558,
          "name": "N",
          "element": "N",
          "coord": [
            0.46810001134872437,
            -0.5935999751091003,
            3.1008999347686768
          ]
        },
        {
          "atom_index": 1559,
          "name": "CA",
          "element": "C",
          "coord": [
            0.36880001425743103,
            -0.6011000275611877,
            2.9953999519348145
          ]
        },
        {
          "atom_index": 1560,
          "name": "C",
          "element": "C",
          "coord": [
            0.3292999863624573,
            -0.4641000032424927,
            2.9391000270843506
          ]
        },
        {
          "atom_index": 1561,
          "name": "O",
          "element": "O",
          "coord": [
            0.32030001282691956,
            -0.3619999885559082,
            3.0085999965667725
          ]
        },
        {
          "atom_index": 1562,
          "name": "CB",
          "element": "C",
          "coord": [
            0.24609999358654022,
            -0.6783000230789185,
            3.0425000190734863
          ]
        },
        {
          "atom_index": 1563,
          "name": "CG1",
          "element": "C",
          "coord": [
            0.2874000072479248,
            -0.8185999989509583,
            3.089099884033203
          ]
        },
        {
          "atom_index": 1564,
          "name": "CG2",
          "element": "C",
          "coord": [
            0.16359999775886536,
            -0.6025000214576721,
            3.145900011062622
          ]
        }
      ]
    },
    {
      "id": "L:207",
      "chain": "L",
      "resseq": 207,
      "icode": "",
      "resname": "LYS",
      "hetflag": " ",
      "sasa": 0.0,
      "atoms": [
        {
          "atom_index": 1565,
          "name": "N",
          "element": "N",
          "coord": [
            0.311599999666214,
            -0.46399998664855957,
            2.8087000846862793
          ]
        },
        {
          "atom_index": 1566,
          "name": "CA",
          "element": "C",
          "coord": [
            0.2434999942779541,
            -0.3546000123023987,
            2.740600109100342
          ]
        },
        {
          "atom_index": 1567,
          "name": "C",
          "element": "C",
          "coord": [
            0.14300000667572021,
            -0.4097000062465668,
            2.6454999446868896
          ]
        },
        {
          "atom_index": 1568,
          "name": "O",
          "element": "O",
          "coord": [
            0.15919999778270721,
            -0.5138000249862671,
            2.583400011062622
          ]
        },
        {
          "atom_index": 1569,
          "name": "CB",
          "element": "C",
          "coord": [
            0.34709998965263367,
            -0.26840001344680786,
            2.6705000400543213
          ]
        },
        {
          "atom_index": 1570,
          "name": "CG",
          "element": "C",
          "coord": [
            0.44179999828338623,
            -0.1956000030040741,
            2.761199951171875
          ]
        },
        {
          "atom_index": 1571,
          "name": "CD",
          "element": "C",
          "coord": [
            0.3732999861240387,
            -0.07639999687671661,
            2.833199977874756
          ]
        },
        {
          "atom_index": 1572,
          "name": "CE",
          "element": "C",
          "coord": [
            0.4713999927043915,
            -0.026599999517202377,
            2.9381000995635986
          ]
        },
        {
          "atom_index": 1573,
          "name": "NZ",
          "element": "N",
          "coord": [
            0.4075999855995178,
            0.07649999856948853,
            3.0181000232696533
          ]
        }
      ]
    },
    {
      "id": "L:208",
      "chain": "L",
      "resseq": 208,
      "icode": "",
      "resname": "SER",
      "hetflag": " ",
      "sasa": 0.0,
      "atoms": [
        {
          "atom_index": 1574,
          "name": "N",
          "element": "N",
          "coord": [
            0.033799998462200165,
            -0.33640000224113464,
            2.6289000511169434
          ]
        },
        {
          "atom_index": 1575,
          "name": "CA",
          "element": "C",
          "coord": [
            -0.0778999999165535,
            -0.38370001316070557,
            2.5485999584198
          ]
        },
        {
          "atom_index": 1576,
          "name": "C",
          "element": "C",
          "coord": [
            -0.15279999375343323,
            -0.2676999866962433,
            2.478100061416626
          ]
        },
        {
          "atom_index": 1577,
          "name": "O",
          "element": "O",
          "coord": [
            -0.14980000257492065,
            -0.15320000052452087,
            2.5253000259399414
          ]
        },
        {
          "atom_index": 1578,
          "name": "CB",
          "element": "C",
          "coord": [
            -0.17509999871253967,
            -0.45989999175071716,
            2.6328001022338867
          ]
        },
        {
          "atom_index": 1579,
          "name": "OG",
          "element": "O",
          "coord": [
            -0.23649999499320984,
            -0.3747999966144562,
            2.7288999557495117
          ]
        }
      ]
    },
    {
      "id": "L:209",
      "chain": "L",
      "resseq": 209,
      "icode": "",
      "resname": "PHE",
      "hetflag": " ",
      "sasa": 0.0,
      "atoms": [
        {
          "atom_index": 1580,
          "name": "N",
          "element": "N",
          "coord": [
            -0.22509999573230743,
            -0.30070000886917114,
            2.3701999187469482
          ]
        },
        {
          "atom_index": 1581,
          "name": "CA",
          "element": "C",
          "coord": [
            -0.32330000400543213,
            -0.21130000054836273,
            2.314199924468994
          ]
        },
        {
          "atom_index": 1582,
          "name": "C",
          "element": "C",
          "coord": [
            -0.43459999561309814,
            -0.2888000011444092,
            2.2460999488830566
          ]
        },
        {
          "atom_index": 1583,
          "name": "O",
          "element": "O",
          "coord": [
            -0.42170000076293945,
            -0.40959998965263367,
            2.2249999046325684
          ]
        },
        {
          "atom_index": 1584,
          "name": "CB",
          "element": "C",
          "coord": [
            -0.2599000036716461,
            -0.10970000177621841,
            2.21370005607605
          ]
        },
        {
          "atom_index": 1585,
          "name": "CG",
          "element": "C",
          "coord": [
            -0.21619999408721924,
            -0.1753000020980835,
            2.0840001106262207
          ]
        },
        {
          "atom_index": 1586,
          "name": "CD1",
          "element": "C",
          "coord": [
            -0.3000999987125397,
            -0.18780000507831573,
            1.9765000343322754
          ]
        },
        {
          "atom_index": 1587,
          "name": "CD2",
          "element": "C",
          "coord": [
            -0.08720000088214874,
            -0.22390000522136688,
            2.072499990463257
          ]
        },
        {
          "atom_index": 1588,
          "name": "CE1",
          "element": "C",
          "coord": [
            -0.25440001487731934,
            -0.2533000111579895,
            1.8569999933242798
          ]
        },
        {
          "atom_index": 1589,
          "name": "CE2",
          "element": "C",
          "coord": [
            -0.040800001472234726,
            -0.28690001368522644,
            1.955899953842163
          ]
        },
        {
          "atom_index": 1590,
          "name": "CZ",
          "element": "C",
          "coord": [
            -0.12630000710487366,
            -0.30090001225471497,
            1.8487000465393066
          ]
        }
      ]
    },
    {
      "id": "L:210",
      "chain": "L",
      "resseq": 210,
      "icode": "",
      "resname": "ASN",
      "hetflag": " ",
      "sasa": 0.09495562314987183,
      "atoms": [
        {
          "atom_index": 1591,
          "name": "N",
          "element": "N",
          "coord": [
            -0.5428000092506409,
            -0.2159000039100647,
            2.2132999897003174
          ]
        },
        {
          "atom_index": 1592,
          "name": "CA",
          "element": "C",
          "coord": [
            -0.6503999829292297,
            -0.27709999680519104,
            2.135200023651123
          ]
        },
        {
          "atom_index": 1593,
          "name": "C",
          "element": "C",
          "coord": [
            -0.6614000201225281,
            -0.20180000364780426,
            2.0060999393463135
          ]
        },
        {
          "atom_index": 1594,
          "name": "O",
          "element": "O",
          "coord": [
            -0.6654999852180481,
            -0.07909999787807465,
            2.0023000240325928
          ]
        },
        {
          "atom_index": 1595,
          "name": "CB",
          "element": "C",
          "coord": [
            -0.7802000045776367,
            -0.2678000032901764,
            2.21370005607605
          ]
        },
        {
          "atom_index": 1596,
          "name": "CG",
          "element": "C",
          "coord": [
            -0.7717999815940857,
            -0.33719998598098755,
            2.348599910736084
          ]
        },
        {
          "atom_index": 1597,
          "name": "OD1",
          "element": "O",
          "coord": [
            -0.7653999924659729,
            -0.4596000015735626,
            2.3564000129699707
          ]
        },
        {
          "atom_index": 1598,
          "name": "ND2",
          "element": "N",
          "coord": [
            -0.7713000178337097,
            -0.25870001316070557,
            2.4540998935699463
          ]
        }
      ]
    },
    {
      "id": "L:211",
      "chain": "L",
      "resseq": 211,
      "icode": "",
      "resname": "ARG",
      "hetflag": " ",
      "sasa": 0.0,
      "atoms": [
        {
          "atom_index": 1599,
          "name": "N",
          "element": "N",
          "coord": [
            -0.6647999882698059,
            -0.2768999934196472,
            1.8974000215530396
          ]
        },
        {
          "atom_index": 1600,
          "name": "CA",
          "element": "C",
          "coord": [
            -0.6747000217437744,
            -0.21709999442100525,
            1.7644000053405762
          ]
        },
        {
          "atom_index": 1601,
          "name": "C",
          "element": "C",
          "coord": [
            -0.7942000031471252,
            -0.12610000371932983,
            1.7483999729156494
          ]
        },
        {
          "atom_index": 1602,
          "name": "O",
          "element": "O",
          "coord": [
            -0.7846999764442444,
            -0.01590000092983246,
            1.688099980354309
          ]
        },
        {
          "atom_index": 1603,
          "name": "CB",
          "element": "C",
          "coord": [
            -0.6776999831199646,
            -0.33000001311302185,
            1.6584999561309814
          ]
        },
        {
          "atom_index": 1604,
          "name": "CG",
          "element": "C",
          "coord": [
            -0.7080000042915344,
            -0.2797999978065491,
            1.5189000368118286
          ]
        },
        {
          "atom_index": 1605,
          "name": "CD",
          "element": "C",
          "coord": [
            -0.7149999737739563,
            -0.3921000063419342,
            1.4155999422073364
          ]
        },
        {
          "atom_index": 1606,
          "name": "NE",
          "element": "N",
          "coord": [
            -0.823199987411499,
            -0.483599990606308,
            1.4472999572753906
          ]
        },
        {
          "atom_index": 1607,
          "name": "CZ",
          "element": "C",
          "coord": [
            -0.951200008392334,
            -0.4578000009059906,
            1.434399962425232
          ]
        },
        {
          "atom_index": 1608,
          "name": "NH1",
          "element": "N",
          "coord": [
            -0.9952999949455261,
            -0.3416999876499176,
            1.3859000205993652
          ]
        },
        {
          "atom_index": 1609,
          "name": "NH2",
          "element": "N",
          "coord": [
            -1.0365999937057495,
            -0.5503000020980835,
            1.4737000465393066
          ]
        }
      ]
    },
    {
      "id": "L:212",
      "chain": "L",
      "resseq": 212,
      "icode": "",
      "resname": "ASN",
      "hetflag": " ",
      "sasa": 0.0,
      "atoms": [
        {
          "atom_index": 1610,
          "name": "N",
          "element": "N",
          "coord": [
            -0.9075999855995178,
            -0.16419999301433563,
            1.8097000122070312
          ]
        },
        {
          "atom_index": 1611,
          "name": "CA",
          "element": "C",
          "coord": [
            -1.0262999534606934,
            -0.08169999718666077,
            1.7940000295639038
          ]
        },
        {
          "atom_index": 1612,
          "name": "C",
          "element": "C",
          "coord": [
            -1.0185999870300293,
            0.051899999380111694,
            1.8641999959945679
          ]
        },
        {
          "atom_index": 1613,
          "name": "O",
          "element": "O",
          "coord": [
            -1.0996999740600586,
            0.13740000128746033,
            1.8336999416351318
          ]
        },
        {
          "atom_index": 1614,
          "name": "CB",
          "element": "C",
          "coord": [
            -1.15910005569458,
            -0.15449999272823334,
            1.8273999691009521
          ]
        },
        {
          "atom_index": 1615,
          "name": "CG",
          "element": "C",
          "coord": [
            -1.159999966621399,
            -0.22509999573230743,
            1.9635000228881836
          ]
        },
        {
          "atom_index": 1616,
          "name": "OD1",
          "element": "O",
          "coord": [
            -1.1959999799728394,
            -0.3433000147342682,
            1.9710999727249146
          ]
        },
        {
          "atom_index": 1617,
          "name": "ND2",
          "element": "N",
          "coord": [
            -1.1230000257492065,
            -0.1550000011920929,
            2.07069993019104
          ]
        }
      ]
    },
    {
      "id": "L:213",
      "chain": "L",
      "resseq": 213,
      "icode": "",
      "resname": "GLU",
      "hetflag": " ",
      "sasa": 2.3962693214416504,
      "atoms": [
        {
          "atom_index": 1618,
          "name": "N",
          "element": "N",
          "coord": [
            -0.9164999723434448,
            0.07349999994039536,
            1.9500999450683594
          ]
        },
        {
          "atom_index": 1619,
          "name": "CA",
          "element": "C",
          "coord": [
            -0.9041000008583069,
            0.19589999318122864,
            2.0246999263763428
          ]
        },
        {
          "atom_index": 1620,
          "name": "C",
          "element": "C",
          "coord": [
            -0.8041999936103821,
            0.28540000319480896,
            1.9536000490188599
          ]
        },
        {
          "atom_index": 1621,
          "name": "O",
          "element": "O",
          "coord": [
            -0.7888000011444092,
            0.40369999408721924,
            1.9936000108718872
          ]
        },
        {
          "atom_index": 1622,
          "name": "CB",
          "element": "C",
          "coord": [
            -0.8543999791145325,
            0.16359999775886536,
            2.170599937438965
          ]
        },
        {
          "atom_index": 1623,
          "name": "CG",
          "element": "C",
          "coord": [
            -0.9667999744415283,
            0.12449999898672104,
            2.2685000896453857
          ]
        },
        {
          "atom_index": 1624,
          "name": "CD",
          "element": "C",
          "coord": [
            -0.9135000109672546,
            0.09369999915361404,
            2.4084999561309814
          ]
        },
        {
          "atom_index": 1625,
          "name": "OE1",
          "element": "O",
          "coord": [
            -0.8087000250816345,
            0.025299999862909317,
            2.4195001125335693
          ]
        },
        {
          "atom_index": 1626,
          "name": "OE2",
          "element": "O",
          "coord": [
            -0.9753999710083008,
            0.1371999979019165,
            2.5078001022338867
          ]
        }
      ]
    },
    {
      "id": "L:214",
      "chain": "L",
      "resseq": 214,
      "icode": "",
      "resname": "CYS",
      "hetflag": " ",
      "sasa": 0.0,
      "atoms": [
        {
          "atom_index": 1627,
          "name": "N",
          "element": "N",
          "coord": [
            -0.738099992275238,
            0.22669999301433563,
            1.8507000207901
          ]
        },
        {
          "atom_index": 1628,
          "name": "CA",
          "element": "C",
          "coord": [
            -0.6089000105857849,
            0.27300000190734863,
            1.7889000177383423
          ]
        },
        {
          "atom_index": 1629,
          "name": "C",
          "element": "C",
          "coord": [
            -0.6180999875068665,
            0.28769999742507935,
            1.6375000476837158
          ]
        },
        {
          "atom_index": 1630,
          "name": "O",
          "element": "O",
          "coord": [
            -0.7002999782562256,
            0.3662000000476837,
            1.5870000123977661
          ]
        },
        {
          "atom_index": 1631,
          "name": "CB",
          "element": "C",
          "coord": [
            -0.4916999936103821,
            0.17649999260902405,
            1.823199987411499
          ]
        },
        {
          "atom_index": 1632,
          "name": "SG",
          "element": "S",
          "coord": [
            -0.4350000023841858,
            0.19660000503063202,
            1.9958000183105469
          ]
        }
      ]
    },
    {
      "id": "H:1",
      "chain": "H",
      "resseq": 1,
      "icode": "",
      "resname": "GLN",
      "hetflag": " ",
      "sasa": 5.068594932556152,
      "atoms": [
        {
          "atom_index": 1633,
          "name": "N",
          "element": "N",
          "coord": [
            4.269899845123291,
            2.1182000637054443,
            0.7093999981880188
          ]
        },
        {
          "atom_index": 1634,
          "name": "CA",
          "element": "C",
          "coord": [
            4.243199825286865,
            1.9867000579833984,
            0.7702999711036682
          ]
        },
        {
          "atom_index": 1635,
          "name": "C",
          "element": "C",
          "coord": [
            4.229499816894531,
            1.8863999843597412,
            0.6570000052452087
          ]
        },
        {
          "atom_index": 1636,
          "name": "O",
          "element": "O",
          "coord": [
            4.186399936676025,
            1.9228999614715576,
            0.5450999736785889
          ]
        },
        {
          "atom_index": 1637,
          "name": "CB",
          "element": "C",
          "coord": [
            4.113399982452393,
            1.9903000593185425,
            0.8526999950408936
          ]
        },
        {
          "atom_index": 1638,
          "name": "CG",
          "element": "C",
          "coord": [
            4.084400177001953,
            2.1277999877929688,
            0.9089000225067139
          ]
        },
        {
          "atom_index": 1639,
          "name": "CD",
          "element": "C",
          "coord": [
            3.998500108718872,
            2.1256000995635986,
            1.034600019454956
          ]
        },
        {
          "atom_index": 1640,
          "name": "OE1",
          "element": "O",
          "coord": [
            3.908600091934204,
            2.0406999588012695,
            1.0494999885559082
          ]
        },
        {
          "atom_index": 1641,
          "name": "NE2",
          "element": "N",
          "coord": [
            4.024400234222412,
            2.221299886703491,
            1.126099944114685
          ]
        }
      ]
    },
    {
      "id": "H:2",
      "chain": "H",
      "resseq": 2,
      "icode": "",
      "resname": "VAL",
      "hetflag": " ",
      "sasa": 0.0,
      "atoms": [
        {
          "atom_index": 1642,
          "name": "N",
          "element": "N",
          "coord": [
            4.264200210571289,
            1.760599970817566,
            0.6873000264167786
          ]
        },
        {
          "atom_index": 1643,
          "name": "CA",
          "element": "C",
          "coord": [
            4.261000156402588,
            1.6513999700546265,
            0.5873000025749207
          ]
        },
        {
          "atom_index": 1644,
          "name": "C",
          "element": "C",
          "coord": [
            4.133999824523926,
            1.5714000463485718,
            0.5859000086784363
          ]
        },
        {
          "atom_index": 1645,
          "name": "O",
          "element": "O",
          "coord": [
            4.075500011444092,
            1.5369999408721924,
            0.6933000087738037
          ]
        },
        {
          "atom_index": 1646,
          "name": "CB",
          "element": "C",
          "coord": [
            4.380199909210205,
            1.5570000410079956,
            0.6122999787330627
          ]
        },
        {
          "atom_index": 1647,
          "name": "CG1",
          "element": "C",
          "coord": [
            4.368100166320801,
            1.4328999519348145,
            0.5248000025749207
          ]
        },
        {
          "atom_index": 1648,
          "name": "CG2",
          "element": "C",
          "coord": [
            4.510499954223633,
            1.6318999528884888,
            0.5945000052452087
          ]
        }
      ]
    },
    {
      "id": "H:3",
      "chain": "H",
      "resseq": 3,
      "icode": "",
      "resname": "GLN",
      "hetflag": " ",
      "sasa": 0.1261194348335266,
      "atoms": [
        {
          "atom_index": 1649,
          "name": "N",
          "element": "N",
          "coord": [
            4.089000225067139,
            1.5393999814987183,
            0.46470001339912415
          ]
        },
        {
          "atom_index": 1650,
          "name": "CA",
          "element": "C",
          "coord": [
            3.9753000736236572,
            1.4563000202178955,
            0.44609999656677246
          ]
        },
        {
          "atom_index": 1651,
          "name": "C",
          "element": "C",
          "coord": [
            3.9995999336242676,
            1.3636000156402588,
            0.3296999931335449
          ]
        },
        {
          "atom_index": 1652,
          "name": "O",
          "element": "O",
          "coord": [
            4.052499771118164,
            1.4055999517440796,
            0.22470000386238098
          ]
        },
        {
          "atom_index": 1653,
          "name": "CB",
          "element": "C",
          "coord": [
            3.84689998626709,
            1.534600019454956,
            0.41760000586509705
          ]
        },
        {
          "atom_index": 1654,
          "name": "CG",
          "element": "C",
          "coord": [
            3.7223000526428223,
            1.4488999843597412,
            0.40470001101493835
          ]
        },
        {
          "atom_index": 1655,
          "name": "CD",
          "element": "C",
          "coord": [
            3.5920000076293945,
            1.5288000106811523,
            0.39719998836517334
          ]
        },
        {
          "atom_index": 1656,
          "name": "OE1",
          "element": "O",
          "coord": [
            3.5901999473571777,
            1.645900011062622,
            0.4311000108718872
          ]
        },
        {
          "atom_index": 1657,
          "name": "NE2",
          "element": "N",
          "coord": [
            3.484299898147583,
            1.46589994430542,
            0.3531000018119812
          ]
        }
      ]
    },
    {
      "id": "H:4",
      "chain": "H",
      "resseq": 4,
      "icode": "",
      "resname": "LEU",
      "hetflag": " ",
      "sasa": 0.0,
      "atoms": [
        {
          "atom_index": 1658,
          "name": "N",
          "element": "N",
          "coord": [
            3.973900079727173,
            1.2364000082015991,
            0.3538999855518341
          ]
        },
        {
          "atom_index": 1659,
          "name": "CA",
          "element": "C",
          "coord": [
            3.963099956512451,
            1.1383999586105347,
            0.24660000205039978
          ]
        },
        {
          "atom_index": 1660,
          "name": "C",
          "element": "C",
          "coord": [
            3.8220999240875244,
            1.0950000286102295,
            0.23330000042915344
          ]
        },
        {
          "atom_index": 1661,
          "name": "O",
          "element": "O",
          "coord": [
            3.7532999515533447,
            1.069200038909912,
            0.33500000834465027
          ]
        },
        {
          "atom_index": 1662,
          "name": "CB",
          "element": "C",
          "coord": [
            4.046999931335449,
            1.0110000371932983,
            0.2815999984741211
          ]
        },
        {
          "atom_index": 1663,
          "name": "CG",
          "element": "C",
          "coord": [
            4.193600177764893,
            1.032099962234497,
            0.2953999936580658
          ]
        },
        {
          "atom_index": 1664,
          "name": "CD1",
          "element": "C",
          "coord": [
            4.254300117492676,
            0.8955000042915344,
            0.3292999863624573
          ]
        },
        {
          "atom_index": 1665,
          "name": "CD2",
          "element": "C",
          "coord": [
            4.266499996185303,
            1.080899953842163,
            0.17489999532699585
          ]
        }
      ]
    },
    {
      "id": "H:5",
      "chain": "H",
      "resseq": 5,
      "icode": "",
      "resname": "LYS",
      "hetflag": " ",
      "sasa": 0.18991124629974365,
      "atoms": [
        {
          "atom_index": 1666,
          "name": "N",
          "element": "N",
          "coord": [
            3.7755000591278076,
            1.0824999809265137,
            0.10989999771118164
          ]
        },
        {
          "atom_index": 1667,
          "name": "CA",
          "element": "C",
          "coord": [
            3.640500068664551,
            1.0480999946594238,
            0.08760000020265579
          ]
        },
        {
          "atom_index": 1668,
          "name": "C",
          "element": "C",
          "coord": [
            3.623500108718872,
            0.9484000205993652,
            -0.02539999969303608
          ]
        },
        {
          "atom_index": 1669,
          "name": "O",
          "element": "O",
          "coord": [
            3.6626999378204346,
            0.9807000160217285,
            -0.1386999934911728
          ]
        },
        {
          "atom_index": 1670,
          "name": "CB",
          "element": "C",
          "coord": [
            3.559999942779541,
            1.1725000143051147,
            0.06019999831914902
          ]
        },
        {
          "atom_index": 1671,
          "name": "CG",
          "element": "C",
          "coord": [
            3.414799928665161,
            1.141700029373169,
            0.058800000697374344
          ]
        },
        {
          "atom_index": 1672,
          "name": "CD",
          "element": "C",
          "coord": [
            3.335099935531616,
            1.2718000411987305,
            0.0706000030040741
          ]
        },
        {
          "atom_index": 1673,
          "name": "CE",
          "element": "C",
          "coord": [
            3.187000036239624,
            1.2421000003814697,
            0.08139999955892563
          ]
        },
        {
          "atom_index": 1674,
          "name": "NZ",
          "element": "N",
          "coord": [
            3.1150999069213867,
            1.372499942779541,
            0.1046999990940094
          ]
        }
      ]
    },
    {
      "id": "H:6",
      "chain": "H",
      "resseq": 6,
      "icode": "",
      "resname": "GLU",
      "hetflag": " ",
      "sasa": 0.0,
      "atoms": [
        {
          "atom_index": 1675,
          "name": "N",
          "element": "N",
          "coord": [
            3.572000026702881,
            0.8277999758720398,
            0.0044999998062849045
          ]
        },
        {
          "atom_index": 1676,
          "name": "CA",
          "element": "C",
          "coord": [
            3.5404999256134033,
            0.7271000146865845,
            -0.09449999779462814
          ]
        },
        {
          "atom_index": 1677,
          "name": "C",
          "element": "C",
          "coord": [
            3.4066998958587646,
            0.7473999857902527,
            -0.15729999542236328
          ]
        },
        {
          "atom_index": 1678,
          "name": "O",
          "element": "O",
          "coord": [
            3.3138999938964844,
            0.7971000075340271,
            -0.08889999985694885
          ]
        },
        {
          "atom_index": 1679,
          "name": "CB",
          "element": "C",
          "coord": [
            3.5416998863220215,
            0.588100016117096,
            -0.03590000048279762
          ]
        },
        {
          "atom_index": 1680,
          "name": "CG",
          "element": "C",
          "coord": [
            3.670799970626831,
            0.5565000176429749,
            0.04309999942779541
          ]
        },
        {
          "atom_index": 1681,
          "name": "CD",
          "element": "C",
          "coord": [
            3.6707000732421875,
            0.5938000082969666,
            0.1907999962568283
          ]
        },
        {
          "atom_index": 1682,
          "name": "OE1",
          "element": "O",
          "coord": [
            3.588099956512451,
            0.6744999885559082,
            0.23080000281333923
          ]
        },
        {
          "atom_index": 1683,
          "name": "OE2",
          "element": "O",
          "coord": [
            3.759700059890747,
            0.5473999977111816,
            0.2639000117778778
          ]
        }
      ]
    },
    {
      "id": "H:7",
      "chain": "H",
      "resseq": 7,
      "icode": "",
      "resname": "SER",
      "hetflag": " ",
      "sasa": 0.0,
      "atoms": [
        {
          "atom_index": 1684,
          "name": "N",
          "element": "N",
          "coord": [
            3.3982999324798584,
            0.7102000117301941,
            -0.2842999994754791
          ]
        },
        {
          "atom_index": 1685,
          "name": "CA",
          "element": "C",
          "coord": [
            3.2748000621795654,
            0.7031000256538391,
            -0.358599990606308
          ]
        },
        {
          "atom_index": 1686,
          "name": "C",
          "element": "C",
          "coord": [
            3.2795000076293945,
            0.5791000127792358,
            -0.4442000091075897
          ]
        },
        {
          "atom_index": 1687,
          "name": "O",
          "element": "O",
          "coord": [
            3.3778998851776123,
            0.5511000156402588,
            -0.5120000243186951
          ]
        },
        {
          "atom_index": 1688,
          "name": "CB",
          "element": "C",
          "coord": [
            3.2558999061584473,
            0.8238999843597412,
            -0.445499986410141
          ]
        },
        {
          "atom_index": 1689,
          "name": "OG",
          "element": "O",
          "coord": [
            3.3657000064849854,
            0.8496999740600586,
            -0.5320000052452087
          ]
        }
      ]
    },
    {
      "id": "H:8",
      "chain": "H",
      "resseq": 8,
      "icode": "",
      "resname": "GLY",
      "hetflag": " ",
      "sasa": 0.0,
      "atoms": [
        {
          "atom_index": 1690,
          "name": "N",
          "element": "N",
          "coord": [
            3.166800022125244,
            0.5098999738693237,
            -0.4447999894618988
          ]
        },
        {
          "atom_index": 1691,
          "name": "CA",
          "element": "C",
          "coord": [
            3.1566998958587646,
            0.3790000081062317,
            -0.5034999847412109
          ]
        },
        {
          "atom_index": 1692,
          "name": "C",
          "element": "C",
          "coord": [
            3.0144999027252197,
            0.3391000032424927,
            -0.5338000059127808
          ]
        },
        {
          "atom_index": 1693,
          "name": "O",
          "element": "O",
          "coord": [
            2.9245998859405518,
            0.4108999967575073,
            -0.49219998717308044
          ]
        }
      ]
    },
    {
      "id": "H:9",
      "chain": "H",
      "resseq": 9,
      "icode": "",
      "resname": "PRO",
      "hetflag": " ",
      "sasa": 0.0,
      "atoms": [
        {
          "atom_index": 1694,
          "name": "N",
          "element": "N",
          "coord": [
            2.994499921798706,
            0.22050000727176666,
            -0.5958999991416931
          ]
        },
        {
          "atom_index": 1695,
          "name": "CA",
          "element": "C",
          "coord": [
            2.858799934387207,
            0.18490000069141388,
            -0.6434999704360962
          ]
        },
        {
          "atom_index": 1696,
          "name": "C",
          "element": "C",
          "coord": [
            2.7532999515533447,
            0.1307000070810318,
            -0.5436999797821045
          ]
        },
        {
          "atom_index": 1697,
          "name": "O",
          "element": "O",
          "coord": [
            2.6359000205993652,
            0.12960000336170197,
            -0.5781999826431274
          ]
        },
        {
          "atom_index": 1698,
          "name": "CB",
          "element": "C",
          "coord": [
            2.8889000415802,
            0.07580000162124634,
            -0.7479000091552734
          ]
        },
        {
          "atom_index": 1699,
          "name": "CG",
          "element": "C",
          "coord": [
            3.006700038909912,
            0.007799999788403511,
            -0.6916000247001648
          ]
        },
        {
          "atom_index": 1700,
          "name": "CD",
          "element": "C",
          "coord": [
            3.091900110244751,
            0.11909999698400497,
            -0.6420999765396118
          ]
        }
      ]
    },
    {
      "id": "H:10",
      "chain": "H",
      "resseq": 10,
      "icode": "",
      "resname": "GLY",
      "hetflag": " ",
      "sasa": 0.0,
      "atoms": [
        {
          "atom_index": 1701,
          "name": "N",
          "element": "N",
          "coord": [
            2.7911999225616455,
            0.08209999650716782,
            -0.42739999294281006
          ]
        },
        {
          "atom_index": 1702,
          "name": "CA",
          "element": "C",
          "coord": [
            2.6991000175476074,
            0.014299999922513962,
            -0.3379000127315521
          ]
        },
        {
          "atom_index": 1703,
          "name": "C",
          "element": "C",
          "coord": [
            2.673799991607666,
            -0.1331000030040741,
            -0.3659000098705292
          ]
        },
        {
          "atom_index": 1704,
          "name": "O",
          "element": "O",
          "coord": [
            2.6786999702453613,
            -0.21639999747276306,
            -0.2777000069618225
          ]
        }
      ]
    },
    {
      "id": "H:11",
      "chain": "H",
      "resseq": 11,
      "icode": "",
      "resname": "LEU",
      "hetflag": " ",
      "sasa": 0.0,
      "atoms": [
        {
          "atom_index": 1705,
          "name": "N",
          "element": "N",
          "coord": [
            2.633699893951416,
            -0.1656000018119812,
            -0.49000000953674316
          ]
        },
        {
          "atom_index": 1706,
          "name": "CA",
          "element": "C",
          "coord": [
            2.6005001068115234,
            -0.3019999861717224,
            -0.5264000296592712
          ]
        },
        {
          "atom_index": 1707,
          "name": "C",
          "element": "C",
          "coord": [
            2.684499979019165,
            -0.33799999952316284,
            -0.65420001745224
          ]
        },
        {
          "atom_index": 1708,
          "name": "O",
          "element": "O",
          "coord": [
            2.6991000175476074,
            -0.2572000026702881,
            -0.7401000261306763
          ]
        },
        {
          "atom_index": 1709,
          "name": "CB",
          "element": "C",
          "coord": [
            2.4509999752044678,
            -0.30970001220703125,
            -0.5648999810218811
          ]
        },
        {
          "atom_index": 1710,
          "name": "CG",
          "element": "C",
          "coord": [
            2.3626999855041504,
            -0.429500013589859,
            -0.5350000262260437
          ]
        },
        {
          "atom_index": 1711,
          "name": "CD1",
          "element": "C",
          "coord": [
            2.2402000427246094,
            -0.42980000376701355,
            -0.6274999976158142
          ]
        },
        {
          "atom_index": 1712,
          "name": "CD2",
          "element": "C",
          "coord": [
            2.425299882888794,
            -0.5649999976158142,
            -0.5260999798774719
          ]
        }
      ]
    },
    {
      "id": "H:12",
      "chain": "H",
      "resseq": 12,
      "icode": "",
      "resname": "VAL",
      "hetflag": " ",
      "sasa": 0.0,
      "atoms": [
        {
          "atom_index": 1713,
          "name": "N",
          "element": "N",
          "coord": [
            2.7434000968933105,
            -0.45329999923706055,
            -0.6561999917030334
          ]
        },
        {
          "atom_index": 1714,
          "name": "CA",
          "element": "C",
          "coord": [
            2.814199924468994,
            -0.5055000185966492,
            -0.7728000283241272
          ]
        },
        {
          "atom_index": 1715,
          "name": "C",
          "element": "C",
          "coord": [
            2.763700008392334,
            -0.6419000029563904,
            -0.7986999750137329
          ]
        },
        {
          "atom_index": 1716,
          "name": "O",
          "element": "O",
          "coord": [
            2.754499912261963,
            -0.7258999943733215,
            -0.70660001039505
          ]
        },
        {
          "atom_index": 1717,
          "name": "CB",
          "element": "C",
          "coord": [
            2.966900110244751,
            -0.5246999859809875,
            -0.7418000102043152
          ]
        },
        {
          "atom_index": 1718,
          "name": "CG1",
          "element": "C",
          "coord": [
            3.0439999103546143,
            -0.6018999814987183,
            -0.8529000282287598
          ]
        },
        {
          "atom_index": 1719,
          "name": "CG2",
          "element": "C",
          "coord": [
            3.0302000045776367,
            -0.3939000070095062,
            -0.7121999859809875
          ]
        }
      ]
    },
    {
      "id": "H:13",
      "chain": "H",
      "resseq": 13,
      "icode": "",
      "resname": "ALA",
      "hetflag": " ",
      "sasa": 0.0,
      "atoms": [
        {
          "atom_index": 1720,
          "name": "N",
          "element": "N",
          "coord": [
            2.7411999702453613,
            -0.6766999959945679,
            -0.9259999990463257
          ]
        },
        {
          "atom_index": 1721,
          "name": "CA",
          "element": "C",
          "coord": [
            2.697200059890747,
            -0.8141000270843506,
            -0.9556000232696533
          ]
        },
        {
          "atom_index": 1722,
          "name": "C",
          "element": "C",
          "coord": [
            2.8160998821258545,
            -0.914900004863739,
            -0.958899974822998
          ]
        },
        {
          "atom_index": 1723,
          "name": "O",
          "element": "O",
          "coord": [
            2.929500102996826,
            -0.8716999888420105,
            -0.9864000082015991
          ]
        },
        {
          "atom_index": 1724,
          "name": "CB",
          "element": "C",
          "coord": [
            2.619999885559082,
            -0.8148000240325928,
            -1.0892000198364258
          ]
        }
      ]
    },
    {
      "id": "H:14",
      "chain": "H",
      "resseq": 14,
      "icode": "",
      "resname": "PRO",
      "hetflag": " ",
      "sasa": 0.0,
      "atoms": [
        {
          "atom_index": 1725,
          "name": "N",
          "element": "N",
          "coord": [
            2.7946999073028564,
            -1.0408999919891357,
            -0.9171000123023987
          ]
        },
        {
          "atom_index": 1726,
          "name": "CA",
          "element": "C",
          "coord": [
            2.897900104522705,
            -1.141800045967102,
            -0.9222000241279602
          ]
        },
        {
          "atom_index": 1727,
          "name": "C",
          "element": "C",
          "coord": [
            2.9570000171661377,
            -1.1471999883651733,
            -1.0640000104904175
          ]
        },
        {
          "atom_index": 1728,
          "name": "O",
          "element": "O",
          "coord": [
            2.882200002670288,
            -1.1425000429153442,
            -1.163100004196167
          ]
        },
        {
          "atom_index": 1729,
          "name": "CB",
          "element": "C",
          "coord": [
            2.827199935913086,
            -1.2726999521255493,
            -0.883899986743927
          ]
        },
        {
          "atom_index": 1730,
          "name": "CG",
          "element": "C",
          "coord": [
            2.698499917984009,
            -1.2354999780654907,
            -0.826200008392334
          ]
        },
        {
          "atom_index": 1731,
          "name": "CD",
          "element": "C",
          "coord": [
            2.669300079345703,
            -1.0923999547958374,
            -0.8600000143051147
          ]
        }
      ]
    },
    {
      "id": "H:15",
      "chain": "H",
      "resseq": 15,
      "icode": "",
      "resname": "SER",
      "hetflag": " ",
      "sasa": 0.2837687134742737,
      "atoms": [
        {
          "atom_index": 1732,
          "name": "N",
          "element": "N",
          "coord": [
            3.0905001163482666,
            -1.1518000364303589,
            -1.0651999711990356
          ]
        },
        {
          "atom_index": 1733,
          "name": "CA",
          "element": "C",
          "coord": [
            3.1768999099731445,
            -1.1694999933242798,
            -1.180400013923645
          ]
        },
        {
          "atom_index": 1734,
          "name": "C",
          "element": "C",
          "coord": [
            3.2065000534057617,
            -1.0377000570297241,
            -1.2401000261306763
          ]
        },
        {
          "atom_index": 1735,
          "name": "O",
          "element": "O",
          "coord": [
            3.2927000522613525,
            -1.0291999578475952,
            -1.3273999691009521
          ]
        },
        {
          "atom_index": 1736,
          "name": "CB",
          "element": "C",
          "coord": [
            3.115799903869629,
            -1.2666000127792358,
            -1.2841999530792236
          ]
        },
        {
          "atom_index": 1737,
          "name": "OG",
          "element": "O",
          "coord": [
            3.0308001041412354,
            -1.1891000270843506,
            -1.3707000017166138
          ]
        }
      ]
    },
    {
      "id": "H:16",
      "chain": "H",
      "resseq": 16,
      "icode": "",
      "resname": "GLN",
      "hetflag": " ",
      "sasa": 2.2438666820526123,
      "atoms": [
        {
          "atom_index": 1738,
          "name": "N",
          "element": "N",
          "coord": [
            3.1412999629974365,
            -0.9301000237464905,
            -1.1920000314712524
          ]
        },
        {
          "atom_index": 1739,
          "name": "CA",
          "element": "C",
          "coord": [
            3.1668999195098877,
            -0.7960000038146973,
            -1.249400019645691
          ]
        },
        {
          "atom_index": 1740,
          "name": "C",
          "element": "C",
          "coord": [
            3.2739999294281006,
            -0.7236999869346619,
            -1.166700005531311
          ]
        },
        {
          "atom_index": 1741,
          "name": "O",
          "element": "O",
          "coord": [
            3.3194000720977783,
            -0.7789000272750854,
            -1.0618000030517578
          ]
        },
        {
          "atom_index": 1742,
          "name": "CB",
          "element": "C",
          "coord": [
            3.0397000312805176,
            -0.7110999822616577,
            -1.2525999546051025
          ]
        },
        {
          "atom_index": 1743,
          "name": "CG",
          "element": "C",
          "coord": [
            2.921999931335449,
            -0.7742999792098999,
            -1.3241000175476074
          ]
        },
        {
          "atom_index": 1744,
          "name": "CD",
          "element": "C",
          "coord": [
            2.9546000957489014,
            -0.8004000186920166,
            -1.468500018119812
          ]
        },
        {
          "atom_index": 1745,
          "name": "OE1",
          "element": "O",
          "coord": [
            2.9999001026153564,
            -0.7113000154495239,
            -1.5389000177383423
          ]
        },
        {
          "atom_index": 1746,
          "name": "NE2",
          "element": "N",
          "coord": [
            2.9363999366760254,
            -0.9232000112533569,
            -1.5117000341415405
          ]
        }
      ]
    },
    {
      "id": "H:17",
      "chain": "H",
      "resseq": 17,
      "icode": "",
      "resname": "SER",
      "hetflag": " ",
      "sasa": 0.0,
      "atoms": [
        {
          "atom_index": 1747,
          "name": "N",
          "element": "N",
          "coord": [
            3.3101999759674072,
            -0.6049000024795532,
            -1.2127000093460083
          ]
        },
        {
          "atom_index": 1748,
          "name": "CA",
          "element": "C",
          "coord": [
            3.4186999797821045,
            -0.5231000185012817,
            -1.1569000482559204
          ]
        },
        {
          "atom_index": 1749,
          "name": "C",
          "element": "C",
          "coord": [
            3.3668999671936035,
            -0.42559999227523804,
            -1.054800033569336
          ]
        },
        {
          "atom_index": 1750,
          "name": "O",
          "element": "O",
          "coord": [
            3.254699945449829,
            -0.3799999952316284,
            -1.0657999515533447
          ]
        },
        {
          "atom_index": 1751,
          "name": "CB",
          "element": "C",
          "coord": [
            3.47979998588562,
            -0.4311999976634979,
            -1.2675000429153442
          ]
        },
        {
          "atom_index": 1752,
          "name": "OG",
          "element": "O",
          "coord": [
            3.5845999717712402,
            -0.4966000020503998,
            -1.333899974822998
          ]
        }
      ]
    },
    {
      "id": "H:18",
      "chain": "H",
      "resseq": 18,
      "icode": "",
      "resname": "LEU",
      "hetflag": " ",
      "sasa": 0.0,
      "atoms": [
        {
          "atom_index": 1753,
          "name": "N",
          "element": "N",
          "coord": [
            3.4546000957489014,
            -0.3889999985694885,
            -0.9621000289916992
          ]
        },
        {
          "atom_index": 1754,
          "name": "CA",
          "element": "C",
          "coord": [
            3.432300090789795,
            -0.27730000019073486,
            -0.8680999875068665
          ]
        },
        {
          "atom_index": 1755,
          "name": "C",
          "element": "C",
          "coord": [
            3.5269999504089355,
            -0.16380000114440918,
            -0.9021999835968018
          ]
        },
        {
          "atom_index": 1756,
          "name": "O",
          "element": "O",
          "coord": [
            3.6489999294281006,
            -0.18549999594688416,
            -0.9114999771118164
          ]
        },
        {
          "atom_index": 1757,
          "name": "CB",
          "element": "C",
          "coord": [
            3.4611001014709473,
            -0.3260999917984009,
            -0.7282999753952026
          ]
        },
        {
          "atom_index": 1758,
          "name": "CG",
          "element": "C",
          "coord": [
            3.4691998958587646,
            -0.22010000050067902,
            -0.617900013923645
          ]
        },
        {
          "atom_index": 1759,
          "name": "CD1",
          "element": "C",
          "coord": [
            3.331899881362915,
            -0.1550000011920929,
            -0.6057000160217285
          ]
        },
        {
          "atom_index": 1760,
          "name": "CD2",
          "element": "C",
          "coord": [
            3.5099000930786133,
            -0.287200003862381,
            -0.4900999963283539
          ]
        }
      ]
    },
    {
      "id": "H:19",
      "chain": "H",
      "resseq": 19,
      "icode": "",
      "resname": "SER",
      "hetflag": " ",
      "sasa": 0.0,
      "atoms": [
        {
          "atom_index": 1761,
          "name": "N",
          "element": "N",
          "coord": [
            3.47379994392395,
            -0.04259999841451645,
            -0.9136000275611877
          ]
        },
        {
          "atom_index": 1762,
          "name": "CA",
          "element": "C",
          "coord": [
            3.552000045776367,
            0.07970000058412552,
            -0.9265000224113464
          ]
        },
        {
          "atom_index": 1763,
          "name": "C",
          "element": "C",
          "coord": [
            3.515199899673462,
            0.17790000140666962,
            -0.8169000148773193
          ]
        },
        {
          "atom_index": 1764,
          "name": "O",
          "element": "O",
          "coord": [
            3.3980000019073486,
            0.2198999971151352,
            -0.8094000220298767
          ]
        },
        {
          "atom_index": 1765,
          "name": "CB",
          "element": "C",
          "coord": [
            3.530900001525879,
            0.14169999957084656,
            -1.0657000541687012
          ]
        },
        {
          "atom_index": 1766,
          "name": "OG",
          "element": "O",
          "coord": [
            3.583199977874756,
            0.05490000173449516,
            -1.1674000024795532
          ]
        }
      ]
    },
    {
      "id": "H:20",
      "chain": "H",
      "resseq": 20,
      "icode": "",
      "resname": "ILE",
      "hetflag": " ",
      "sasa": 0.0,
      "atoms": [
        {
          "atom_index": 1767,
          "name": "N",
          "element": "N",
          "coord": [
            3.6124000549316406,
            0.21529999375343323,
            -0.7348999977111816
          ]
        },
        {
          "atom_index": 1768,
          "name": "CA",
          "element": "C",
          "coord": [
            3.601300001144409,
            0.3197999894618988,
            -0.6305999755859375
          ]
        },
        {
          "atom_index": 1769,
          "name": "C",
          "element": "C",
          "coord": [
            3.704200029373169,
            0.4325999915599823,
            -0.6431999802589417
          ]
        },
        {
          "atom_index": 1770,
          "name": "O",
          "element": "O",
          "coord": [
            3.815700054168701,
            0.4146000146865845,
            -0.6888999938964844
          ]
        },
        {
          "atom_index": 1771,
          "name": "CB",
          "element": "C",
          "coord": [
            3.620300054550171,
            0.2549999952316284,
            -0.48980000615119934
          ]
        },
        {
          "atom_index": 1772,
          "name": "CG1",
          "element": "C",
          "coord": [
            3.5371999740600586,
            0.13089999556541443,
            -0.4830999970436096
          ]
        },
        {
          "atom_index": 1773,
          "name": "CG2",
          "element": "C",
          "coord": [
            3.593400001525879,
            0.3582000136375427,
            -0.37470000982284546
          ]
        },
        {
          "atom_index": 1774,
          "name": "CD1",
          "element": "C",
          "coord": [
            3.3933000564575195,
            0.15649999678134918,
            -0.4860000014305115
          ]
        }
      ]
    },
    {
      "id": "H:21",
      "chain": "H",
      "resseq": 21,
      "icode": "",
      "resname": "THR",
      "hetflag": " ",
      "sasa": 0.0,
      "atoms": [
        {
          "atom_index": 1775,
          "name": "N",
          "element": "N",
          "coord": [
            3.662899971008301,
            0.5551999807357788,
            -0.6079000234603882
          ]
        },
        {
          "atom_index": 1776,
          "name": "CA",
          "element": "C",
          "coord": [
            3.7472000122070312,
            0.6693000197410583,
            -0.6080999970436096
          ]
        },
        {
          "atom_index": 1777,
          "name": "C",
          "element": "C",
          "coord": [
            3.760999917984009,
            0.7246999740600586,
            -0.46779999136924744
          ]
        },
        {
          "atom_index": 1778,
          "name": "O",
          "element": "O",
          "coord": [
            3.665299892425537,
            0.7278000116348267,
            -0.39320001006126404
          ]
        },
        {
          "atom_index": 1779,
          "name": "CB",
          "element": "C",
          "coord": [
            3.6777000427246094,
            0.7803999781608582,
            -0.6930999755859375
          ]
        },
        {
          "atom_index": 1780,
          "name": "OG1",
          "element": "O",
          "coord": [
            3.6586999893188477,
            0.7354999780654907,
            -0.8281000256538391
          ]
        },
        {
          "atom_index": 1781,
          "name": "CG2",
          "element": "C",
          "coord": [
            3.754300117492676,
            0.9115999937057495,
            -0.6953999996185303
          ]
        }
      ]
    },
    {
      "id": "H:22",
      "chain": "H",
      "resseq": 22,
      "icode": "",
      "resname": "CYS",
      "hetflag": " ",
      "sasa": 0.0,
      "atoms": [
        {
          "atom_index": 1782,
          "name": "N",
          "element": "N",
          "coord": [
            3.8803000450134277,
            0.7613000273704529,
            -0.43209999799728394
          ]
        },
        {
          "atom_index": 1783,
          "name": "CA",
          "element": "C",
          "coord": [
            3.9119999408721924,
            0.833299994468689,
            -0.3084000051021576
          ]
        },
        {
          "atom_index": 1784,
          "name": "C",
          "element": "C",
          "coord": [
            3.953200101852417,
            0.9771000146865845,
            -0.3490999937057495
          ]
        },
        {
          "atom_index": 1785,
          "name": "O",
          "element": "O",
          "coord": [
            4.047599792480469,
            0.9988999962806702,
            -0.42559999227523804
          ]
        },
        {
          "atom_index": 1786,
          "name": "CB",
          "element": "C",
          "coord": [
            4.027400016784668,
            0.7603999972343445,
            -0.23579999804496765
          ]
        },
        {
          "atom_index": 1787,
          "name": "SG",
          "element": "S",
          "coord": [
            4.092199802398682,
            0.8382999897003174,
            -0.09309999644756317
          ]
        }
      ]
    },
    {
      "id": "H:23",
      "chain": "H",
      "resseq": 23,
      "icode": "",
      "resname": "THR",
      "hetflag": " ",
      "sasa": 0.0,
      "atoms": [
        {
          "atom_index": 1788,
          "name": "N",
          "element": "N",
          "coord": [
            3.882499933242798,
            1.0764000415802002,
            -0.29499998688697815
          ]
        },
        {
          "atom_index": 1789,
          "name": "CA",
          "element": "C",
          "coord": [
            3.9147000312805176,
            1.215499997138977,
            -0.32019999623298645
          ]
        },
        {
          "atom_index": 1790,
          "name": "C",
          "element": "C",
          "coord": [
            3.984100103378296,
            1.273900032043457,
            -0.19859999418258667
          ]
        },
        {
          "atom_index": 1791,
          "name": "O",
          "element": "O",
          "coord": [
            3.9310998916625977,
            1.2628999948501587,
            -0.08799999952316284
          ]
        },
        {
          "atom_index": 1792,
          "name": "CB",
          "element": "C",
          "coord": [
            3.7860000133514404,
            1.2901999950408936,
            -0.35690000653266907
          ]
        },
        {
          "atom_index": 1793,
          "name": "OG1",
          "element": "O",
          "coord": [
            3.7288999557495117,
            1.229200005531311,
            -0.4731000065803528
          ]
        },
        {
          "atom_index": 1794,
          "name": "CG2",
          "element": "C",
          "coord": [
            3.818700075149536,
            1.4386999607086182,
            -0.3869999945163727
          ]
        }
      ]
    },
    {
      "id": "H:24",
      "chain": "H",
      "resseq": 24,
      "icode": "",
      "resname": "VAL",
      "hetflag": " ",
      "sasa": 0.0,
      "atoms": [
        {
          "atom_index": 1795,
          "name": "N",
          "element": "N",
          "coord": [
            4.098999977111816,
            1.3351000547409058,
            -0.21950000524520874
          ]
        },
        {
          "atom_index": 1796,
          "name": "CA",
          "element": "C",
          "coord": [
            4.18209981918335,
            1.3889000415802002,
            -0.11190000176429749
          ]
        },
        {
          "atom_index": 1797,
          "name": "C",
          "element": "C",
          "coord": [
            4.177499771118164,
            1.5427000522613525,
            -0.1014999970793724
          ]
        },
        {
          "atom_index": 1798,
          "name": "O",
          "element": "O",
          "coord": [
            4.198699951171875,
            1.6088000535964966,
            -0.20190000534057617
          ]
        },
        {
          "atom_index": 1799,
          "name": "CB",
          "element": "C",
          "coord": [
            4.3246002197265625,
            1.3438999652862549,
            -0.1298999935388565
          ]
        },
        {
          "atom_index": 1800,
          "name": "CG1",
          "element": "C",
          "coord": [
            4.416100025177002,
            1.399899959564209,
            -0.0215000007301569
          ]
        },
        {
          "atom_index": 1801,
          "name": "CG2",
          "element": "C",
          "coord": [
            4.325799942016602,
            1.1877000331878662,
            -0.1404000073671341
          ]
        }
      ]
    },
    {
      "id": "H:25",
      "chain": "H",
      "resseq": 25,
      "icode": "",
      "resname": "SER",
      "hetflag": " ",
      "sasa": 0.0,
      "atoms": [
        {
          "atom_index": 1802,
          "name": "N",
          "element": "N",
          "coord": [
            4.159299850463867,
            1.597000002861023,
            0.019999999552965164
          ]
        },
        {
          "atom_index": 1803,
          "name": "CA",
          "element": "C",
          "coord": [
            4.1975998878479,
            1.7388999462127686,
            0.05350000038743019
          ]
        },
        {
          "atom_index": 1804,
          "name": "C",
          "element": "C",
          "coord": [
            4.289299964904785,
            1.7497999668121338,
            0.17219999432563782
          ]
        },
        {
          "atom_index": 1805,
          "name": "O",
          "element": "O",
          "coord": [
            4.281700134277344,
            1.666700005531311,
            0.26260000467300415
          ]
        },
        {
          "atom_index": 1806,
          "name": "CB",
          "element": "C",
          "coord": [
            4.075900077819824,
            1.822100043296814,
            0.08229999989271164
          ]
        },
        {
          "atom_index": 1807,
          "name": "OG",
          "element": "O",
          "coord": [
            3.9839999675750732,
            1.7467999458312988,
            0.15680000185966492
          ]
        }
      ]
    },
    {
      "id": "H:26",
      "chain": "H",
      "resseq": 26,
      "icode": "",
      "resname": "GLY",
      "hetflag": " ",
      "sasa": 0.0,
      "atoms": [
        {
          "atom_index": 1808,
          "name": "N",
          "element": "N",
          "coord": [
            4.374199867248535,
            1.8521000146865845,
            0.17560000717639923
          ]
        },
        {
          "atom_index": 1809,
          "name": "CA",
          "element": "C",
          "coord": [
            4.460700035095215,
            1.8767000436782837,
            0.289900004863739
          ]
        },
        {
          "atom_index": 1810,
          "name": "C",
          "element": "C",
          "coord": [
            4.600900173187256,
            1.8288999795913696,
            0.2705000042915344
          ]
        },
        {
          "atom_index": 1811,
          "name": "O",
          "element": "O",
          "coord": [
            4.692200183868408,
            1.8696000576019287,
            0.3479999899864197
          ]
        }
      ]
    },
    {
      "id": "H:27",
      "chain": "H",
      "resseq": 27,
      "icode": "",
      "resname": "PHE",
      "hetflag": " ",
      "sasa": 0.0,
      "atoms": [
        {
          "atom_index": 1812,
          "name": "N",
          "element": "N",
          "coord": [
            4.620800018310547,
            1.7425999641418457,
            0.17170000076293945
          ]
        },
        {
          "atom_index": 1813,
          "name": "CA",
          "element": "C",
          "coord": [
            4.754799842834473,
            1.7115000486373901,
            0.12690000236034393
          ]
        },
        {
          "atom_index": 1814,
          "name": "C",
          "element": "C",
          "coord": [
            4.750800132751465,
            1.6753000020980835,
            -0.021199999377131462
          ]
        },
        {
          "atom_index": 1815,
          "name": "O",
          "element": "O",
          "coord": [
            4.644000053405762,
            1.6505000591278076,
            -0.08179999887943268
          ]
        },
        {
          "atom_index": 1816,
          "name": "CB",
          "element": "C",
          "coord": [
            4.825399875640869,
            1.6014000177383423,
            0.2134000062942505
          ]
        },
        {
          "atom_index": 1817,
          "name": "CG",
          "element": "C",
          "coord": [
            4.766900062561035,
            1.4627000093460083,
            0.195700004696846
          ]
        },
        {
          "atom_index": 1818,
          "name": "CD1",
          "element": "C",
          "coord": [
            4.815000057220459,
            1.378000020980835,
            0.09690000116825104
          ]
        },
        {
          "atom_index": 1819,
          "name": "CD2",
          "element": "C",
          "coord": [
            4.664299964904785,
            1.4213000535964966,
            0.2721000015735626
          ]
        },
        {
          "atom_index": 1820,
          "name": "CE1",
          "element": "C",
          "coord": [
            4.761099815368652,
            1.2503999471664429,
            0.07880000025033951
          ]
        },
        {
          "atom_index": 1821,
          "name": "CE2",
          "element": "C",
          "coord": [
            4.609099864959717,
            1.2954000234603882,
            0.2551000118255615
          ]
        },
        {
          "atom_index": 1822,
          "name": "CZ",
          "element": "C",
          "coord": [
            4.658899784088135,
            1.2081999778747559,
            0.1606999933719635
          ]
        }
      ]
    },
    {
      "id": "H:28",
      "chain": "H",
      "resseq": 28,
      "icode": "",
      "resname": "SER",
      "hetflag": " ",
      "sasa": 0.0,
      "atoms": [
        {
          "atom_index": 1823,
          "name": "N",
          "element": "N",
          "coord": [
            4.870800018310547,
            1.6778000593185425,
            -0.07859999686479568
          ]
        },
        {
          "atom_index": 1824,
          "name": "CA",
          "element": "C",
          "coord": [
            4.89169979095459,
            1.6509000062942505,
            -0.21780000627040863
          ]
        },
        {
          "atom_index": 1825,
          "name": "C",
          "element": "C",
          "coord": [
            4.92110013961792,
            1.5022000074386597,
            -0.2379000037908554
          ]
        },
        {
          "atom_index": 1826,
          "name": "O",
          "element": "O",
          "coord": [
            5.021599769592285,
            1.454200029373169,
            -0.18299999833106995
          ]
        },
        {
          "atom_index": 1827,
          "name": "CB",
          "element": "C",
          "coord": [
            5.014200210571289,
            1.7257000207901,
            -0.2705000042915344
          ]
        },
        {
          "atom_index": 1828,
          "name": "OG",
          "element": "O",
          "coord": [
            5.029799938201904,
            1.6929999589920044,
            -0.4099999964237213
          ]
        }
      ]
    },
    {
      "id": "H:29",
      "chain": "H",
      "resseq": 29,
      "icode": "",
      "resname": "VAL",
      "hetflag": " ",
      "sasa": 0.0,
      "atoms": [
        {
          "atom_index": 1829,
          "name": "N",
          "element": "N",
          "coord": [
            4.8404998779296875,
            1.4362000226974487,
            -0.31839999556541443
          ]
        },
        {
          "atom_index": 1830,
          "name": "CA",
          "element": "C",
          "coord": [
            4.868000030517578,
            1.2979999780654907,
            -0.3587999939918518
          ]
        },
        {
          "atom_index": 1831,
          "name": "C",
          "element": "C",
          "coord": [
            4.996500015258789,
            1.284999966621399,
            -0.4392000138759613
          ]
        },
        {
          "atom_index": 1832,
          "name": "O",
          "element": "O",
          "coord": [
            5.05019998550415,
            1.1734999418258667,
            -0.45260000228881836
          ]
        },
        {
          "atom_index": 1833,
          "name": "CB",
          "element": "C",
          "coord": [
            4.752999782562256,
            1.2300000190734863,
            -0.4325999915599823
          ]
        },
        {
          "atom_index": 1834,
          "name": "CG1",
          "element": "C",
          "coord": [
            4.625999927520752,
            1.2337000370025635,
            -0.3483999967575073
          ]
        },
        {
          "atom_index": 1835,
          "name": "CG2",
          "element": "C",
          "coord": [
            4.72790002822876,
            1.2970999479293823,
            -0.5665000081062317
          ]
        }
      ]
    },
    {
      "id": "H:30",
      "chain": "H",
      "resseq": 30,
      "icode": "",
      "resname": "THR",
      "hetflag": " ",
      "sasa": 0.5162473917007446,
      "atoms": [
        {
          "atom_index": 1836,
          "name": "N",
          "element": "N",
          "coord": [
            5.051599979400635,
            1.3980000019073486,
            -0.48649999499320984
          ]
        },
        {
          "atom_index": 1837,
          "name": "CA",
          "element": "C",
          "coord": [
            5.180699825286865,
            1.3969000577926636,
            -0.550599992275238
          ]
        },
        {
          "atom_index": 1838,
          "name": "C",
          "element": "C",
          "coord": [
            5.290500164031982,
            1.3646999597549438,
            -0.45509999990463257
          ]
        },
        {
          "atom_index": 1839,
          "name": "O",
          "element": "O",
          "coord": [
            5.394700050354004,
            1.3135000467300415,
            -0.4975999891757965
          ]
        },
        {
          "atom_index": 1840,
          "name": "CB",
          "element": "C",
          "coord": [
            5.207399845123291,
            1.5329999923706055,
            -0.623199999332428
          ]
        },
        {
          "atom_index": 1841,
          "name": "OG1",
          "element": "O",
          "coord": [
            5.111000061035156,
            1.5442999601364136,
            -0.7285000085830688
          ]
        },
        {
          "atom_index": 1842,
          "name": "CG2",
          "element": "C",
          "coord": [
            5.34250020980835,
            1.5372999906539917,
            -0.6789000034332275
          ]
        }
      ]
    },
    {
      "id": "H:31",
      "chain": "H",
      "resseq": 31,
      "icode": "",
      "resname": "ASN",
      "hetflag": " ",
      "sasa": 0.5360075831413269,
      "atoms": [
        {
          "atom_index": 1843,
          "name": "N",
          "element": "N",
          "coord": [
            5.26669979095459,
            1.385699987411499,
            -0.32659998536109924
          ]
        },
        {
          "atom_index": 1844,
          "name": "CA",
          "element": "C",
          "coord": [
            5.3719000816345215,
            1.3809000253677368,
            -0.227400004863739
          ]
        },
        {
          "atom_index": 1845,
          "name": "C",
          "element": "C",
          "coord": [
            5.356400012969971,
            1.2687000036239624,
            -0.12470000237226486
          ]
        },
        {
          "atom_index": 1846,
          "name": "O",
          "element": "O",
          "coord": [
            5.44290018081665,
            1.2512999773025513,
            -0.03999999910593033
          ]
        },
        {
          "atom_index": 1847,
          "name": "CB",
          "element": "C",
          "coord": [
            5.374599933624268,
            1.5111000537872314,
            -0.1477999985218048
          ]
        },
        {
          "atom_index": 1848,
          "name": "CG",
          "element": "C",
          "coord": [
            5.408999919891357,
            1.6318999528884888,
            -0.23479999601840973
          ]
        },
        {
          "atom_index": 1849,
          "name": "OD1",
          "element": "O",
          "coord": [
            5.486499786376953,
            1.6217999458312988,
            -0.3296000063419342
          ]
        },
        {
          "atom_index": 1850,
          "name": "ND2",
          "element": "N",
          "coord": [
            5.3516998291015625,
            1.7444000244140625,
            -0.20160000026226044
          ]
        }
      ]
    },
    {
      "id": "H:32",
      "chain": "H",
      "resseq": 32,
      "icode": "",
      "resname": "TYR",
      "hetflag": " ",
      "sasa": 0.03152985870838165,
      "atoms": [
        {
          "atom_index": 1851,
          "name": "N",
          "element": "N",
          "coord": [
            5.242599964141846,
            1.2023999691009521,
            -0.12549999356269836
          ]
        },
        {
          "atom_index": 1852,
          "name": "CA",
          "element": "C",
          "coord": [
            5.209199905395508,
            1.1057000160217285,
            -0.01549999974668026
          ]
        },
        {
          "atom_index": 1853,
          "name": "C",
          "element": "C",
          "coord": [
            5.145199775695801,
            0.9851999878883362,
            -0.07930000126361847
          ]
        },
        {
          "atom_index": 1854,
          "name": "O",
          "element": "O",
          "coord": [
            5.066500186920166,
            0.9965000152587891,
            -0.17260000109672546
          ]
        },
        {
          "atom_index": 1855,
          "name": "CB",
          "element": "C",
          "coord": [
            5.109899997711182,
            1.1641000509262085,
            0.08089999854564667
          ]
        },
        {
          "atom_index": 1856,
          "name": "CG",
          "element": "C",
          "coord": [
            5.1697998046875,
            1.2717000246047974,
            0.1720999926328659
          ]
        },
        {
          "atom_index": 1857,
          "name": "CD1",
          "element": "C",
          "coord": [
            5.171199798583984,
            1.4052000045776367,
            0.131400004029274
          ]
        },
        {
          "atom_index": 1858,
          "name": "CD2",
          "element": "C",
          "coord": [
            5.228099822998047,
            1.2396999597549438,
            0.2957000136375427
          ]
        },
        {
          "atom_index": 1859,
          "name": "CE1",
          "element": "C",
          "coord": [
            5.226799964904785,
            1.50409996509552,
            0.2101999968290329
          ]
        },
        {
          "atom_index": 1860,
          "name": "CE2",
          "element": "C",
          "coord": [
            5.278800010681152,
            1.340000033378601,
            0.37779998779296875
          ]
        },
        {
          "atom_index": 1861,
          "name": "CZ",
          "element": "C",
          "coord": [
            5.278299808502197,
            1.4710999727249146,
            0.33309999108314514
          ]
        },
        {
          "atom_index": 1862,
          "name": "OH",
          "element": "O",
          "coord": [
            5.333600044250488,
            1.569100022315979,
            0.4124000072479248
          ]
        }
      ]
    },
    {
      "id": "H:33",
      "chain": "H",
      "resseq": 33,
      "icode": "",
      "resname": "GLY",
      "hetflag": " ",
      "sasa": 0.0,
      "atoms": [
        {
          "atom_index": 1863,
          "name": "N",
          "element": "N",
          "coord": [
            5.168799877166748,
            0.8673999905586243,
            -0.02280000038444996
          ]
        },
        {
          "atom_index": 1864,
          "name": "CA",
          "element": "C",
          "coord": [
            5.102499961853027,
            0.746399998664856,
            -0.07360000163316727
          ]
        },
        {
          "atom_index": 1865,
          "name": "C",
          "element": "C",
          "coord": [
            4.964799880981445,
            0.7258999943733215,
            -0.013500000350177288
          ]
        },
        {
          "atom_index": 1866,
          "name": "O",
          "element": "O",
          "coord": [
            4.940400123596191,
            0.770799994468689,
            0.09870000183582306
          ]
        }
      ]
    },
    {
      "id": "H:34",
      "chain": "H",
      "resseq": 34,
      "icode": "",
      "resname": "VAL",
      "hetflag": " ",
      "sasa": 0.0,
      "atoms": [
        {
          "atom_index": 1867,
          "name": "N",
          "element": "N",
          "coord": [
            4.880000114440918,
            0.656499981880188,
            -0.08780000358819962
          ]
        },
        {
          "atom_index": 1868,
          "name": "CA",
          "element": "C",
          "coord": [
            4.73829984664917,
            0.6341000199317932,
            -0.050200000405311584
          ]
        },
        {
          "atom_index": 1869,
          "name": "C",
          "element": "C",
          "coord": [
            4.714300155639648,
            0.4876999855041504,
            -0.06560000032186508
          ]
        },
        {
          "atom_index": 1870,
          "name": "O",
          "element": "O",
          "coord": [
            4.7484002113342285,
            0.4253999888896942,
            -0.16509999334812164
          ]
        },
        {
          "atom_index": 1871,
          "name": "CB",
          "element": "C",
          "coord": [
            4.641499996185303,
            0.7185999751091003,
            -0.13099999725818634
          ]
        },
        {
          "atom_index": 1872,
          "name": "CG1",
          "element": "C",
          "coord": [
            4.499100208282471,
            0.6830999851226807,
            -0.09589999914169312
          ]
        },
        {
          "atom_index": 1873,
          "name": "CG2",
          "element": "C",
          "coord": [
            4.672999858856201,
            0.8654000163078308,
            -0.11249999701976776
          ]
        }
      ]
    },
    {
      "id": "H:35",
      "chain": "H",
      "resseq": 35,
      "icode": "",
      "resname": "HIS",
      "hetflag": " ",
      "sasa": 0.0,
      "atoms": [
        {
          "atom_index": 1874,
          "name": "N",
          "element": "N",
          "coord": [
            4.655200004577637,
            0.4284000098705292,
            0.03830000013113022
          ]
        },
        {
          "atom_index": 1875,
          "name": "CA",
          "element": "C",
          "coord": [
            4.632199764251709,
            0.28540000319480896,
            0.0471000000834465
          ]
        },
        {
          "atom_index": 1876,
          "name": "C",
          "element": "C",
          "coord": [
            4.485000133514404,
            0.2529999911785126,
            0.04039999842643738
          ]
        },
        {
          "atom_index": 1877,
          "name": "O",
          "element": "O",
          "coord": [
            4.403299808502197,
            0.3366999924182892,
            0.07129999995231628
          ]
        },
        {
          "atom_index": 1878,
          "name": "CB",
          "element": "C",
          "coord": [
            4.677000045776367,
            0.23749999701976776,
            0.18860000371932983
          ]
        },
        {
          "atom_index": 1879,
          "name": "CG",
          "element": "C",
          "coord": [
            4.820499897003174,
            0.25999999046325684,
            0.2199999988079071
          ]
        },
        {
          "atom_index": 1880,
          "name": "ND1",
          "element": "N",
          "coord": [
            4.910200119018555,
            0.155799999833107,
            0.2363000065088272
          ]
        },
        {
          "atom_index": 1881,
          "name": "CD2",
          "element": "C",
          "coord": [
            4.888000011444092,
            0.3736000061035156,
            0.24940000474452972
          ]
        },
        {
          "atom_index": 1882,
          "name": "CE1",
          "element": "C",
          "coord": [
            5.027299880981445,
            0.20589999854564667,
            0.27140000462532043
          ]
        },
        {
          "atom_index": 1883,
          "name": "NE2",
          "element": "N",
          "coord": [
            5.017000198364258,
            0.33709999918937683,
            0.27649998664855957
          ]
        }
      ]
    },
    {
      "id": "H:36",
      "chain": "H",
      "resseq": 36,
      "icode": "",
      "resname": "TRP",
      "hetflag": " ",
      "sasa": 0.0,
      "atoms": [
        {
          "atom_index": 1884,
          "name": "N",
          "element": "N",
          "coord": [
            4.452099800109863,
            0.13199999928474426,
            0.0013000000035390258
          ]
        },
        {
          "atom_index": 1885,
          "name": "CA",
          "element": "C",
          "coord": [
            4.321199893951416,
            0.07540000230073929,
            0.006800000090152025
          ]
        },
        {
          "atom_index": 1886,
          "name": "C",
          "element": "C",
          "coord": [
            4.320099830627441,
            -0.04019999876618385,
            0.10270000249147415
          ]
        },
        {
          "atom_index": 1887,
          "name": "O",
          "element": "O",
          "coord": [
            4.40910005569458,
            -0.12610000371932983,
            0.09560000151395798
          ]
        },
        {
          "atom_index": 1888,
          "name": "CB",
          "element": "C",
          "coord": [
            4.279600143432617,
            0.031700000166893005,
            -0.13379999995231628
          ]
        },
        {
          "atom_index": 1889,
          "name": "CG",
          "element": "C",
          "coord": [
            4.249499797821045,
            0.14710000157356262,
            -0.23029999434947968
          ]
        },
        {
          "atom_index": 1890,
          "name": "CD1",
          "element": "C",
          "coord": [
            4.328999996185303,
            0.19290000200271606,
            -0.33070001006126404
          ]
        },
        {
          "atom_index": 1891,
          "name": "CD2",
          "element": "C",
          "coord": [
            4.128399848937988,
            0.22450000047683716,
            -0.2361000031232834
          ]
        },
        {
          "atom_index": 1892,
          "name": "NE1",
          "element": "N",
          "coord": [
            4.26639986038208,
            0.3003000020980835,
            -0.3953000009059906
          ]
        },
        {
          "atom_index": 1893,
          "name": "CE2",
          "element": "C",
          "coord": [
            4.145199775695801,
            0.3221000134944916,
            -0.33820000290870667
          ]
        },
        {
          "atom_index": 1894,
          "name": "CE3",
          "element": "C",
          "coord": [
            4.012499809265137,
            0.226500004529953,
            -0.16220000386238098
          ]
        },
        {
          "atom_index": 1895,
          "name": "CZ2",
          "element": "C",
          "coord": [
            4.0432000160217285,
            0.41179999709129333,
            -0.3718000054359436
          ]
        },
        {
          "atom_index": 1896,
          "name": "CZ3",
          "element": "C",
          "coord": [
            3.9149999618530273,
            0.3203999996185303,
            -0.19140000641345978
          ]
        },
        {
          "atom_index": 1897,
          "name": "CH2",
          "element": "C",
          "coord": [
            3.93179988861084,
            0.4106999933719635,
            -0.296999990940094
          ]
        }
      ]
    },
    {
      "id": "H:37",
      "chain": "H",
      "resseq": 37,
      "icode": "",
      "resname": "VAL",
      "hetflag": " ",
      "sasa": 0.0,
      "atoms": [
        {
          "atom_index": 1898,
          "name": "N",
          "element": "N",
          "coord": [
            4.216899871826172,
            -0.042100001126527786,
            0.18770000338554382
          ]
        },
        {
          "atom_index": 1899,
          "name": "CA",
          "element": "C",
          "coord": [
            4.197999954223633,
            -0.14059999585151672,
            0.2924000024795532
          ]
        },
        {
          "atom_index": 1900,
          "name": "C",
          "element": "C",
          "coord": [
            4.0503997802734375,
            -0.17470000684261322,
            0.296099990606308
          ]
        },
        {
          "atom_index": 1901,
          "name": "O",
          "element": "O",
          "coord": [
            3.966900110244751,
            -0.08489999920129776,
            0.2906999886035919
          ]
        },
        {
          "atom_index": 1902,
          "name": "CB",
          "element": "C",
          "coord": [
            4.246500015258789,
            -0.08449999988079071,
            0.424699991941452
          ]
        },
        {
          "atom_index": 1903,
          "name": "CG1",
          "element": "C",
          "coord": [
            4.224400043487549,
            -0.18140000104904175,
            0.5400999784469604
          ]
        },
        {
          "atom_index": 1904,
          "name": "CG2",
          "element": "C",
          "coord": [
            4.395599842071533,
            -0.04780000075697899,
            0.41819998621940613
          ]
        }
      ]
    },
    {
      "id": "H:38",
      "chain": "H",
      "resseq": 38,
      "icode": "",
      "resname": "ARG",
      "hetflag": " ",
      "sasa": 0.0,
      "atoms": [
        {
          "atom_index": 1905,
          "name": "N",
          "element": "N",
          "coord": [
            4.01639986038208,
            -0.3027999997138977,
            0.3149000108242035
          ]
        },
        {
          "atom_index": 1906,
          "name": "CA",
          "element": "C",
          "coord": [
            3.8749001026153564,
            -0.33550000190734863,
            0.3222000002861023
          ]
        },
        {
          "atom_index": 1907,
          "name": "C",
          "element": "C",
          "coord": [
            3.8487000465393066,
            -0.4140999913215637,
            0.45170000195503235
          ]
        },
        {
          "atom_index": 1908,
          "name": "O",
          "element": "O",
          "coord": [
            3.940999984741211,
            -0.4625000059604645,
            0.520799994468689
          ]
        },
        {
          "atom_index": 1909,
          "name": "CB",
          "element": "C",
          "coord": [
            3.8257999420166016,
            -0.40849998593330383,
            0.1988999992609024
          ]
        },
        {
          "atom_index": 1910,
          "name": "CG",
          "element": "C",
          "coord": [
            3.8652000427246094,
            -0.5541999936103821,
            0.19769999384880066
          ]
        },
        {
          "atom_index": 1911,
          "name": "CD",
          "element": "C",
          "coord": [
            3.8138999938964844,
            -0.6342999935150146,
            0.08020000159740448
          ]
        },
        {
          "atom_index": 1912,
          "name": "NE",
          "element": "N",
          "coord": [
            3.8492000102996826,
            -0.7767000198364258,
            0.09359999746084213
          ]
        },
        {
          "atom_index": 1913,
          "name": "CZ",
          "element": "C",
          "coord": [
            3.816200017929077,
            -0.8683000206947327,
            0.003000000026077032
          ]
        },
        {
          "atom_index": 1914,
          "name": "NH1",
          "element": "N",
          "coord": [
            3.756999969482422,
            -0.8309000134468079,
            -0.10779999941587448
          ]
        },
        {
          "atom_index": 1915,
          "name": "NH2",
          "element": "N",
          "coord": [
            3.8489999771118164,
            -0.9973000288009644,
            0.01730000041425228
          ]
        }
      ]
    },
    {
      "id": "H:39",
      "chain": "H",
      "resseq": 39,
      "icode": "",
      "resname": "GLN",
      "hetflag": " ",
      "sasa": 0.0,
      "atoms": [
        {
          "atom_index": 1916,
          "name": "N",
          "element": "N",
          "coord": [
            3.718400001525879,
            -0.42179998755455017,
            0.4810999929904938
          ]
        },
        {
          "atom_index": 1917,
          "name": "CA",
          "element": "C",
          "coord": [
            3.671099901199341,
            -0.48919999599456787,
            0.603600025177002
          ]
        },
        {
          "atom_index": 1918,
          "name": "C",
          "element": "C",
          "coord": [
            3.5381999015808105,
            -0.5605999827384949,
            0.5809000134468079
          ]
        },
        {
          "atom_index": 1919,
          "name": "O",
          "element": "O",
          "coord": [
            3.4339001178741455,
            -0.4959000051021576,
            0.5788000226020813
          ]
        },
        {
          "atom_index": 1920,
          "name": "CB",
          "element": "C",
          "coord": [
            3.6510000228881836,
            -0.387800008058548,
            0.7107999920845032
          ]
        },
        {
          "atom_index": 1921,
          "name": "CG",
          "element": "C",
          "coord": [
            3.617000102996826,
            -0.4489000141620636,
            0.8460999727249146
          ]
        },
        {
          "atom_index": 1922,
          "name": "CD",
          "element": "C",
          "coord": [
            3.6347999572753906,
            -0.3418999910354614,
            0.9535999894142151
          ]
        },
        {
          "atom_index": 1923,
          "name": "OE1",
          "element": "O",
          "coord": [
            3.6089000701904297,
            -0.2190999984741211,
            0.9351999759674072
          ]
        },
        {
          "atom_index": 1924,
          "name": "NE2",
          "element": "N",
          "coord": [
            3.6775999069213867,
            -0.3878999948501587,
            1.0678000450134277
          ]
        }
      ]
    },
    {
      "id": "H:40",
      "chain": "H",
      "resseq": 40,
      "icode": "",
      "resname": "PRO",
      "hetflag": " ",
      "sasa": 0.0,
      "atoms": [
        {
          "atom_index": 1925,
          "name": "N",
          "element": "N",
          "coord": [
            3.547800064086914,
            -0.6917999982833862,
            0.5569000244140625
          ]
        },
        {
          "atom_index": 1926,
          "name": "CA",
          "element": "C",
          "coord": [
            3.4265999794006348,
            -0.767799973487854,
            0.5414000153541565
          ]
        },
        {
          "atom_index": 1927,
          "name": "C",
          "element": "C",
          "coord": [
            3.343600034713745,
            -0.7617999911308289,
            0.6682000160217285
          ]
        },
        {
          "atom_index": 1928,
          "name": "O",
          "element": "O",
          "coord": [
            3.3945000171661377,
            -0.7348999977111816,
            0.7756999731063843
          ]
        },
        {
          "atom_index": 1929,
          "name": "CB",
          "element": "C",
          "coord": [
            3.4760000705718994,
            -0.907800018787384,
            0.5087000131607056
          ]
        },
        {
          "atom_index": 1930,
          "name": "CG",
          "element": "C",
          "coord": [
            3.6196000576019287,
            -0.895799994468689,
            0.46889999508857727
          ]
        },
        {
          "atom_index": 1931,
          "name": "CD",
          "element": "C",
          "coord": [
            3.666800022125244,
            -0.7760999798774719,
            0.5476999878883362
          ]
        }
      ]
    },
    {
      "id": "H:41",
      "chain": "H",
      "resseq": 41,
      "icode": "",
      "resname": "PRO",
      "hetflag": " ",
      "sasa": 0.0,
      "atoms": [
        {
          "atom_index": 1932,
          "name": "N",
          "element": "N",
          "coord": [
            3.212899923324585,
            -0.7818999886512756,
            0.6547999978065491
          ]
        },
        {
          "atom_index": 1933,
          "name": "CA",
          "element": "C",
          "coord": [
            3.1221001148223877,
            -0.7684999704360962,
            0.7687000036239624
          ]
        },
        {
          "atom_index": 1934,
          "name": "C",
          "element": "C",
          "coord": [
            3.16129994392395,
            -0.8574000000953674,
            0.8842999935150146
          ]
        },
        {
          "atom_index": 1935,
          "name": "O",
          "element": "O",
          "coord": [
            3.186300039291382,
            -0.9768999814987183,
            0.868399977684021
          ]
        },
        {
          "atom_index": 1936,
          "name": "CB",
          "element": "C",
          "coord": [
            2.9856998920440674,
            -0.8112000226974487,
            0.7085999846458435
          ]
        },
        {
          "atom_index": 1937,
          "name": "CG",
          "element": "C",
          "coord": [
            3.0004000663757324,
            -0.7846999764442444,
            0.5634999871253967
          ]
        },
        {
          "atom_index": 1938,
          "name": "CD",
          "element": "C",
          "coord": [
            3.1405999660491943,
            -0.8302000164985657,
            0.5354999899864197
          ]
        }
      ]
    },
    {
      "id": "H:42",
      "chain": "H",
      "resseq": 42,
      "icode": "",
      "resname": "GLY",
      "hetflag": " ",
      "sasa": 0.0,
      "atoms": [
        {
          "atom_index": 1939,
          "name": "N",
          "element": "N",
          "coord": [
            3.1758999824523926,
            -0.79339998960495,
            0.9983000159263611
          ]
        },
        {
          "atom_index": 1940,
          "name": "CA",
          "element": "C",
          "coord": [
            3.2135000228881836,
            -0.8568000197410583,
            1.1246999502182007
          ]
        },
        {
          "atom_index": 1941,
          "name": "C",
          "element": "C",
          "coord": [
            3.353800058364868,
            -0.9136000275611877,
            1.1236000061035156
          ]
        },
        {
          "atom_index": 1942,
          "name": "O",
          "element": "O",
          "coord": [
            3.3852999210357666,
            -1.003600001335144,
            1.2019000053405762
          ]
        }
      ]
    },
    {
      "id": "H:43",
      "chain": "H",
      "resseq": 43,
      "icode": "",
      "resname": "LYS",
      "hetflag": " ",
      "sasa": 0.47477808594703674,
      "atoms": [
        {
          "atom_index": 1943,
          "name": "N",
          "element": "N",
          "coord": [
            3.4402999877929688,
            -0.8633000254631042,
            1.0351999998092651
          ]
        },
        {
          "atom_index": 1944,
          "name": "CA",
          "element": "C",
          "coord": [
            3.5764000415802,
            -0.919700026512146,
            1.0289000272750854
          ]
        },
        {
          "atom_index": 1945,
          "name": "C",
          "element": "C",
          "coord": [
            3.6742000579833984,
            -0.8083999752998352,
            1.044700026512146
          ]
        },
        {
          "atom_index": 1946,
          "name": "O",
          "element": "O",
          "coord": [
            3.6352999210357666,
            -0.6941999793052673,
            1.0666999816894531
          ]
        },
        {
          "atom_index": 1947,
          "name": "CB",
          "element": "C",
          "coord": [
            3.60479998588562,
            -0.9927999973297119,
            0.8982999920845032
          ]
        },
        {
          "atom_index": 1948,
          "name": "CG",
          "element": "C",
          "coord": [
            3.4969000816345215,
            -1.0936000347137451,
            0.8634999990463257
          ]
        },
        {
          "atom_index": 1949,
          "name": "CD",
          "element": "C",
          "coord": [
            3.556999921798706,
            -1.2186000347137451,
            0.8039000034332275
          ]
        },
        {
          "atom_index": 1950,
          "name": "CE",
          "element": "C",
          "coord": [
            3.5815999507904053,
            -1.319599986076355,
            0.9147999882698059
          ]
        },
        {
          "atom_index": 1951,
          "name": "NZ",
          "element": "N",
          "coord": [
            3.6654999256134033,
            -1.4337999820709229,
            0.8690999746322632
          ]
        }
      ]
    },
    {
      "id": "H:44",
      "chain": "H",
      "resseq": 44,
      "icode": "",
      "resname": "GLY",
      "hetflag": " ",
      "sasa": 0.0,
      "atoms": [
        {
          "atom_index": 1952,
          "name": "N",
          "element": "N",
          "coord": [
            3.800600051879883,
            -0.8446000218391418,
            1.0388000011444092
          ]
        },
        {
          "atom_index": 1953,
          "name": "CA",
          "element": "C",
          "coord": [
            3.906100034713745,
            -0.7486000061035156,
            1.0578999519348145
          ]
        },
        {
          "atom_index": 1954,
          "name": "C",
          "element": "C",
          "coord": [
            3.944000005722046,
            -0.6794000267982483,
            0.9276000261306763
          ]
        },
        {
          "atom_index": 1955,
          "name": "O",
          "element": "O",
          "coord": [
            3.8935999870300293,
            -0.710099995136261,
            0.8180999755859375
          ]
        }
      ]
    },
    {
      "id": "H:45",
      "chain": "H",
      "resseq": 45,
      "icode": "",
      "resname": "LEU",
      "hetflag": " ",
      "sasa": 0.0,
      "atoms": [
        {
          "atom_index": 1956,
          "name": "N",
          "element": "N",
          "coord": [
            4.043499946594238,
            -0.5938000082969666,
            0.9384999871253967
          ]
        },
        {
          "atom_index": 1957,
          "name": "CA",
          "element": "C",
          "coord": [
            4.09089994430542,
            -0.5245000123977661,
            0.8165000081062317
          ]
        },
        {
          "atom_index": 1958,
          "name": "C",
          "element": "C",
          "coord": [
            4.175099849700928,
            -0.6190999746322632,
            0.7265999913215637
          ]
        },
        {
          "atom_index": 1959,
          "name": "O",
          "element": "O",
          "coord": [
            4.249199867248535,
            -0.7106999754905701,
            0.7702999711036682
          ]
        },
        {
          "atom_index": 1960,
          "name": "CB",
          "element": "C",
          "coord": [
            4.17609977722168,
            -0.4047999978065491,
            0.8544999957084656
          ]
        },
        {
          "atom_index": 1961,
          "name": "CG",
          "element": "C",
          "coord": [
            4.107800006866455,
            -0.2897000014781952,
            0.9315000176429749
          ]
        },
        {
          "atom_index": 1962,
          "name": "CD1",
          "element": "C",
          "coord": [
            4.208399772644043,
            -0.17679999768733978,
            0.9460999965667725
          ]
        },
        {
          "atom_index": 1963,
          "name": "CD2",
          "element": "C",
          "coord": [
            3.981600046157837,
            -0.23999999463558197,
            0.864799976348877
          ]
        }
      ]
    },
    {
      "id": "H:46",
      "chain": "H",
      "resseq": 46,
      "icode": "",
      "resname": "GLU",
      "hetflag": " ",
      "sasa": 0.0,
      "atoms": [
        {
          "atom_index": 1964,
          "name": "N",
          "element": "N",
          "coord": [
            4.174900054931641,
            -0.5870000123977661,
            0.597599983215332
          ]
        },
        {
          "atom_index": 1965,
          "name": "CA",
          "element": "C",
          "coord": [
            4.249199867248535,
            -0.6571999788284302,
            0.49889999628067017
          ]
        },
        {
          "atom_index": 1966,
          "name": "C",
          "element": "C",
          "coord": [
            4.310999870300293,
            -0.5537999868392944,
            0.40369999408721924
          ]
        },
        {
          "atom_index": 1967,
          "name": "O",
          "element": "O",
          "coord": [
            4.23829984664917,
            -0.48989999294281006,
            0.32919999957084656
          ]
        },
        {
          "atom_index": 1968,
          "name": "CB",
          "element": "C",
          "coord": [
            4.158599853515625,
            -0.7488999962806702,
            0.41760000586509705
          ]
        },
        {
          "atom_index": 1969,
          "name": "CG",
          "element": "C",
          "coord": [
            4.23799991607666,
            -0.8309000134468079,
            0.3188999891281128
          ]
        },
        {
          "atom_index": 1970,
          "name": "CD",
          "element": "C",
          "coord": [
            4.155099868774414,
            -0.9429000020027161,
            0.2540999948978424
          ]
        },
        {
          "atom_index": 1971,
          "name": "OE1",
          "element": "O",
          "coord": [
            4.029600143432617,
            -0.9373000264167786,
            0.25780001282691956
          ]
        },
        {
          "atom_index": 1972,
          "name": "OE2",
          "element": "O",
          "coord": [
            4.224699974060059,
            -1.0370999574661255,
            0.20469999313354492
          ]
        }
      ]
    },
    {
      "id": "H:47",
      "chain": "H",
      "resseq": 47,
      "icode": "",
      "resname": "TRP",
      "hetflag": " ",
      "sasa": 0.0,
      "atoms": [
        {
          "atom_index": 1973,
          "name": "N",
          "element": "N",
          "coord": [
            4.441999912261963,
            -0.5382999777793884,
            0.40299999713897705
          ]
        },
        {
          "atom_index": 1974,
          "name": "CA",
          "element": "C",
          "coord": [
            4.507500171661377,
            -0.4413999915122986,
            0.313400000333786
          ]
        },
        {
          "atom_index": 1975,
          "name": "C",
          "element": "C",
          "coord": [
            4.510799884796143,
            -0.4871000051498413,
            0.17190000414848328
          ]
        },
        {
          "atom_index": 1976,
          "name": "O",
          "element": "O",
          "coord": [
            4.540599822998047,
            -0.6033999919891357,
            0.1453000009059906
          ]
        },
        {
          "atom_index": 1977,
          "name": "CB",
          "element": "C",
          "coord": [
            4.651599884033203,
            -0.42399999499320984,
            0.36079999804496765
          ]
        },
        {
          "atom_index": 1978,
          "name": "CG",
          "element": "C",
          "coord": [
            4.735199928283691,
            -0.32690000534057617,
            0.2867000102996826
          ]
        },
        {
          "atom_index": 1979,
          "name": "CD1",
          "element": "C",
          "coord": [
            4.741000175476074,
            -0.19259999692440033,
            0.3100999891757965
          ]
        },
        {
          "atom_index": 1980,
          "name": "CD2",
          "element": "C",
          "coord": [
            4.83620023727417,
            -0.3569999933242798,
            0.19189999997615814
          ]
        },
        {
          "atom_index": 1981,
          "name": "NE1",
          "element": "N",
          "coord": [
            4.835599899291992,
            -0.13689999282360077,
            0.22499999403953552
          ]
        },
        {
          "atom_index": 1982,
          "name": "CE2",
          "element": "C",
          "coord": [
            4.897900104522705,
            -0.23479999601840973,
            0.1551000028848648
          ]
        },
        {
          "atom_index": 1983,
          "name": "CE3",
          "element": "C",
          "coord": [
            4.882199764251709,
            -0.47589999437332153,
            0.13410000503063202
          ]
        },
        {
          "atom_index": 1984,
          "name": "CZ2",
          "element": "C",
          "coord": [
            5.002500057220459,
            -0.23010000586509705,
            0.06499999761581421
          ]
        },
        {
          "atom_index": 1985,
          "name": "CZ3",
          "element": "C",
          "coord": [
            4.984399795532227,
            -0.47029998898506165,
            0.04129999876022339
          ]
        },
        {
          "atom_index": 1986,
          "name": "CH2",
          "element": "C",
          "coord": [
            5.0447998046875,
            -0.3472000062465668,
            0.010999999940395355
          ]
        }
      ]
    },
    {
      "id": "H:48",
      "chain": "H",
      "resseq": 48,
      "icode": "",
      "resname": "LEU",
      "hetflag": " ",
      "sasa": 0.0,
      "atoms": [
        {
          "atom_index": 1987,
          "name": "N",
          "element": "N",
          "coord": [
            4.476799964904785,
            -0.39910000562667847,
            0.07760000228881836
          ]
        },
        {
          "atom_index": 1988,
          "name": "CA",
          "element": "C",
          "coord": [
            4.473899841308594,
            -0.43470001220703125,
            -0.060100000351667404
          ]
        },
        {
          "atom_index": 1989,
          "name": "C",
          "element": "C",
          "coord": [
            4.594399929046631,
            -0.3912000060081482,
            -0.1412999927997589
          ]
        },
        {
          "atom_index": 1990,
          "name": "O",
          "element": "O",
          "coord": [
            4.642099857330322,
            -0.4659000039100647,
            -0.2304999977350235
          ]
        },
        {
          "atom_index": 1991,
          "name": "CB",
          "element": "C",
          "coord": [
            4.341400146484375,
            -0.38179999589920044,
            -0.1234000027179718
          ]
        },
        {
          "atom_index": 1992,
          "name": "CG",
          "element": "C",
          "coord": [
            4.20989990234375,
            -0.4235000014305115,
            -0.05590000003576279
          ]
        },
        {
          "atom_index": 1993,
          "name": "CD1",
          "element": "C",
          "coord": [
            4.09060001373291,
            -0.35179999470710754,
            -0.11429999768733978
          ]
        },
        {
          "atom_index": 1994,
          "name": "CD2",
          "element": "C",
          "coord": [
            4.191699981689453,
            -0.5758000016212463,
            -0.0697999969124794
          ]
        }
      ]
    },
    {
      "id": "H:49",
      "chain": "H",
      "resseq": 49,
      "icode": "",
      "resname": "GLY",
      "hetflag": " ",
      "sasa": 0.0,
      "atoms": [
        {
          "atom_index": 1995,
          "name": "N",
          "element": "N",
          "coord": [
            4.641499996185303,
            -0.2676999866962433,
            -0.11819999665021896
          ]
        },
        {
          "atom_index": 1996,
          "name": "CA",
          "element": "C",
          "coord": [
            4.75439977645874,
            -0.21209999918937683,
            -0.19179999828338623
          ]
        },
        {
          "atom_index": 1997,
          "name": "C",
          "element": "C",
          "coord": [
            4.771100044250488,
            -0.06599999964237213,
            -0.16699999570846558
          ]
        },
        {
          "atom_index": 1998,
          "name": "O",
          "element": "O",
          "coord": [
            4.69920015335083,
            -0.0020000000949949026,
            -0.08829999715089798
          ]
        }
      ]
    },
    {
      "id": "H:50",
      "chain": "H",
      "resseq": 50,
      "icode": "",
      "resname": "VAL",
      "hetflag": " ",
      "sasa": 0.0,
      "atoms": [
        {
          "atom_index": 1999,
          "name": "N",
          "element": "N",
          "coord": [
            4.872900009155273,
            -0.012400000356137753,
            -0.23010000586509705
          ]
        },
        {
          "atom_index": 2000,
          "name": "CA",
          "element": "C",
          "coord": [
            4.913000106811523,
            0.12720000743865967,
            -0.20919999480247498
          ]
        },
        {
          "atom_index": 2001,
          "name": "C",
          "element": "C",
          "coord": [
            4.964799880981445,
            0.1785999983549118,
            -0.3409999907016754
          ]
        },
        {
          "atom_index": 2002,
          "name": "O",
          "element": "O",
          "coord": [
            5.026599884033203,
            0.10350000113248825,
            -0.4163999855518341
          ]
        },
        {
          "atom_index": 2003,
          "name": "CB",
          "element": "C",
          "coord": [
            5.023200035095215,
            0.14339999854564667,
            -0.10050000250339508
          ]
        },
        {
          "atom_index": 2004,
          "name": "CG1",
          "element": "C",
          "coord": [
            5.147900104522705,
            0.0617000013589859,
            -0.13519999384880066
          ]
        },
        {
          "atom_index": 2005,
          "name": "CG2",
          "element": "C",
          "coord": [
            5.0543999671936035,
            0.2903999984264374,
            -0.07320000231266022
          ]
        }
      ]
    },
    {
      "id": "H:51",
      "chain": "H",
      "resseq": 51,
      "icode": "",
      "resname": "ILE",
      "hetflag": " ",
      "sasa": 0.0,
      "atoms": [
        {
          "atom_index": 2006,
          "name": "N",
          "element": "N",
          "coord": [
            4.934800148010254,
            0.30469998717308044,
            -0.3671000003814697
          ]
        },
        {
          "atom_index": 2007,
          "name": "CA",
          "element": "C",
          "coord": [
            5.001800060272217,
            0.3831999897956848,
            -0.4722999930381775
          ]
        },
        {
          "atom_index": 2008,
          "name": "C",
          "element": "C",
          "coord": [
            5.081999778747559,
            0.4966999888420105,
            -0.4092999994754791
          ]
        },
        {
          "atom_index": 2009,
          "name": "O",
          "element": "O",
          "coord": [
            5.031000137329102,
            0.5831999778747559,
            -0.33880001306533813
          ]
        },
        {
          "atom_index": 2010,
          "name": "CB",
          "element": "C",
          "coord": [
            4.906300067901611,
            0.42890000343322754,
            -0.5866000056266785
          ]
        },
        {
          "atom_index": 2011,
          "name": "CG1",
          "element": "C",
          "coord": [
            4.989500045776367,
            0.49480000138282776,
            -0.6980999708175659
          ]
        },
        {
          "atom_index": 2012,
          "name": "CG2",
          "element": "C",
          "coord": [
            4.797299861907959,
            0.5254999995231628,
            -0.5401999950408936
          ]
        },
        {
          "atom_index": 2013,
          "name": "CD1",
          "element": "C",
          "coord": [
            4.918700218200684,
            0.5097000002861023,
            -0.8273000121116638
          ]
        }
      ]
    },
    {
      "id": "H:52",
      "chain": "H",
      "resseq": 52,
      "icode": "",
      "resname": "TRP",
      "hetflag": " ",
      "sasa": 0.0,
      "atoms": [
        {
          "atom_index": 2014,
          "name": "N",
          "element": "N",
          "coord": [
            5.214900016784668,
            0.48890000581741333,
            -0.42809998989105225
          ]
        },
        {
          "atom_index": 2015,
          "name": "CA",
          "element": "C",
          "coord": [
            5.308700084686279,
            0.5812000036239624,
            -0.3635999858379364
          ]
        },
        {
          "atom_index": 2016,
          "name": "C",
          "element": "C",
          "coord": [
            5.315499782562256,
            0.7146999835968018,
            -0.4399999976158142
          ]
        },
        {
          "atom_index": 2017,
          "name": "O",
          "element": "O",
          "coord": [
            5.262499809265137,
            0.725600004196167,
            -0.5523999929428101
          ]
        },
        {
          "atom_index": 2018,
          "name": "CB",
          "element": "C",
          "coord": [
            5.448400020599365,
            0.5174000263214111,
            -0.352400004863739
          ]
        },
        {
          "atom_index": 2019,
          "name": "CG",
          "element": "C",
          "coord": [
            5.453400135040283,
            0.39989998936653137,
            -0.2678999900817871
          ]
        },
        {
          "atom_index": 2020,
          "name": "CD1",
          "element": "C",
          "coord": [
            5.4832000732421875,
            0.2777000069618225,
            -0.30570000410079956
          ]
        },
        {
          "atom_index": 2021,
          "name": "CD2",
          "element": "C",
          "coord": [
            5.429999828338623,
            0.3962000012397766,
            -0.12720000743865967
          ]
        },
        {
          "atom_index": 2022,
          "name": "NE1",
          "element": "N",
          "coord": [
            5.478600025177002,
            0.19200000166893005,
            -0.19609999656677246
          ]
        },
        {
          "atom_index": 2023,
          "name": "CE2",
          "element": "C",
          "coord": [
            5.444900035858154,
            0.2648000121116638,
            -0.08579999953508377
          ]
        },
        {
          "atom_index": 2024,
          "name": "CE3",
          "element": "C",
          "coord": [
            5.393700122833252,
            0.4925999939441681,
            -0.03460000082850456
          ]
        },
        {
          "atom_index": 2025,
          "name": "CZ2",
          "element": "C",
          "coord": [
            5.424200057983398,
            0.225600004196167,
            0.04820000007748604
          ]
        },
        {
          "atom_index": 2026,
          "name": "CZ3",
          "element": "C",
          "coord": [
            5.376999855041504,
            0.4569000005722046,
            0.09619999676942825
          ]
        },
        {
          "atom_index": 2027,
          "name": "CH2",
          "element": "C",
          "coord": [
            5.392399787902832,
            0.3249000012874603,
            0.13600000739097595
          ]
        }
      ]
    },
    {
      "id": "H:53",
      "chain": "H",
      "resseq": 53,
      "icode": "",
      "resname": "ALA",
      "hetflag": " ",
      "sasa": 0.0,
      "atoms": [
        {
          "atom_index": 2028,
          "name": "N",
          "element": "N",
          "coord": [
            5.371200084686279,
            0.8173999786376953,
            -0.376800000667572
          ]
        },
        {
          "atom_index": 2029,
          "name": "CA",
          "element": "C",
          "coord": [
            5.377699851989746,
            0.9524999856948853,
            -0.4341000020503998
          ]
        },
        {
          "atom_index": 2030,
          "name": "C",
          "element": "C",
          "coord": [
            5.4232001304626465,
            0.9495999813079834,
            -0.57669997215271
          ]
        },
        {
          "atom_index": 2031,
          "name": "O",
          "element": "O",
          "coord": [
            5.359399795532227,
            1.007200002670288,
            -0.6643999814987183
          ]
        },
        {
          "atom_index": 2032,
          "name": "CB",
          "element": "C",
          "coord": [
            5.472499847412109,
            1.0388000011444092,
            -0.351500004529953
          ]
        }
      ]
    },
    {
      "id": "H:54",
      "chain": "H",
      "resseq": 54,
      "icode": "",
      "resname": "GLY",
      "hetflag": " ",
      "sasa": 1.4247283935546875,
      "atoms": [
        {
          "atom_index": 2033,
          "name": "N",
          "element": "N",
          "coord": [
            5.534900188446045,
            0.8805999755859375,
            -0.6000999808311462
          ]
        },
        {
          "atom_index": 2034,
          "name": "CA",
          "element": "C",
          "coord": [
            5.591599941253662,
            0.8641999959945679,
            -0.736299991607666
          ]
        },
        {
          "atom_index": 2035,
          "name": "C",
          "element": "C",
          "coord": [
            5.520400047302246,
            0.7716000080108643,
            -0.8339999914169312
          ]
        },
        {
          "atom_index": 2036,
          "name": "O",
          "element": "O",
          "coord": [
            5.559800148010254,
            0.7576000094413757,
            -0.9498000144958496
          ]
        }
      ]
    },
    {
      "id": "H:55",
      "chain": "H",
      "resseq": 55,
      "icode": "",
      "resname": "GLY",
      "hetflag": " ",
      "sasa": 0.0,
      "atoms": [
        {
          "atom_index": 2037,
          "name": "N",
          "element": "N",
          "coord": [
            5.415599822998047,
            0.7017999887466431,
            -0.7904000282287598
          ]
        },
        {
          "atom_index": 2038,
          "name": "CA",
          "element": "C",
          "coord": [
            5.3379998207092285,
            0.617900013923645,
            -0.8776000142097473
          ]
        },
        {
          "atom_index": 2039,
          "name": "C",
          "element": "C",
          "coord": [
            5.362299919128418,
            0.4681999981403351,
            -0.8655999898910522
          ]
        },
        {
          "atom_index": 2040,
          "name": "O",
          "element": "O",
          "coord": [
            5.289599895477295,
            0.39340001344680786,
            -0.9276000261306763
          ]
        }
      ]
    },
    {
      "id": "H:56",
      "chain": "H",
      "resseq": 56,
      "icode": "",
      "resname": "ILE",
      "hetflag": " ",
      "sasa": 4.484899044036865,
      "atoms": [
        {
          "atom_index": 2041,
          "name": "N",
          "element": "N",
          "coord": [
            5.4633002281188965,
            0.42750000953674316,
            -0.7889999747276306
          ]
        },
        {
          "atom_index": 2042,
          "name": "CA",
          "element": "C",
          "coord": [
            5.489699840545654,
            0.2816999852657318,
            -0.7727000117301941
          ]
        },
        {
          "atom_index": 2043,
          "name": "C",
          "element": "C",
          "coord": [
            5.366399765014648,
            0.2240999937057495,
            -0.7002000212669373
          ]
        },
        {
          "atom_index": 2044,
          "name": "O",
          "element": "O",
          "coord": [
            5.321599960327148,
            0.2849000096321106,
            -0.6065999865531921
          ]
        },
        {
          "atom_index": 2045,
          "name": "CB",
          "element": "C",
          "coord": [
            5.617199897766113,
            0.2538999915122986,
            -0.6920999884605408
          ]
        },
        {
          "atom_index": 2046,
          "name": "CG1",
          "element": "C",
          "coord": [
            5.737800121307373,
            0.2782999873161316,
            -0.7786999940872192
          ]
        },
        {
          "atom_index": 2047,
          "name": "CG2",
          "element": "C",
          "coord": [
            5.625500202178955,
            0.10700000077486038,
            -0.652899980545044
          ]
        },
        {
          "atom_index": 2048,
          "name": "CD1",
          "element": "C",
          "coord": [
            5.86899995803833,
            0.287200003862381,
            -0.7062000036239624
          ]
        }
      ]
    },
    {
      "id": "H:57",
      "chain": "H",
      "resseq": 57,
      "icode": "",
      "resname": "THR",
      "hetflag": " ",
      "sasa": 0.0,
      "atoms": [
        {
          "atom_index": 2049,
          "name": "N",
          "element": "N",
          "coord": [
            5.320099830627441,
            0.1080000028014183,
            -0.7422999739646912
          ]
        },
        {
          "atom_index": 2050,
          "name": "CA",
          "element": "C",
          "coord": [
            5.212900161743164,
            0.038600001484155655,
            -0.6723999977111816
          ]
        },
        {
          "atom_index": 2051,
          "name": "C",
          "element": "C",
          "coord": [
            5.26200008392334,
            -0.08810000121593475,
            -0.6126999855041504
          ]
        },
        {
          "atom_index": 2052,
          "name": "O",
          "element": "O",
          "coord": [
            5.345600128173828,
            -0.16099999845027924,
            -0.6762999892234802
          ]
        },
        {
          "atom_index": 2053,
          "name": "CB",
          "element": "C",
          "coord": [
            5.096799850463867,
            0.004999999888241291,
            -0.7633000016212463
          ]
        },
        {
          "atom_index": 2054,
          "name": "OG1",
          "element": "O",
          "coord": [
            5.140900135040283,
            -0.06830000132322311,
            -0.879800021648407
          ]
        },
        {
          "atom_index": 2055,
          "name": "CG2",
          "element": "C",
          "coord": [
            5.026000022888184,
            0.13249999284744263,
            -0.8037999868392944
          ]
        }
      ]
    },
    {
      "id": "H:58",
      "chain": "H",
      "resseq": 58,
      "icode": "",
      "resname": "ASN",
      "hetflag": " ",
      "sasa": 0.0,
      "atoms": [
        {
          "atom_index": 2056,
          "name": "N",
          "element": "N",
          "coord": [
            5.2133002281188965,
            -0.11819999665021896,
            -0.4934000074863434
          ]
        },
        {
          "atom_index": 2057,
          "name": "CA",
          "element": "C",
          "coord": [
            5.235199928283691,
            -0.25029999017715454,
            -0.43299999833106995
          ]
        },
        {
          "atom_index": 2058,
          "name": "C",
          "element": "C",
          "coord": [
            5.100500106811523,
            -0.3034000098705292,
            -0.39309999346733093
          ]
        },
        {
          "atom_index": 2059,
          "name": "O",
          "element": "O",
          "coord": [
            5.011499881744385,
            -0.22869999706745148,
            -0.3490999937057495
          ]
        },
        {
          "atom_index": 2060,
          "name": "CB",
          "element": "C",
          "coord": [
            5.330100059509277,
            -0.24410000443458557,
            -0.313400000333786
          ]
        },
        {
          "atom_index": 2061,
          "name": "CG",
          "element": "C",
          "coord": [
            5.4653000831604,
            -0.17880000174045563,
            -0.3456000089645386
          ]
        },
        {
          "atom_index": 2062,
          "name": "OD1",
          "element": "O",
          "coord": [
            5.537199974060059,
            -0.21469999849796295,
            -0.4399000108242035
          ]
        },
        {
          "atom_index": 2063,
          "name": "ND2",
          "element": "N",
          "coord": [
            5.500699996948242,
            -0.08410000056028366,
            -0.26460000872612
          ]
        }
      ]
    },
    {
      "id": "H:59",
      "chain": "H",
      "resseq": 59,
      "icode": "",
      "resname": "TYR",
      "hetflag": " ",
      "sasa": 0.0,
      "atoms": [
        {
          "atom_index": 2064,
          "name": "N",
          "element": "N",
          "coord": [
            5.08459997177124,
            -0.4325999915599823,
            -0.41359999775886536
          ]
        },
        {
          "atom_index": 2065,
          "name": "CA",
          "element": "C",
          "coord": [
            4.961599826812744,
            -0.498199999332428,
            -0.3889999985694885
          ]
        },
        {
          "atom_index": 2066,
          "name": "C",
          "element": "C",
          "coord": [
            4.975200176239014,
            -0.6144999861717224,
            -0.29170000553131104
          ]
        },
        {
          "atom_index": 2067,
          "name": "O",
          "element": "O",
          "coord": [
            5.08459997177124,
            -0.6726999878883362,
            -0.2791999876499176
          ]
        },
        {
          "atom_index": 2068,
          "name": "CB",
          "element": "C",
          "coord": [
            4.905700206756592,
            -0.554099977016449,
            -0.5144000053405762
          ]
        },
        {
          "atom_index": 2069,
          "name": "CG",
          "element": "C",
          "coord": [
            4.882999897003174,
            -0.4535999894142151,
            -0.6265000104904175
          ]
        },
        {
          "atom_index": 2070,
          "name": "CD1",
          "element": "C",
          "coord": [
            4.775100231170654,
            -0.36640000343322754,
            -0.6190000176429749
          ]
        },
        {
          "atom_index": 2071,
          "name": "CD2",
          "element": "C",
          "coord": [
            4.966000080108643,
            -0.4410000145435333,
            -0.73580002784729
          ]
        },
        {
          "atom_index": 2072,
          "name": "CE1",
          "element": "C",
          "coord": [
            4.749499797821045,
            -0.2768000066280365,
            -0.7185999751091003
          ]
        },
        {
          "atom_index": 2073,
          "name": "CE2",
          "element": "C",
          "coord": [
            4.938600063323975,
            -0.35010001063346863,
            -0.8389999866485596
          ]
        },
        {
          "atom_index": 2074,
          "name": "CZ",
          "element": "C",
          "coord": [
            4.827600002288818,
            -0.26759999990463257,
            -0.8292999863624573
          ]
        },
        {
          "atom_index": 2075,
          "name": "OH",
          "element": "O",
          "coord": [
            4.7932000160217285,
            -0.16899999976158142,
            -0.9239000082015991
          ]
        }
      ]
    },
    {
      "id": "H:60",
      "chain": "H",
      "resseq": 60,
      "icode": "",
      "resname": "ASN",
      "hetflag": " ",
      "sasa": 0.0,
      "atoms": [
        {
          "atom_index": 2076,
          "name": "N",
          "element": "N",
          "coord": [
            4.864200115203857,
            -0.6503000259399414,
            -0.23170000314712524
          ]
        },
        {
          "atom_index": 2077,
          "name": "CA",
          "element": "C",
          "coord": [
            4.853700160980225,
            -0.7746999859809875,
            -0.1509999930858612
          ]
        },
        {
          "atom_index": 2078,
          "name": "C",
          "element": "C",
          "coord": [
            4.84630012512207,
            -0.8932999968528748,
            -0.24969999492168427
          ]
        },
        {
          "atom_index": 2079,
          "name": "O",
          "element": "O",
          "coord": [
            4.756800174713135,
            -0.895799994468689,
            -0.3325999975204468
          ]
        },
        {
          "atom_index": 2080,
          "name": "CB",
          "element": "C",
          "coord": [
            4.729100227355957,
            -0.7675999999046326,
            -0.06679999828338623
          ]
        },
        {
          "atom_index": 2081,
          "name": "CG",
          "element": "C",
          "coord": [
            4.703199863433838,
            -0.8920999765396118,
            0.01810000091791153
          ]
        },
        {
          "atom_index": 2082,
          "name": "OD1",
          "element": "O",
          "coord": [
            4.750199794769287,
            -1.0024000406265259,
            -0.015599999576807022
          ]
        },
        {
          "atom_index": 2083,
          "name": "ND2",
          "element": "N",
          "coord": [
            4.629000186920166,
            -0.8748000264167786,
            0.1281999945640564
          ]
        }
      ]
    },
    {
      "id": "H:61",
      "chain": "H",
      "resseq": 61,
      "icode": "",
      "resname": "SER",
      "hetflag": " ",
      "sasa": 0.0,
      "atoms": [
        {
          "atom_index": 2084,
          "name": "N",
          "element": "N",
          "coord": [
            4.940100193023682,
            -0.9914000034332275,
            -0.24220000207424164
          ]
        },
        {
          "atom_index": 2085,
          "name": "CA",
          "element": "C",
          "coord": [
            4.9355998039245605,
            -1.1059000492095947,
            -0.3384999930858612
          ]
        },
        {
          "atom_index": 2086,
          "name": "C",
          "element": "C",
          "coord": [
            4.813600063323975,
            -1.1943999528884888,
            -0.32919999957084656
          ]
        },
        {
          "atom_index": 2087,
          "name": "O",
          "element": "O",
          "coord": [
            4.789400100708008,
            -1.2691999673843384,
            -0.42080000042915344
          ]
        },
        {
          "atom_index": 2088,
          "name": "CB",
          "element": "C",
          "coord": [
            5.059500217437744,
            -1.194000005722046,
            -0.32989999651908875
          ]
        },
        {
          "atom_index": 2089,
          "name": "OG",
          "element": "O",
          "coord": [
            5.0843000411987305,
            -1.2232999801635742,
            -0.19740000367164612
          ]
        }
      ]
    },
    {
      "id": "H:62",
      "chain": "H",
      "resseq": 62,
      "icode": "",
      "resname": "ALA",
      "hetflag": " ",
      "sasa": 0.0,
      "atoms": [
        {
          "atom_index": 2090,
          "name": "N",
          "element": "N",
          "coord": [
            4.739200115203857,
            -1.1919000148773193,
            -0.2199999988079071
          ]
        },
        {
          "atom_index": 2091,
          "name": "CA",
          "element": "C",
          "coord": [
            4.613100051879883,
            -1.271399974822998,
            -0.21310000121593475
          ]
        },
        {
          "atom_index": 2092,
          "name": "C",
          "element": "C",
          "coord": [
            4.509699821472168,
            -1.2274999618530273,
            -0.3158999979496002
          ]
        },
        {
          "atom_index": 2093,
          "name": "O",
          "element": "O",
          "coord": [
            4.407400131225586,
            -1.2940000295639038,
            -0.33730000257492065
          ]
        },
        {
          "atom_index": 2094,
          "name": "CB",
          "element": "C",
          "coord": [
            4.555500030517578,
            -1.2615000009536743,
            -0.07360000163316727
          ]
        }
      ]
    },
    {
      "id": "H:63",
      "chain": "H",
      "resseq": 63,
      "icode": "",
      "resname": "PHE",
      "hetflag": " ",
      "sasa": 0.0,
      "atoms": [
        {
          "atom_index": 2095,
          "name": "N",
          "element": "N",
          "coord": [
            4.536300182342529,
            -1.113800048828125,
            -0.3801000118255615
          ]
        },
        {
          "atom_index": 2096,
          "name": "CA",
          "element": "C",
          "coord": [
            4.453199863433838,
            -1.0556000471115112,
            -0.48410001397132874
          ]
        },
        {
          "atom_index": 2097,
          "name": "C",
          "element": "C",
          "coord": [
            4.519000053405762,
            -1.055799961090088,
            -0.6189000010490417
          ]
        },
        {
          "atom_index": 2098,
          "name": "O",
          "element": "O",
          "coord": [
            4.477099895477295,
            -0.984000027179718,
            -0.7124999761581421
          ]
        },
        {
          "atom_index": 2099,
          "name": "CB",
          "element": "C",
          "coord": [
            4.41480016708374,
            -0.9124000072479248,
            -0.44339999556541443
          ]
        },
        {
          "atom_index": 2100,
          "name": "CG",
          "element": "C",
          "coord": [
            4.327700138092041,
            -0.9085000157356262,
            -0.3237999975681305
          ]
        },
        {
          "atom_index": 2101,
          "name": "CD1",
          "element": "C",
          "coord": [
            4.378799915313721,
            -0.913100004196167,
            -0.19709999859333038
          ]
        },
        {
          "atom_index": 2102,
          "name": "CD2",
          "element": "C",
          "coord": [
            4.190700054168701,
            -0.9126999974250793,
            -0.33880001306533813
          ]
        },
        {
          "atom_index": 2103,
          "name": "CE1",
          "element": "C",
          "coord": [
            4.29580020904541,
            -0.9200999736785889,
            -0.08640000224113464
          ]
        },
        {
          "atom_index": 2104,
          "name": "CE2",
          "element": "C",
          "coord": [
            4.103499889373779,
            -0.9171000123023987,
            -0.2280000001192093
          ]
        },
        {
          "atom_index": 2105,
          "name": "CZ",
          "element": "C",
          "coord": [
            4.156899929046631,
            -0.9229000210762024,
            -0.10010000318288803
          ]
        }
      ]
    },
    {
      "id": "H:64",
      "chain": "H",
      "resseq": 64,
      "icode": "",
      "resname": "MET",
      "hetflag": " ",
      "sasa": 5.249579906463623,
      "atoms": [
        {
          "atom_index": 2106,
          "name": "N",
          "element": "N",
          "coord": [
            4.620699882507324,
            -1.1410000324249268,
            -0.629800021648407
          ]
        },
        {
          "atom_index": 2107,
          "name": "CA",
          "element": "C",
          "coord": [
            4.718999862670898,
            -1.1419999599456787,
            -0.7368999719619751
          ]
        },
        {
          "atom_index": 2108,
          "name": "C",
          "element": "C",
          "coord": [
            4.693600177764893,
            -1.066100001335144,
            -0.8712999820709229
          ]
        },
        {
          "atom_index": 2109,
          "name": "O",
          "element": "O",
          "coord": [
            4.757800102233887,
            -0.9628000259399414,
            -0.8995000123977661
          ]
        },
        {
          "atom_index": 2110,
          "name": "CB",
          "element": "C",
          "coord": [
            4.7631001472473145,
            -1.2872999906539917,
            -0.7613999843597412
          ]
        },
        {
          "atom_index": 2111,
          "name": "CG",
          "element": "C",
          "coord": [
            4.884799957275391,
            -1.2963999509811401,
            -0.8507000207901001
          ]
        },
        {
          "atom_index": 2112,
          "name": "SD",
          "element": "S",
          "coord": [
            4.9791998863220215,
            -1.4464000463485718,
            -0.8141999840736389
          ]
        },
        {
          "atom_index": 2113,
          "name": "CE",
          "element": "C",
          "coord": [
            5.028200149536133,
            -1.4287999868392944,
            -0.6414999961853027
          ]
        }
      ]
    },
    {
      "id": "H:65",
      "chain": "H",
      "resseq": 65,
      "icode": "",
      "resname": "SER",
      "hetflag": " ",
      "sasa": 2.814350128173828,
      "atoms": [
        {
          "atom_index": 2114,
          "name": "N",
          "element": "N",
          "coord": [
            4.605999946594238,
            -1.117799997329712,
            -0.9556999802589417
          ]
        },
        {
          "atom_index": 2115,
          "name": "CA",
          "element": "C",
          "coord": [
            4.587399959564209,
            -1.0550999641418457,
            -1.0880000591278076
          ]
        },
        {
          "atom_index": 2116,
          "name": "C",
          "element": "C",
          "coord": [
            4.45389986038208,
            -0.9800000190734863,
            -1.100000023841858
          ]
        },
        {
          "atom_index": 2117,
          "name": "O",
          "element": "O",
          "coord": [
            4.404900074005127,
            -0.9567999839782715,
            -1.2105000019073486
          ]
        },
        {
          "atom_index": 2118,
          "name": "CB",
          "element": "C",
          "coord": [
            4.592599868774414,
            -1.1640000343322754,
            -1.194700002670288
          ]
        },
        {
          "atom_index": 2119,
          "name": "OG",
          "element": "O",
          "coord": [
            4.489299774169922,
            -1.26010000705719,
            -1.1727999448776245
          ]
        }
      ]
    },
    {
      "id": "H:66",
      "chain": "H",
      "resseq": 66,
      "icode": "",
      "resname": "ARG",
      "hetflag": " ",
      "sasa": 0.0,
      "atoms": [
        {
          "atom_index": 2120,
          "name": "N",
          "element": "N",
          "coord": [
            4.39769983291626,
            -0.9422000050544739,
            -0.9854000210762024
          ]
        },
        {
          "atom_index": 2121,
          "name": "CA",
          "element": "C",
          "coord": [
            4.260900020599365,
            -0.8919000029563904,
            -0.974399983882904
          ]
        },
        {
          "atom_index": 2122,
          "name": "C",
          "element": "C",
          "coord": [
            4.253699779510498,
            -0.7455999851226807,
            -0.9521999955177307
          ]
        },
        {
          "atom_index": 2123,
          "name": "O",
          "element": "O",
          "coord": [
            4.14709997177124,
            -0.6923999786376953,
            -0.9686999917030334
          ]
        },
        {
          "atom_index": 2124,
          "name": "CB",
          "element": "C",
          "coord": [
            4.192999839782715,
            -0.9452999830245972,
            -0.8482999801635742
          ]
        },
        {
          "atom_index": 2125,
          "name": "CG",
          "element": "C",
          "coord": [
            4.137400150299072,
            -1.0800000429153442,
            -0.8621000051498413
          ]
        },
        {
          "atom_index": 2126,
          "name": "CD",
          "element": "C",
          "coord": [
            3.994999885559082,
            -1.0780999660491943,
            -0.8216999769210815
          ]
        },
        {
          "atom_index": 2127,
          "name": "NE",
          "element": "N",
          "coord": [
            3.9907000064849854,
            -1.0951999425888062,
            -0.680899977684021
          ]
        },
        {
          "atom_index": 2128,
          "name": "CZ",
          "element": "C",
          "coord": [
            3.8856000900268555,
            -1.065999984741211,
            -0.6062999963760376
          ]
        },
        {
          "atom_index": 2129,
          "name": "NH1",
          "element": "N",
          "coord": [
            3.77239990234375,
            -1.0224000215530396,
            -0.6603999733924866
          ]
        },
        {
          "atom_index": 2130,
          "name": "NH2",
          "element": "N",
          "coord": [
            3.896199941635132,
            -1.089400053024292,
            -0.4788999855518341
          ]
        }
      ]
    },
    {
      "id": "H:67",
      "chain": "H",
      "resseq": 67,
      "icode": "",
      "resname": "LEU",
      "hetflag": " ",
      "sasa": 0.0,
      "atoms": [
        {
          "atom_index": 2131,
          "name": "N",
          "element": "N",
          "coord": [
            4.360799789428711,
            -0.6816999912261963,
            -0.9049999713897705
          ]
        },
        {
          "atom_index": 2132,
          "name": "CA",
          "element": "C",
          "coord": [
            4.350500106811523,
            -0.5408999919891357,
            -0.861299991607666
          ]
        },
        {
          "atom_index": 2133,
          "name": "C",
          "element": "C",
          "coord": [
            4.432799816131592,
            -0.4465999901294708,
            -0.9401999711990356
          ]
        },
        {
          "atom_index": 2134,
          "name": "O",
          "element": "O",
          "coord": [
            4.544600009918213,
            -0.4796999990940094,
            -0.9817000031471252
          ]
        },
        {
          "atom_index": 2135,
          "name": "CB",
          "element": "C",
          "coord": [
            4.402400016784668,
            -0.5260999798774719,
            -0.7202000021934509
          ]
        },
        {
          "atom_index": 2136,
          "name": "CG",
          "element": "C",
          "coord": [
            4.354499816894531,
            -0.6144000291824341,
            -0.6100000143051147
          ]
        },
        {
          "atom_index": 2137,
          "name": "CD1",
          "element": "C",
          "coord": [
            4.436200141906738,
            -0.5870000123977661,
            -0.4832000136375427
          ]
        },
        {
          "atom_index": 2138,
          "name": "CD2",
          "element": "C",
          "coord": [
            4.208399772644043,
            -0.5848000049591064,
            -0.5809000134468079
          ]
        }
      ]
    },
    {
      "id": "H:68",
      "chain": "H",
      "resseq": 68,
      "icode": "",
      "resname": "SER",
      "hetflag": " ",
      "sasa": 0.0,
      "atoms": [
        {
          "atom_index": 2139,
          "name": "N",
          "element": "N",
          "coord": [
            4.380300045013428,
            -0.3237999975681305,
            -0.9581999778747559
          ]
        },
        {
          "atom_index": 2140,
          "name": "CA",
          "element": "C",
          "coord": [
            4.451300144195557,
            -0.2134000062942505,
            -1.0224000215530396
          ]
        },
        {
          "atom_index": 2141,
          "name": "C",
          "element": "C",
          "coord": [
            4.435100078582764,
            -0.08619999885559082,
            -0.9377999901771545
          ]
        },
        {
          "atom_index": 2142,
          "name": "O",
          "element": "O",
          "coord": [
            4.319300174713135,
            -0.0471000000834465,
            -0.90829998254776
          ]
        },
        {
          "atom_index": 2143,
          "name": "CB",
          "element": "C",
          "coord": [
            4.388999938964844,
            -0.1875,
            -1.1641000509262085
          ]
        },
        {
          "atom_index": 2144,
          "name": "OG",
          "element": "O",
          "coord": [
            4.449999809265137,
            -0.07649999856948853,
            -1.232300043106079
          ]
        }
      ]
    },
    {
      "id": "H:69",
      "chain": "H",
      "resseq": 69,
      "icode": "",
      "resname": "ILE",
      "hetflag": " ",
      "sasa": 0.0,
      "atoms": [
        {
          "atom_index": 2145,
          "name": "N",
          "element": "N",
          "coord": [
            4.543300151824951,
            -0.02459999918937683,
            -0.8902000188827515
          ]
        },
        {
          "atom_index": 2146,
          "name": "CA",
          "element": "C",
          "coord": [
            4.5289998054504395,
            0.10320000350475311,
            -0.8205000162124634
          ]
        },
        {
          "atom_index": 2147,
          "name": "C",
          "element": "C",
          "coord": [
            4.598899841308594,
            0.20489999651908875,
            -0.9096999764442444
          ]
        },
        {
          "atom_index": 2148,
          "name": "O",
          "element": "O",
          "coord": [
            4.705999851226807,
            0.1776999980211258,
            -0.9625999927520752
          ]
        },
        {
          "atom_index": 2149,
          "name": "CB",
          "element": "C",
          "coord": [
            4.597700119018555,
            0.09480000287294388,
            -0.6811000108718872
          ]
        },
        {
          "atom_index": 2150,
          "name": "CG1",
          "element": "C",
          "coord": [
            4.519599914550781,
            -0.0034000000450760126,
            -0.5920000076293945
          ]
        },
        {
          "atom_index": 2151,
          "name": "CG2",
          "element": "C",
          "coord": [
            4.603300094604492,
            0.2303999960422516,
            -0.6172000169754028
          ]
        },
        {
          "atom_index": 2152,
          "name": "CD1",
          "element": "C",
          "coord": [
            4.586699962615967,
            -0.04349999874830246,
            -0.4625000059604645
          ]
        }
      ]
    },
    {
      "id": "H:70",
      "chain": "H",
      "resseq": 70,
      "icode": "",
      "resname": "SER",
      "hetflag": " ",
      "sasa": 0.0,
      "atoms": [
        {
          "atom_index": 2153,
          "name": "N",
          "element": "N",
          "coord": [
            4.537499904632568,
            0.3221000134944916,
            -0.9277999997138977
          ]
        },
        {
          "atom_index": 2154,
          "name": "CA",
          "element": "C",
          "coord": [
            4.598199844360352,
            0.426800012588501,
            -1.0082000494003296
          ]
        },
        {
          "atom_index": 2155,
          "name": "C",
          "element": "C",
          "coord": [
            4.552199840545654,
            0.5601999759674072,
            -0.949999988079071
          ]
        },
        {
          "atom_index": 2156,
          "name": "O",
          "element": "O",
          "coord": [
            4.484300136566162,
            0.5640000104904175,
            -0.8496999740600586
          ]
        },
        {
          "atom_index": 2157,
          "name": "CB",
          "element": "C",
          "coord": [
            4.548799991607666,
            0.41119998693466187,
            -1.1505999565124512
          ]
        },
        {
          "atom_index": 2158,
          "name": "OG",
          "element": "O",
          "coord": [
            4.410099983215332,
            0.424699991941452,
            -1.1612000465393066
          ]
        }
      ]
    },
    {
      "id": "H:71",
      "chain": "H",
      "resseq": 71,
      "icode": "",
      "resname": "LYS",
      "hetflag": " ",
      "sasa": 0.0,
      "atoms": [
        {
          "atom_index": 2159,
          "name": "N",
          "element": "N",
          "coord": [
            4.601399898529053,
            0.6704000234603882,
            -1.0059000253677368
          ]
        },
        {
          "atom_index": 2160,
          "name": "CA",
          "element": "C",
          "coord": [
            4.561200141906738,
            0.7985000014305115,
            -0.9559999704360962
          ]
        },
        {
          "atom_index": 2161,
          "name": "C",
          "element": "C",
          "coord": [
            4.569200038909912,
            0.9035000205039978,
            -1.062999963760376
          ]
        },
        {
          "atom_index": 2162,
          "name": "O",
          "element": "O",
          "coord": [
            4.6331000328063965,
            0.8831999897956848,
            -1.1669000387191772
          ]
        },
        {
          "atom_index": 2163,
          "name": "CB",
          "element": "C",
          "coord": [
            4.64709997177124,
            0.8378999829292297,
            -0.8371999859809875
          ]
        },
        {
          "atom_index": 2164,
          "name": "CG",
          "element": "C",
          "coord": [
            4.795599937438965,
            0.8593999743461609,
            -0.8654999732971191
          ]
        },
        {
          "atom_index": 2165,
          "name": "CD",
          "element": "C",
          "coord": [
            4.864799976348877,
            0.8959000110626221,
            -0.7408999800682068
          ]
        },
        {
          "atom_index": 2166,
          "name": "CE",
          "element": "C",
          "coord": [
            5.015200138092041,
            0.9165999889373779,
            -0.7590000033378601
          ]
        },
        {
          "atom_index": 2167,
          "name": "NZ",
          "element": "N",
          "coord": [
            5.073500156402588,
            0.9915000200271606,
            -0.647599995136261
          ]
        }
      ]
    },
    {
      "id": "H:72",
      "chain": "H",
      "resseq": 72,
      "icode": "",
      "resname": "ASP",
      "hetflag": " ",
      "sasa": 0.0,
      "atoms": [
        {
          "atom_index": 2168,
          "name": "N",
          "element": "N",
          "coord": [
            4.500699996948242,
            1.0134999752044678,
            -1.0384999513626099
          ]
        },
        {
          "atom_index": 2169,
          "name": "CA",
          "element": "C",
          "coord": [
            4.511199951171875,
            1.1373000144958496,
            -1.1194000244140625
          ]
        },
        {
          "atom_index": 2170,
          "name": "C",
          "element": "C",
          "coord": [
            4.546899795532227,
            1.2496000528335571,
            -1.029099941253662
          ]
        },
        {
          "atom_index": 2171,
          "name": "O",
          "element": "O",
          "coord": [
            4.459400177001953,
            1.3008999824523926,
            -0.9549000263214111
          ]
        },
        {
          "atom_index": 2172,
          "name": "CB",
          "element": "C",
          "coord": [
            4.378799915313721,
            1.1569000482559204,
            -1.1871999502182007
          ]
        },
        {
          "atom_index": 2173,
          "name": "CG",
          "element": "C",
          "coord": [
            4.379000186920166,
            1.277500033378601,
            -1.2792999744415283
          ]
        },
        {
          "atom_index": 2174,
          "name": "OD1",
          "element": "O",
          "coord": [
            4.473199844360352,
            1.3569999933242798,
            -1.2624000310897827
          ]
        },
        {
          "atom_index": 2175,
          "name": "OD2",
          "element": "O",
          "coord": [
            4.286600112915039,
            1.2861000299453735,
            -1.3634999990463257
          ]
        }
      ]
    },
    {
      "id": "H:73",
      "chain": "H",
      "resseq": 73,
      "icode": "",
      "resname": "ASN",
      "hetflag": " ",
      "sasa": 0.0,
      "atoms": [
        {
          "atom_index": 2176,
          "name": "N",
          "element": "N",
          "coord": [
            4.676400184631348,
            1.28410005569458,
            -1.0252000093460083
          ]
        },
        {
          "atom_index": 2177,
          "name": "CA",
          "element": "C",
          "coord": [
            4.727399826049805,
            1.3854999542236328,
            -0.9347000122070312
          ]
        },
        {
          "atom_index": 2178,
          "name": "C",
          "element": "C",
          "coord": [
            4.655200004577637,
            1.5145000219345093,
            -0.9563000202178955
          ]
        },
        {
          "atom_index": 2179,
          "name": "O",
          "element": "O",
          "coord": [
            4.633500099182129,
            1.5882999897003174,
            -0.864300012588501
          ]
        },
        {
          "atom_index": 2180,
          "name": "CB",
          "element": "C",
          "coord": [
            4.879899978637695,
            1.4068000316619873,
            -0.9490000009536743
          ]
        },
        {
          "atom_index": 2181,
          "name": "CG",
          "element": "C",
          "coord": [
            4.962200164794922,
            1.2871999740600586,
            -0.8960999846458435
          ]
        },
        {
          "atom_index": 2182,
          "name": "OD1",
          "element": "O",
          "coord": [
            4.923600196838379,
            1.2239999771118164,
            -0.7978000044822693
          ]
        },
        {
          "atom_index": 2183,
          "name": "ND2",
          "element": "N",
          "coord": [
            5.074399948120117,
            1.257200002670288,
            -0.9592999815940857
          ]
        }
      ]
    },
    {
      "id": "H:74",
      "chain": "H",
      "resseq": 74,
      "icode": "",
      "resname": "SER",
      "hetflag": " ",
      "sasa": 0.8197762966156006,
      "atoms": [
        {
          "atom_index": 2184,
          "name": "N",
          "element": "N",
          "coord": [
            4.615200042724609,
            1.5427000522613525,
            -1.080299973487854
          ]
        },
        {
          "atom_index": 2185,
          "name": "CA",
          "element": "C",
          "coord": [
            4.557499885559082,
            1.6719000339508057,
            -1.110700011253357
          ]
        },
        {
          "atom_index": 2186,
          "name": "C",
          "element": "C",
          "coord": [
            4.417200088500977,
            1.6898000240325928,
            -1.0509999990463257
          ]
        },
        {
          "atom_index": 2187,
          "name": "O",
          "element": "O",
          "coord": [
            4.367300033569336,
            1.8007999658584595,
            -1.0398000478744507
          ]
        },
        {
          "atom_index": 2188,
          "name": "CB",
          "element": "C",
          "coord": [
            4.55210018157959,
            1.691100001335144,
            -1.2620999813079834
          ]
        },
        {
          "atom_index": 2189,
          "name": "OG",
          "element": "O",
          "coord": [
            4.443299770355225,
            1.6134999990463257,
            -1.3184000253677368
          ]
        }
      ]
    },
    {
      "id": "H:75",
      "chain": "H",
      "resseq": 75,
      "icode": "",
      "resname": "LYS",
      "hetflag": " ",
      "sasa": 2.793955087661743,
      "atoms": [
        {
          "atom_index": 2190,
          "name": "N",
          "element": "N",
          "coord": [
            4.351399898529053,
            1.5800000429153442,
            -1.0130000114440918
          ]
        },
        {
          "atom_index": 2191,
          "name": "CA",
          "element": "C",
          "coord": [
            4.216899871826172,
            1.580899953842163,
            -0.9544000029563904
          ]
        },
        {
          "atom_index": 2192,
          "name": "C",
          "element": "C",
          "coord": [
            4.220300197601318,
            1.5439000129699707,
            -0.8057000041007996
          ]
        },
        {
          "atom_index": 2193,
          "name": "O",
          "element": "O",
          "coord": [
            4.115699768066406,
            1.5384000539779663,
            -0.7389000058174133
          ]
        },
        {
          "atom_index": 2194,
          "name": "CB",
          "element": "C",
          "coord": [
            4.127099990844727,
            1.482200026512146,
            -1.0298999547958374
          ]
        },
        {
          "atom_index": 2195,
          "name": "CG",
          "element": "C",
          "coord": [
            4.097300052642822,
            1.5231000185012817,
            -1.1739000082015991
          ]
        },
        {
          "atom_index": 2196,
          "name": "CD",
          "element": "C",
          "coord": [
            3.987299919128418,
            1.440000057220459,
            -1.2305999994277954
          ]
        },
        {
          "atom_index": 2197,
          "name": "CE",
          "element": "C",
          "coord": [
            3.964900016784668,
            1.4627000093460083,
            -1.3791999816894531
          ]
        },
        {
          "atom_index": 2198,
          "name": "NZ",
          "element": "N",
          "coord": [
            3.864799976348877,
            1.3638999462127686,
            -1.426900029182434
          ]
        }
      ]
    },
    {
      "id": "H:76",
      "chain": "H",
      "resseq": 76,
      "icode": "",
      "resname": "SER",
      "hetflag": " ",
      "sasa": 0.0,
      "atoms": [
        {
          "atom_index": 2199,
          "name": "N",
          "element": "N",
          "coord": [
            4.339399814605713,
            1.5166000127792358,
            -0.7562999725341797
          ]
        },
        {
          "atom_index": 2200,
          "name": "CA",
          "element": "C",
          "coord": [
            4.359899997711182,
            1.4752000570297241,
            -0.6158999800682068
          ]
        },
        {
          "atom_index": 2201,
          "name": "C",
          "element": "C",
          "coord": [
            4.268400192260742,
            1.3479000329971313,
            -0.5929999947547913
          ]
        },
        {
          "atom_index": 2202,
          "name": "O",
          "element": "O",
          "coord": [
            4.206900119781494,
            1.3314000368118286,
            -0.48829999566078186
          ]
        },
        {
          "atom_index": 2203,
          "name": "CB",
          "element": "C",
          "coord": [
            4.341800212860107,
            1.5917999744415283,
            -0.5187000036239624
          ]
        },
        {
          "atom_index": 2204,
          "name": "OG",
          "element": "O",
          "coord": [
            4.207200050354004,
            1.6187000274658203,
            -0.5042999982833862
          ]
        }
      ]
    },
    {
      "id": "H:77",
      "chain": "H",
      "resseq": 77,
      "icode": "",
      "resname": "GLN",
      "hetflag": " ",
      "sasa": 0.0,
      "atoms": [
        {
          "atom_index": 2205,
          "name": "N",
          "element": "N",
          "coord": [
            4.268499851226807,
            1.2590999603271484,
            -0.6913999915122986
          ]
        },
        {
          "atom_index": 2206,
          "name": "CA",
          "element": "C",
          "coord": [
            4.189899921417236,
            1.134600043296814,
            -0.6837000250816345
          ]
        },
        {
          "atom_index": 2207,
          "name": "C",
          "element": "C",
          "coord": [
            4.276700019836426,
            1.010200023651123,
            -0.6969000101089478
          ]
        },
        {
          "atom_index": 2208,
          "name": "O",
          "element": "O",
          "coord": [
            4.368000030517578,
            1.0069999694824219,
            -0.7768999934196472
          ]
        },
        {
          "atom_index": 2209,
          "name": "CB",
          "element": "C",
          "coord": [
            4.081999778747559,
            1.128000020980835,
            -0.7857999801635742
          ]
        },
        {
          "atom_index": 2210,
          "name": "CG",
          "element": "C",
          "coord": [
            3.969899892807007,
            1.2266000509262085,
            -0.7501999735832214
          ]
        },
        {
          "atom_index": 2211,
          "name": "CD",
          "element": "C",
          "coord": [
            3.862600088119507,
            1.2304999828338623,
            -0.8568999767303467
          ]
        },
        {
          "atom_index": 2212,
          "name": "OE1",
          "element": "O",
          "coord": [
            3.7439000606536865,
            1.2509000301361084,
            -0.8255000114440918
          ]
        },
        {
          "atom_index": 2213,
          "name": "NE2",
          "element": "N",
          "coord": [
            3.8993000984191895,
            1.2056000232696533,
            -0.9796000123023987
          ]
        }
      ]
    },
    {
      "id": "H:78",
      "chain": "H",
      "resseq": 78,
      "icode": "",
      "resname": "VAL",
      "hetflag": " ",
      "sasa": 0.0,
      "atoms": [
        {
          "atom_index": 2214,
          "name": "N",
          "element": "N",
          "coord": [
            4.242599964141846,
            0.9117000102996826,
            -0.6166999936103821
          ]
        },
        {
          "atom_index": 2215,
          "name": "CA",
          "element": "C",
          "coord": [
            4.307499885559082,
            0.7797999978065491,
            -0.6236000061035156
          ]
        },
        {
          "atom_index": 2216,
          "name": "C",
          "element": "C",
          "coord": [
            4.198200225830078,
            0.6761000156402588,
            -0.6504999995231628
          ]
        },
        {
          "atom_index": 2217,
          "name": "O",
          "element": "O",
          "coord": [
            4.089099884033203,
            0.6847000122070312,
            -0.5939000248908997
          ]
        },
        {
          "atom_index": 2218,
          "name": "CB",
          "element": "C",
          "coord": [
            4.382699966430664,
            0.7494000196456909,
            -0.49149999022483826
          ]
        },
        {
          "atom_index": 2219,
          "name": "CG1",
          "element": "C",
          "coord": [
            4.434800148010254,
            0.6049000024795532,
            -0.4934000074863434
          ]
        },
        {
          "atom_index": 2220,
          "name": "CG2",
          "element": "C",
          "coord": [
            4.494800090789795,
            0.8457000255584717,
            -0.47040000557899475
          ]
        }
      ]
    },
    {
      "id": "H:79",
      "chain": "H",
      "resseq": 79,
      "icode": "",
      "resname": "PHE",
      "hetflag": " ",
      "sasa": 0.0,
      "atoms": [
        {
          "atom_index": 2221,
          "name": "N",
          "element": "N",
          "coord": [
            4.227099895477295,
            0.5740000009536743,
            -0.7343999743461609
          ]
        },
        {
          "atom_index": 2222,
          "name": "CA",
          "element": "C",
          "coord": [
            4.1269001960754395,
            0.48590001463890076,
            -0.7842000126838684
          ]
        },
        {
          "atom_index": 2223,
          "name": "C",
          "element": "C",
          "coord": [
            4.15939998626709,
            0.3431999981403351,
            -0.7501000165939331
          ]
        },
        {
          "atom_index": 2224,
          "name": "O",
          "element": "O",
          "coord": [
            4.2758002281188965,
            0.3066999912261963,
            -0.7512000203132629
          ]
        },
        {
          "atom_index": 2225,
          "name": "CB",
          "element": "C",
          "coord": [
            4.112500190734863,
            0.49459999799728394,
            -0.9372000098228455
          ]
        },
        {
          "atom_index": 2226,
          "name": "CG",
          "element": "C",
          "coord": [
            4.097499847412109,
            0.6352999806404114,
            -0.9890999794006348
          ]
        },
        {
          "atom_index": 2227,
          "name": "CD1",
          "element": "C",
          "coord": [
            3.9825000762939453,
            0.7059000134468079,
            -0.9648000001907349
          ]
        },
        {
          "atom_index": 2228,
          "name": "CD2",
          "element": "C",
          "coord": [
            4.200699806213379,
            0.692799985408783,
            -1.062999963760376
          ]
        },
        {
          "atom_index": 2229,
          "name": "CE1",
          "element": "C",
          "coord": [
            3.9691998958587646,
            0.836899995803833,
            -1.0111000537872314
          ]
        },
        {
          "atom_index": 2230,
          "name": "CE2",
          "element": "C",
          "coord": [
            4.187699794769287,
            0.821399986743927,
            -1.107300043106079
          ]
        },
        {
          "atom_index": 2231,
          "name": "CZ",
          "element": "C",
          "coord": [
            4.073699951171875,
            0.8931000232696533,
            -1.0806000232696533
          ]
        }
      ]
    },
    {
      "id": "H:80",
      "chain": "H",
      "resseq": 80,
      "icode": "",
      "resname": "LEU",
      "hetflag": " ",
      "sasa": 0.0,
      "atoms": [
        {
          "atom_index": 2232,
          "name": "N",
          "element": "N",
          "coord": [
            4.056399822235107,
            0.2639000117778778,
            -0.7195000052452087
          ]
        },
        {
          "atom_index": 2233,
          "name": "CA",
          "element": "C",
          "coord": [
            4.0706000328063965,
            0.12060000002384186,
            -0.7138000130653381
          ]
        },
        {
          "atom_index": 2234,
          "name": "C",
          "element": "C",
          "coord": [
            3.9844000339508057,
            0.05339999869465828,
            -0.8090999722480774
          ]
        },
        {
          "atom_index": 2235,
          "name": "O",
          "element": "O",
          "coord": [
            3.8671000003814697,
            0.08780000358819962,
            -0.8174999952316284
          ]
        },
        {
          "atom_index": 2236,
          "name": "CB",
          "element": "C",
          "coord": [
            4.036300182342529,
            0.07509999722242355,
            -0.5698000192642212
          ]
        },
        {
          "atom_index": 2237,
          "name": "CG",
          "element": "C",
          "coord": [
            4.024499893188477,
            -0.07479999959468842,
            -0.5432000160217285
          ]
        },
        {
          "atom_index": 2238,
          "name": "CD1",
          "element": "C",
          "coord": [
            4.162300109863281,
            -0.14000000059604645,
            -0.5575000047683716
          ]
        },
        {
          "atom_index": 2239,
          "name": "CD2",
          "element": "C",
          "coord": [
            3.973099946975708,
            -0.10750000178813934,
            -0.4047999978065491
          ]
        }
      ]
    },
    {
      "id": "H:81",
      "chain": "H",
      "resseq": 81,
      "icode": "",
      "resname": "LYS",
      "hetflag": " ",
      "sasa": 0.0,
      "atoms": [
        {
          "atom_index": 2240,
          "name": "N",
          "element": "N",
          "coord": [
            4.038000106811523,
            -0.04830000177025795,
            -0.8783000111579895
          ]
        },
        {
          "atom_index": 2241,
          "name": "CA",
          "element": "C",
          "coord": [
            3.9558000564575195,
            -0.12960000336170197,
            -0.9603999853134155
          ]
        },
        {
          "atom_index": 2242,
          "name": "C",
          "element": "C",
          "coord": [
            3.984999895095825,
            -0.27649998664855957,
            -0.9243000149726868
          ]
        },
        {
          "atom_index": 2243,
          "name": "O",
          "element": "O",
          "coord": [
            4.1031999588012695,
            -0.31700000166893005,
            -0.9111999869346619
          ]
        },
        {
          "atom_index": 2244,
          "name": "CB",
          "element": "C",
          "coord": [
            3.978800058364868,
            -0.10090000182390213,
            -1.1079000234603882
          ]
        },
        {
          "atom_index": 2245,
          "name": "CG",
          "element": "C",
          "coord": [
            3.8626999855041504,
            -0.15410000085830688,
            -1.1898000240325928
          ]
        },
        {
          "atom_index": 2246,
          "name": "CD",
          "element": "C",
          "coord": [
            3.89520001411438,
            -0.15860000252723694,
            -1.3387999534606934
          ]
        },
        {
          "atom_index": 2247,
          "name": "CE",
          "element": "C",
          "coord": [
            3.849100112915039,
            -0.2906999886035919,
            -1.398300051689148
          ]
        },
        {
          "atom_index": 2248,
          "name": "NZ",
          "element": "N",
          "coord": [
            3.7887001037597656,
            -0.2718999981880188,
            -1.5322999954223633
          ]
        }
      ]
    },
    {
      "id": "H:82",
      "chain": "H",
      "resseq": 82,
      "icode": "",
      "resname": "MET",
      "hetflag": " ",
      "sasa": 0.0,
      "atoms": [
        {
          "atom_index": 2249,
          "name": "N",
          "element": "N",
          "coord": [
            3.88100004196167,
            -0.3528999984264374,
            -0.8998000025749207
          ]
        },
        {
          "atom_index": 2250,
          "name": "CA",
          "element": "C",
          "coord": [
            3.8968000411987305,
            -0.49079999327659607,
            -0.8603000044822693
          ]
        },
        {
          "atom_index": 2251,
          "name": "C",
          "element": "C",
          "coord": [
            3.80430006980896,
            -0.5724999904632568,
            -0.9498999714851379
          ]
        },
        {
          "atom_index": 2252,
          "name": "O",
          "element": "O",
          "coord": [
            3.6858999729156494,
            -0.5414999723434448,
            -0.9710000157356262
          ]
        },
        {
          "atom_index": 2253,
          "name": "CB",
          "element": "C",
          "coord": [
            3.864000082015991,
            -0.5227000117301941,
            -0.7145000100135803
          ]
        },
        {
          "atom_index": 2254,
          "name": "CG",
          "element": "C",
          "coord": [
            3.893699884414673,
            -0.6662999987602234,
            -0.6751999855041504
          ]
        },
        {
          "atom_index": 2255,
          "name": "SD",
          "element": "S",
          "coord": [
            3.8891000747680664,
            -0.6987000107765198,
            -0.4957999885082245
          ]
        },
        {
          "atom_index": 2256,
          "name": "CE",
          "element": "C",
          "coord": [
            3.7207000255584717,
            -0.6998999714851379,
            -0.4884999990463257
          ]
        }
      ]
    },
    {
      "id": "H:82",
      "chain": "H",
      "resseq": 82,
      "icode": "",
      "resname": "ASN",
      "hetflag": " ",
      "sasa": 0.0,
      "atoms": [
        {
          "atom_index": 2257,
          "name": "N",
          "element": "N",
          "coord": [
            3.8710999488830566,
            -0.6693000197410583,
            -1.0300999879837036
          ]
        },
        {
          "atom_index": 2258,
          "name": "CA",
          "element": "C",
          "coord": [
            3.7899999618530273,
            -0.7529000043869019,
            -1.117300033569336
          ]
        },
        {
          "atom_index": 2259,
          "name": "C",
          "element": "C",
          "coord": [
            3.7265000343322754,
            -0.8740000128746033,
            -1.0532000064849854
          ]
        },
        {
          "atom_index": 2260,
          "name": "O",
          "element": "O",
          "coord": [
            3.7627999782562256,
            -0.9178000092506409,
            -0.9449999928474426
          ]
        },
        {
          "atom_index": 2261,
          "name": "CB",
          "element": "C",
          "coord": [
            3.8715999126434326,
            -0.7954000234603882,
            -1.236299991607666
          ]
        },
        {
          "atom_index": 2262,
          "name": "CG",
          "element": "C",
          "coord": [
            3.9054999351501465,
            -0.6790000200271606,
            -1.3249000310897827
          ]
        },
        {
          "atom_index": 2263,
          "name": "OD1",
          "element": "O",
          "coord": [
            3.8269999027252197,
            -0.585099995136261,
            -1.3406000137329102
          ]
        },
        {
          "atom_index": 2264,
          "name": "ND2",
          "element": "N",
          "coord": [
            4.02269983291626,
            -0.6840000152587891,
            -1.3839000463485718
          ]
        }
      ]
    },
    {
      "id": "H:82",
      "chain": "H",
      "resseq": 82,
      "icode": "",
      "resname": "SER",
      "hetflag": " ",
      "sasa": 0.0,
      "atoms": [
        {
          "atom_index": 2265,
          "name": "N",
          "element": "N",
          "coord": [
            3.623300075531006,
            -0.9286999702453613,
            -1.1247999668121338
          ]
        },
        {
          "atom_index": 2266,
          "name": "CA",
          "element": "C",
          "coord": [
            3.576200008392334,
            -1.065600037574768,
            -1.0956000089645386
          ]
        },
        {
          "atom_index": 2267,
          "name": "C",
          "element": "C",
          "coord": [
            3.5283000469207764,
            -1.0808000564575195,
            -0.9513000249862671
          ]
        },
        {
          "atom_index": 2268,
          "name": "O",
          "element": "O",
          "coord": [
            3.5527000427246094,
            -1.1771999597549438,
            -0.878000020980835
          ]
        },
        {
          "atom_index": 2269,
          "name": "CB",
          "element": "C",
          "coord": [
            3.6842000484466553,
            -1.170199990272522,
            -1.1256999969482422
          ]
        },
        {
          "atom_index": 2270,
          "name": "OG",
          "element": "O",
          "coord": [
            3.7223000526428223,
            -1.1547000408172607,
            -1.2587000131607056
          ]
        }
      ]
    },
    {
      "id": "H:82",
      "chain": "H",
      "resseq": 82,
      "icode": "",
      "resname": "LEU",
      "hetflag": " ",
      "sasa": 0.0,
      "atoms": [
        {
          "atom_index": 2271,
          "name": "N",
          "element": "N",
          "coord": [
            3.4363999366760254,
            -0.984000027179718,
            -0.9003000259399414
          ]
        },
        {
          "atom_index": 2272,
          "name": "CA",
          "element": "C",
          "coord": [
            3.3875999450683594,
            -0.996999979019165,
            -0.7623000144958496
          ]
        },
        {
          "atom_index": 2273,
          "name": "C",
          "element": "C",
          "coord": [
            3.2994000911712646,
            -1.117300033569336,
            -0.7354000210762024
          ]
        },
        {
          "atom_index": 2274,
          "name": "O",
          "element": "O",
          "coord": [
            3.2207000255584717,
            -1.1647000312805176,
            -0.8238999843597412
          ]
        },
        {
          "atom_index": 2275,
          "name": "CB",
          "element": "C",
          "coord": [
            3.3155999183654785,
            -0.8730000257492065,
            -0.713699996471405
          ]
        },
        {
          "atom_index": 2276,
          "name": "CG",
          "element": "C",
          "coord": [
            3.416300058364868,
            -0.7699999809265137,
            -0.6607000231742859
          ]
        },
        {
          "atom_index": 2277,
          "name": "CD1",
          "element": "C",
          "coord": [
            3.493499994277954,
            -0.7071999907493591,
            -0.7748000025749207
          ]
        },
        {
          "atom_index": 2278,
          "name": "CD2",
          "element": "C",
          "coord": [
            3.350800037384033,
            -0.6646000146865845,
            -0.5726000070571899
          ]
        }
      ]
    },
    {
      "id": "H:83",
      "chain": "H",
      "resseq": 83,
      "icode": "",
      "resname": "GLN",
      "hetflag": " ",
      "sasa": 0.417610228061676,
      "atoms": [
        {
          "atom_index": 2279,
          "name": "N",
          "element": "N",
          "coord": [
            3.318000078201294,
            -1.1719000339508057,
            -0.6158000230789185
          ]
        },
        {
          "atom_index": 2280,
          "name": "CA",
          "element": "C",
          "coord": [
            3.228100061416626,
            -1.2754000425338745,
            -0.5611000061035156
          ]
        },
        {
          "atom_index": 2281,
          "name": "C",
          "element": "C",
          "coord": [
            3.175800085067749,
            -1.2350000143051147,
            -0.421999990940094
          ]
        },
        {
          "atom_index": 2282,
          "name": "O",
          "element": "O",
          "coord": [
            3.2065999507904053,
            -1.1238000392913818,
            -0.3716999888420105
          ]
        },
        {
          "atom_index": 2283,
          "name": "CB",
          "element": "C",
          "coord": [
            3.295099973678589,
            -1.4142999649047852,
            -0.5539000034332275
          ]
        },
        {
          "atom_index": 2284,
          "name": "CG",
          "element": "C",
          "coord": [
            3.3387999534606934,
            -1.4723000526428223,
            -0.6901000142097473
          ]
        },
        {
          "atom_index": 2285,
          "name": "CD",
          "element": "C",
          "coord": [
            3.231100082397461,
            -1.4707000255584717,
            -0.796999990940094
          ]
        },
        {
          "atom_index": 2286,
          "name": "OE1",
          "element": "O",
          "coord": [
            3.113300085067749,
            -1.492799997329712,
            -0.7682999968528748
          ]
        },
        {
          "atom_index": 2287,
          "name": "NE2",
          "element": "N",
          "coord": [
            3.270699977874756,
            -1.4416999816894531,
            -0.9196000099182129
          ]
        }
      ]
    },
    {
      "id": "H:84",
      "chain": "H",
      "resseq": 84,
      "icode": "",
      "resname": "ILE",
      "hetflag": " ",
      "sasa": 1.645538568496704,
      "atoms": [
        {
          "atom_index": 2288,
          "name": "N",
          "element": "N",
          "coord": [
            3.093600034713745,
            -1.3194999694824219,
            -0.3605000078678131
          ]
        },
        {
          "atom_index": 2289,
          "name": "CA",
          "element": "C",
          "coord": [
            3.0178000926971436,
            -1.270900011062622,
            -0.24390000104904175
          ]
        },
        {
          "atom_index": 2290,
          "name": "C",
          "element": "C",
          "coord": [
            3.111799955368042,
            -1.236199975013733,
            -0.12809999287128448
          ]
        },
        {
          "atom_index": 2291,
          "name": "O",
          "element": "O",
          "coord": [
            3.0827999114990234,
            -1.1455999612808228,
            -0.05090000107884407
          ]
        },
        {
          "atom_index": 2292,
          "name": "CB",
          "element": "C",
          "coord": [
            2.907599925994873,
            -1.3690999746322632,
            -0.19359999895095825
          ]
        },
        {
          "atom_index": 2293,
          "name": "CG1",
          "element": "C",
          "coord": [
            2.9677999019622803,
            -1.5012999773025513,
            -0.14949999749660492
          ]
        },
        {
          "atom_index": 2294,
          "name": "CG2",
          "element": "C",
          "coord": [
            2.8046000003814697,
            -1.3866000175476074,
            -0.3021000027656555
          ]
        },
        {
          "atom_index": 2295,
          "name": "CD1",
          "element": "C",
          "coord": [
            2.8789000511169434,
            -1.5821000337600708,
            -0.05490000173449516
          ]
        }
      ]
    },
    {
      "id": "H:85",
      "chain": "H",
      "resseq": 85,
      "icode": "",
      "resname": "ASP",
      "hetflag": " ",
      "sasa": 0.2837687134742737,
      "atoms": [
        {
          "atom_index": 2296,
          "name": "N",
          "element": "N",
          "coord": [
            3.224900007247925,
            -1.304800033569336,
            -0.12020000070333481
          ]
        },
        {
          "atom_index": 2297,
          "name": "CA",
          "element": "C",
          "coord": [
            3.325000047683716,
            -1.2788000106811523,
            -0.015300000086426735
          ]
        },
        {
          "atom_index": 2298,
          "name": "C",
          "element": "C",
          "coord": [
            3.4035000801086426,
            -1.1454999446868896,
            -0.03319999948143959
          ]
        },
        {
          "atom_index": 2299,
          "name": "O",
          "element": "O",
          "coord": [
            3.488100051879883,
            -1.1102999448776245,
            0.051500000059604645
          ]
        },
        {
          "atom_index": 2300,
          "name": "CB",
          "element": "C",
          "coord": [
            3.4231998920440674,
            -1.3976000547409058,
            -0.002400000113993883
          ]
        },
        {
          "atom_index": 2301,
          "name": "CG",
          "element": "C",
          "coord": [
            3.4839000701904297,
            -1.4408999681472778,
            -0.13490000367164612
          ]
        },
        {
          "atom_index": 2302,
          "name": "OD1",
          "element": "O",
          "coord": [
            3.409600019454956,
            -1.4637999534606934,
            -0.2345999926328659
          ]
        },
        {
          "atom_index": 2303,
          "name": "OD2",
          "element": "O",
          "coord": [
            3.607300043106079,
            -1.4580999612808228,
            -0.13940000534057617
          ]
        }
      ]
    },
    {
      "id": "H:86",
      "chain": "H",
      "resseq": 86,
      "icode": "",
      "resname": "ASP",
      "hetflag": " ",
      "sasa": 0.0,
      "atoms": [
        {
          "atom_index": 2304,
          "name": "N",
          "element": "N",
          "coord": [
            3.375699996948242,
            -1.0740000009536743,
            -0.14100000262260437
          ]
        },
        {
          "atom_index": 2305,
          "name": "CA",
          "element": "C",
          "coord": [
            3.424299955368042,
            -0.9376999735832214,
            -0.16500000655651093
          ]
        },
        {
          "atom_index": 2306,
          "name": "C",
          "element": "C",
          "coord": [
            3.3345999717712402,
            -0.8312000036239624,
            -0.10639999806880951
          ]
        },
        {
          "atom_index": 2307,
          "name": "O",
          "element": "O",
          "coord": [
            3.3675999641418457,
            -0.7092000246047974,
            -0.10589999705553055
          ]
        },
        {
          "atom_index": 2308,
          "name": "CB",
          "element": "C",
          "coord": [
            3.4516000747680664,
            -0.9139000177383423,
            -0.31349998712539673
          ]
        },
        {
          "atom_index": 2309,
          "name": "CG",
          "element": "C",
          "coord": [
            3.5641000270843506,
            -1.0077999830245972,
            -0.36660000681877136
          ]
        },
        {
          "atom_index": 2310,
          "name": "OD1",
          "element": "O",
          "coord": [
            3.6740000247955322,
            -1.0097999572753906,
            -0.30550000071525574
          ]
        },
        {
          "atom_index": 2311,
          "name": "OD2",
          "element": "O",
          "coord": [
            3.5439000129699707,
            -1.0771000385284424,
            -0.47110000252723694
          ]
        }
      ]
    },
    {
      "id": "H:87",
      "chain": "H",
      "resseq": 87,
      "icode": "",
      "resname": "THR",
      "hetflag": " ",
      "sasa": 0.0,
      "atoms": [
        {
          "atom_index": 2312,
          "name": "N",
          "element": "N",
          "coord": [
            3.217900037765503,
            -0.8743000030517578,
            -0.05609999969601631
          ]
        },
        {
          "atom_index": 2313,
          "name": "CA",
          "element": "C",
          "coord": [
            3.129199981689453,
            -0.7843000292778015,
            0.016599999740719795
          ]
        },
        {
          "atom_index": 2314,
          "name": "C",
          "element": "C",
          "coord": [
            3.2018001079559326,
            -0.732200026512146,
            0.14069999754428864
          ]
        },
        {
          "atom_index": 2315,
          "name": "O",
          "element": "O",
          "coord": [
            3.2546000480651855,
            -0.8137000203132629,
            0.2150000035762787
          ]
        },
        {
          "atom_index": 2316,
          "name": "CB",
          "element": "C",
          "coord": [
            3.001199960708618,
            -0.8571000099182129,
            0.06019999831914902
          ]
        },
        {
          "atom_index": 2317,
          "name": "OG1",
          "element": "O",
          "coord": [
            2.925800085067749,
            -0.8833000063896179,
            -0.060499999672174454
          ]
        },
        {
          "atom_index": 2318,
          "name": "CG2",
          "element": "C",
          "coord": [
            2.914299964904785,
            -0.7667999863624573,
            0.14560000598430634
          ]
        }
      ]
    },
    {
      "id": "H:88",
      "chain": "H",
      "resseq": 88,
      "icode": "",
      "resname": "ALA",
      "hetflag": " ",
      "sasa": 0.0,
      "atoms": [
        {
          "atom_index": 2319,
          "name": "N",
          "element": "N",
          "coord": [
            3.2112998962402344,
            -0.5996999740600586,
            0.15070000290870667
          ]
        },
        {
          "atom_index": 2320,
          "name": "CA",
          "element": "C",
          "coord": [
            3.2971999645233154,
            -0.5321000218391418,
            0.25029999017715454
          ]
        },
        {
          "atom_index": 2321,
          "name": "C",
          "element": "C",
          "coord": [
            3.2780001163482666,
            -0.383899986743927,
            0.2531000077724457
          ]
        },
        {
          "atom_index": 2322,
          "name": "O",
          "element": "O",
          "coord": [
            3.230299949645996,
            -0.3208000063896179,
            0.15790000557899475
          ]
        },
        {
          "atom_index": 2323,
          "name": "CB",
          "element": "C",
          "coord": [
            3.443000078201294,
            -0.5630000233650208,
            0.2231999933719635
          ]
        }
      ]
    },
    {
      "id": "H:89",
      "chain": "H",
      "resseq": 89,
      "icode": "",
      "resname": "MET",
      "hetflag": " ",
      "sasa": 0.0,
      "atoms": [
        {
          "atom_index": 2324,
          "name": "N",
          "element": "N",
          "coord": [
            3.324399948120117,
            -0.32109999656677246,
            0.3596999943256378
          ]
        },
        {
          "atom_index": 2325,
          "name": "CA",
          "element": "C",
          "coord": [
            3.350100040435791,
            -0.18359999358654022,
            0.3610999882221222
          ]
        },
        {
          "atom_index": 2326,
          "name": "C",
          "element": "C",
          "coord": [
            3.486799955368042,
            -0.16110000014305115,
            0.296999990940094
          ]
        },
        {
          "atom_index": 2327,
          "name": "O",
          "element": "O",
          "coord": [
            3.5836000442504883,
            -0.2264000028371811,
            0.3361000120639801
          ]
        },
        {
          "atom_index": 2328,
          "name": "CB",
          "element": "C",
          "coord": [
            3.3485000133514404,
            -0.1298999935388565,
            0.5029000043869019
          ]
        },
        {
          "atom_index": 2329,
          "name": "CG",
          "element": "C",
          "coord": [
            3.3552000522613525,
            0.019099999219179153,
            0.5123000144958496
          ]
        },
        {
          "atom_index": 2330,
          "name": "SD",
          "element": "S",
          "coord": [
            3.2172000408172607,
            0.1193000003695488,
            0.4546000063419342
          ]
        },
        {
          "atom_index": 2331,
          "name": "CE",
          "element": "C",
          "coord": [
            3.093400001525879,
            0.020400000736117363,
            0.526199996471405
          ]
        }
      ]
    },
    {
      "id": "H:90",
      "chain": "H",
      "resseq": 90,
      "icode": "",
      "resname": "TYR",
      "hetflag": " ",
      "sasa": 0.0,
      "atoms": [
        {
          "atom_index": 2332,
          "name": "N",
          "element": "N",
          "coord": [
            3.4951000213623047,
            -0.06289999932050705,
            0.20749999582767487
          ]
        },
        {
          "atom_index": 2333,
          "name": "CA",
          "element": "C",
          "coord": [
            3.623199939727783,
            -0.028699999675154686,
            0.14380000531673431
          ]
        },
        {
          "atom_index": 2334,
          "name": "C",
          "element": "C",
          "coord": [
            3.6666998863220215,
            0.11020000278949738,
            0.1873999983072281
          ]
        },
        {
          "atom_index": 2335,
          "name": "O",
          "element": "O",
          "coord": [
            3.5922000408172607,
            0.20829999446868896,
            0.17149999737739563
          ]
        },
        {
          "atom_index": 2336,
          "name": "CB",
          "element": "C",
          "coord": [
            3.6129000186920166,
            -0.04019999876618385,
            -0.011099999770522118
          ]
        },
        {
          "atom_index": 2337,
          "name": "CG",
          "element": "C",
          "coord": [
            3.604300022125244,
            -0.18019999563694,
            -0.05889999866485596
          ]
        },
        {
          "atom_index": 2338,
          "name": "CD1",
          "element": "C",
          "coord": [
            3.486999988555908,
            -0.25609999895095825,
            -0.04659999907016754
          ]
        },
        {
          "atom_index": 2339,
          "name": "CD2",
          "element": "C",
          "coord": [
            3.7139999866485596,
            -0.2467000037431717,
            -0.12160000205039978
          ]
        },
        {
          "atom_index": 2340,
          "name": "CE1",
          "element": "C",
          "coord": [
            3.4827001094818115,
            -0.390500009059906,
            -0.0786999985575676
          ]
        },
        {
          "atom_index": 2341,
          "name": "CE2",
          "element": "C",
          "coord": [
            3.704699993133545,
            -0.37950000166893005,
            -0.1615000069141388
          ]
        },
        {
          "atom_index": 2342,
          "name": "CZ",
          "element": "C",
          "coord": [
            3.588599920272827,
            -0.4523000121116638,
            -0.14470000565052032
          ]
        },
        {
          "atom_index": 2343,
          "name": "OH",
          "element": "O",
          "coord": [
            3.586199998855591,
            -0.5864999890327454,
            -0.17960000038146973
          ]
        }
      ]
    },
    {
      "id": "H:91",
      "chain": "H",
      "resseq": 91,
      "icode": "",
      "resname": "TYR",
      "hetflag": " ",
      "sasa": 0.0,
      "atoms": [
        {
          "atom_index": 2344,
          "name": "N",
          "element": "N",
          "coord": [
            3.7909998893737793,
            0.12099999934434891,
            0.23810000717639923
          ]
        },
        {
          "atom_index": 2345,
          "name": "CA",
          "element": "C",
          "coord": [
            3.8508999347686768,
            0.24420000612735748,
            0.2847999930381775
          ]
        },
        {
          "atom_index": 2346,
          "name": "C",
          "element": "C",
          "coord": [
            3.973900079727173,
            0.2806999981403351,
            0.20720000565052032
          ]
        },
        {
          "atom_index": 2347,
          "name": "O",
          "element": "O",
          "coord": [
            4.0543999671936035,
            0.19429999589920044,
            0.16850000619888306
          ]
        },
        {
          "atom_index": 2348,
          "name": "CB",
          "element": "C",
          "coord": [
            3.9030001163482666,
            0.227400004863739,
            0.4278999865055084
          ]
        },
        {
          "atom_index": 2349,
          "name": "CG",
          "element": "C",
          "coord": [
            3.7973999977111816,
            0.19760000705718994,
            0.532800018787384
          ]
        },
        {
          "atom_index": 2350,
          "name": "CD1",
          "element": "C",
          "coord": [
            3.723099946975708,
            0.299699991941452,
            0.5867000222206116
          ]
        },
        {
          "atom_index": 2351,
          "name": "CD2",
          "element": "C",
          "coord": [
            3.7785000801086426,
            0.06920000165700912,
            0.5817999839782715
          ]
        },
        {
          "atom_index": 2352,
          "name": "CE1",
          "element": "C",
          "coord": [
            3.6289000511169434,
            0.2750000059604645,
            0.6836000084877014
          ]
        },
        {
          "atom_index": 2353,
          "name": "CE2",
          "element": "C",
          "coord": [
            3.686500072479248,
            0.04190000146627426,
            0.6807000041007996
          ]
        },
        {
          "atom_index": 2354,
          "name": "CZ",
          "element": "C",
          "coord": [
            3.6138999462127686,
            0.14489999413490295,
            0.7329000234603882
          ]
        },
        {
          "atom_index": 2355,
          "name": "OH",
          "element": "O",
          "coord": [
            3.5195999145507812,
            0.12479999661445618,
            0.832099974155426
          ]
        }
      ]
    },
    {
      "id": "H:92",
      "chain": "H",
      "resseq": 92,
      "icode": "",
      "resname": "CYS",
      "hetflag": " ",
      "sasa": 0.0,
      "atoms": [
        {
          "atom_index": 2356,
          "name": "N",
          "element": "N",
          "coord": [
            3.9934000968933105,
            0.4113999903202057,
            0.19359999895095825
          ]
        },
        {
          "atom_index": 2357,
          "name": "CA",
          "element": "C",
          "coord": [
            4.12060022354126,
            0.46560001373291016,
            0.15710000693798065
          ]
        },
        {
          "atom_index": 2358,
          "name": "C",
          "element": "C",
          "coord": [
            4.181700229644775,
            0.525600016117096,
            0.28049999475479126
          ]
        },
        {
          "atom_index": 2359,
          "name": "O",
          "element": "O",
          "coord": [
            4.115799903869629,
            0.5677000284194946,
            0.37529999017715454
          ]
        },
        {
          "atom_index": 2360,
          "name": "CB",
          "element": "C",
          "coord": [
            4.122499942779541,
            0.5569999814033508,
            0.029500000178813934
          ]
        },
        {
          "atom_index": 2361,
          "name": "SG",
          "element": "S",
          "coord": [
            4.019100189208984,
            0.7023000121116638,
            0.05480000004172325
          ]
        }
      ]
    },
    {
      "id": "H:93",
      "chain": "H",
      "resseq": 93,
      "icode": "",
      "resname": "ALA",
      "hetflag": " ",
      "sasa": 0.0,
      "atoms": [
        {
          "atom_index": 2362,
          "name": "N",
          "element": "N",
          "coord": [
            4.311999797821045,
            0.5209000110626221,
            0.28209999203681946
          ]
        },
        {
          "atom_index": 2363,
          "name": "CA",
          "element": "C",
          "coord": [
            4.389699935913086,
            0.559499979019165,
            0.3991999924182892
          ]
        },
        {
          "atom_index": 2364,
          "name": "C",
          "element": "C",
          "coord": [
            4.526199817657471,
            0.6140000224113464,
            0.3621000051498413
          ]
        },
        {
          "atom_index": 2365,
          "name": "O",
          "element": "O",
          "coord": [
            4.575399875640869,
            0.5920000076293945,
            0.2556000053882599
          ]
        },
        {
          "atom_index": 2366,
          "name": "CB",
          "element": "C",
          "coord": [
            4.400300025939941,
            0.4422999918460846,
            0.5001000165939331
          ]
        }
      ]
    },
    {
      "id": "H:94",
      "chain": "H",
      "resseq": 94,
      "icode": "",
      "resname": "SER",
      "hetflag": " ",
      "sasa": 0.0,
      "atoms": [
        {
          "atom_index": 2367,
          "name": "N",
          "element": "N",
          "coord": [
            4.581900119781494,
            0.6984000205993652,
            0.448199987411499
          ]
        },
        {
          "atom_index": 2368,
          "name": "CA",
          "element": "C",
          "coord": [
            4.709099769592285,
            0.7590000033378601,
            0.421999990940094
          ]
        },
        {
          "atom_index": 2369,
          "name": "C",
          "element": "C",
          "coord": [
            4.777400016784668,
            0.7971000075340271,
            0.5548999905586243
          ]
        },
        {
          "atom_index": 2370,
          "name": "O",
          "element": "O",
          "coord": [
            4.713900089263916,
            0.7904999852180481,
            0.6642000079154968
          ]
        },
        {
          "atom_index": 2371,
          "name": "CB",
          "element": "C",
          "coord": [
            4.689199924468994,
            0.8873000144958496,
            0.33309999108314514
          ]
        },
        {
          "atom_index": 2372,
          "name": "OG",
          "element": "O",
          "coord": [
            4.817800045013428,
            0.9222999811172485,
            0.2831000089645386
          ]
        }
      ]
    },
    {
      "id": "H:95",
      "chain": "H",
      "resseq": 95,
      "icode": "",
      "resname": "ARG",
      "hetflag": " ",
      "sasa": 0.0,
      "atoms": [
        {
          "atom_index": 2373,
          "name": "N",
          "element": "N",
          "coord": [
            4.904600143432617,
            0.8366000056266785,
            0.5475999712944031
          ]
        },
        {
          "atom_index": 2374,
          "name": "CA",
          "element": "C",
          "coord": [
            4.986100196838379,
            0.8683000206947327,
            0.6597999930381775
          ]
        },
        {
          "atom_index": 2375,
          "name": "C",
          "element": "C",
          "coord": [
            5.039899826049805,
            1.0117000341415405,
            0.6430000066757202
          ]
        },
        {
          "atom_index": 2376,
          "name": "O",
          "element": "O",
          "coord": [
            5.105800151824951,
            1.0379999876022339,
            0.5443000197410583
          ]
        },
        {
          "atom_index": 2377,
          "name": "CB",
          "element": "C",
          "coord": [
            5.104800224304199,
            0.76910001039505,
            0.6730999946594238
          ]
        },
        {
          "atom_index": 2378,
          "name": "CG",
          "element": "C",
          "coord": [
            5.195700168609619,
            0.8015000224113464,
            0.7876999974250793
          ]
        },
        {
          "atom_index": 2379,
          "name": "CD",
          "element": "C",
          "coord": [
            5.323200225830078,
            0.7174999713897705,
            0.7914000153541565
          ]
        },
        {
          "atom_index": 2380,
          "name": "NE",
          "element": "N",
          "coord": [
            5.388599872589111,
            0.7197999954223633,
            0.6606000065803528
          ]
        },
        {
          "atom_index": 2381,
          "name": "CZ",
          "element": "C",
          "coord": [
            5.432700157165527,
            0.6173999905586243,
            0.5877000093460083
          ]
        },
        {
          "atom_index": 2382,
          "name": "NH1",
          "element": "N",
          "coord": [
            5.436699867248535,
            0.4893999993801117,
            0.6274999976158142
          ]
        },
        {
          "atom_index": 2383,
          "name": "NH2",
          "element": "N",
          "coord": [
            5.481599807739258,
            0.6444000005722046,
            0.4661000072956085
          ]
        }
      ]
    },
    {
      "id": "H:96",
      "chain": "H",
      "resseq": 96,
      "icode": "",
      "resname": "GLY",
      "hetflag": " ",
      "sasa": 0.0,
      "atoms": [
        {
          "atom_index": 2384,
          "name": "N",
          "element": "N",
          "coord": [
            5.006100177764893,
            1.0978000164031982,
            0.7361999750137329
          ]
        },
        {
          "atom_index": 2385,
          "name": "CA",
          "element": "C",
          "coord": [
            5.053599834442139,
            1.2374000549316406,
            0.7307999730110168
          ]
        },
        {
          "atom_index": 2386,
          "name": "C",
          "element": "C",
          "coord": [
            5.179800033569336,
            1.2731000185012817,
            0.8065999746322632
          ]
        },
        {
          "atom_index": 2387,
          "name": "O",
          "element": "O",
          "coord": [
            5.212200164794922,
            1.3945000171661377,
            0.8179000020027161
          ]
        }
      ]
    },
    {
      "id": "H:97",
      "chain": "H",
      "resseq": 97,
      "icode": "",
      "resname": "GLY",
      "hetflag": " ",
      "sasa": 0.0,
      "atoms": [
        {
          "atom_index": 2388,
          "name": "N",
          "element": "N",
          "coord": [
            5.257400035858154,
            1.1771999597549438,
            0.8569999933242798
          ]
        },
        {
          "atom_index": 2389,
          "name": "CA",
          "element": "C",
          "coord": [
            5.372000217437744,
            1.2130000591278076,
            0.9381999969482422
          ]
        },
        {
          "atom_index": 2390,
          "name": "C",
          "element": "C",
          "coord": [
            5.461699962615967,
            1.0918999910354614,
            0.9563000202178955
          ]
        },
        {
          "atom_index": 2391,
          "name": "O",
          "element": "O",
          "coord": [
            5.435200214385986,
            0.9927999973297119,
            0.8938999772071838
          ]
        }
      ]
    },
    {
      "id": "H:98",
      "chain": "H",
      "resseq": 98,
      "icode": "",
      "resname": "HIS",
      "hetflag": " ",
      "sasa": 4.35092830657959,
      "atoms": [
        {
          "atom_index": 2392,
          "name": "N",
          "element": "N",
          "coord": [
            5.568299770355225,
            1.1066999435424805,
            1.0335999727249146
          ]
        },
        {
          "atom_index": 2393,
          "name": "CA",
          "element": "C",
          "coord": [
            5.666200160980225,
            0.9993000030517578,
            1.0556000471115112
          ]
        },
        {
          "atom_index": 2394,
          "name": "C",
          "element": "C",
          "coord": [
            5.6184000968933105,
            0.9085000157356262,
            1.1670000553131104
          ]
        },
        {
          "atom_index": 2395,
          "name": "O",
          "element": "O",
          "coord": [
            5.670599937438965,
            0.9053999781608582,
            1.2812999486923218
          ]
        },
        {
          "atom_index": 2396,
          "name": "CB",
          "element": "C",
          "coord": [
            5.8069000244140625,
            1.0566999912261963,
            1.0831999778747559
          ]
        },
        {
          "atom_index": 2397,
          "name": "CG",
          "element": "C",
          "coord": [
            5.865699768066406,
            1.1313999891281128,
            0.9660000205039978
          ]
        },
        {
          "atom_index": 2398,
          "name": "ND1",
          "element": "N",
          "coord": [
            5.986800193786621,
            1.19760000705719,
            0.9728000164031982
          ]
        },
        {
          "atom_index": 2399,
          "name": "CD2",
          "element": "C",
          "coord": [
            5.819399833679199,
            1.1513999700546265,
            0.8406000137329102
          ]
        },
        {
          "atom_index": 2400,
          "name": "CE1",
          "element": "C",
          "coord": [
            6.013599872589111,
            1.2524000406265259,
            0.8557999730110168
          ]
        },
        {
          "atom_index": 2401,
          "name": "NE2",
          "element": "N",
          "coord": [
            5.9145002365112305,
            1.2249000072479248,
            0.7731000185012817
          ]
        }
      ]
    },
    {
      "id": "H:99",
      "chain": "H",
      "resseq": 99,
      "icode": "",
      "resname": "TYR",
      "hetflag": " ",
      "sasa": 0.0,
      "atoms": [
        {
          "atom_index": 2402,
          "name": "N",
          "element": "N",
          "coord": [
            5.516200065612793,
            0.8292999863624573,
            1.1313999891281128
          ]
        },
        {
          "atom_index": 2403,
          "name": "CA",
          "element": "C",
          "coord": [
            5.448800086975098,
            0.7371000051498413,
            1.220900058746338
          ]
        },
        {
          "atom_index": 2404,
          "name": "C",
          "element": "C",
          "coord": [
            5.479800224304199,
            0.5885000228881836,
            1.1908999681472778
          ]
        },
        {
          "atom_index": 2405,
          "name": "O",
          "element": "O",
          "coord": [
            5.399700164794922,
            0.49720001220703125,
            1.2299000024795532
          ]
        },
        {
          "atom_index": 2406,
          "name": "CB",
          "element": "C",
          "coord": [
            5.297699928283691,
            0.7609999775886536,
            1.2187999486923218
          ]
        },
        {
          "atom_index": 2407,
          "name": "CG",
          "element": "C",
          "coord": [
            5.259500026702881,
            0.90420001745224,
            1.24399995803833
          ]
        },
        {
          "atom_index": 2408,
          "name": "CD1",
          "element": "C",
          "coord": [
            5.169000148773193,
            0.9674000144004822,
            1.1583000421524048
          ]
        },
        {
          "atom_index": 2409,
          "name": "CD2",
          "element": "C",
          "coord": [
            5.309299945831299,
            0.9743000268936157,
            1.3533999919891357
          ]
        },
        {
          "atom_index": 2410,
          "name": "CE1",
          "element": "C",
          "coord": [
            5.133600234985352,
            1.100000023841858,
            1.1770999431610107
          ]
        },
        {
          "atom_index": 2411,
          "name": "CE2",
          "element": "C",
          "coord": [
            5.270199775695801,
            1.1066999435424805,
            1.3736000061035156
          ]
        },
        {
          "atom_index": 2412,
          "name": "CZ",
          "element": "C",
          "coord": [
            5.186200141906738,
            1.1675000190734863,
            1.2856999635696411
          ]
        },
        {
          "atom_index": 2413,
          "name": "OH",
          "element": "O",
          "coord": [
            5.149799823760986,
            1.3015999794006348,
            1.3121000528335571
          ]
        }
      ]
    },
    {
      "id": "H:100",
      "chain": "H",
      "resseq": 100,
      "icode": "",
      "resname": "GLY",
      "hetflag": " ",
      "sasa": 0.0,
      "atoms": [
        {
          "atom_index": 2414,
          "name": "N",
          "element": "N",
          "coord": [
            5.593999862670898,
            0.565500020980835,
            1.125499963760376
          ]
        },
        {
          "atom_index": 2415,
          "name": "CA",
          "element": "C",
          "coord": [
            5.629499912261963,
            0.4269999861717224,
            1.0849000215530396
          ]
        },
        {
          "atom_index": 2416,
          "name": "C",
          "element": "C",
          "coord": [
            5.521599769592285,
            0.3862999975681305,
            0.9927999973297119
          ]
        },
        {
          "atom_index": 2417,
          "name": "O",
          "element": "O",
          "coord": [
            5.484399795532227,
            0.45339998602867126,
            0.895799994468689
          ]
        }
      ]
    },
    {
      "id": "H:100",
      "chain": "H",
      "resseq": 100,
      "icode": "",
      "resname": "TYR",
      "hetflag": " ",
      "sasa": 0.0,
      "atoms": [
        {
          "atom_index": 2418,
          "name": "N",
          "element": "N",
          "coord": [
            5.474999904632568,
            0.25040000677108765,
            1.0017999410629272
          ]
        },
        {
          "atom_index": 2419,
          "name": "CA",
          "element": "C",
          "coord": [
            5.370999813079834,
            0.19990000128746033,
            0.9121999740600586
          ]
        },
        {
          "atom_index": 2420,
          "name": "C",
          "element": "C",
          "coord": [
            5.22760009765625,
            0.24449999630451202,
            0.9467999935150146
          ]
        },
        {
          "atom_index": 2421,
          "name": "O",
          "element": "O",
          "coord": [
            5.129499912261963,
            0.19580000638961792,
            0.8848000168800354
          ]
        },
        {
          "atom_index": 2422,
          "name": "CB",
          "element": "C",
          "coord": [
            5.3765997886657715,
            0.04610000178217888,
            0.9208999872207642
          ]
        },
        {
          "atom_index": 2423,
          "name": "CG",
          "element": "C",
          "coord": [
            5.498300075531006,
            -0.013700000010430813,
            0.8551999926567078
          ]
        },
        {
          "atom_index": 2424,
          "name": "CD1",
          "element": "C",
          "coord": [
            5.607900142669678,
            -0.047600001096725464,
            0.9329000115394592
          ]
        },
        {
          "atom_index": 2425,
          "name": "CD2",
          "element": "C",
          "coord": [
            5.502299785614014,
            -0.041200000792741776,
            0.7185999751091003
          ]
        },
        {
          "atom_index": 2426,
          "name": "CE1",
          "element": "C",
          "coord": [
            5.720600128173828,
            -0.1039000004529953,
            0.8762000203132629
          ]
        },
        {
          "atom_index": 2427,
          "name": "CE2",
          "element": "C",
          "coord": [
            5.616499900817871,
            -0.1006999984383583,
            0.663100004196167
          ]
        },
        {
          "atom_index": 2428,
          "name": "CZ",
          "element": "C",
          "coord": [
            5.720900058746338,
            -0.13300000131130219,
            0.7437999844551086
          ]
        },
        {
          "atom_index": 2429,
          "name": "OH",
          "element": "O",
          "coord": [
            5.836699962615967,
            -0.19709999859333038,
            0.6845999956130981
          ]
        }
      ]
    },
    {
      "id": "H:100",
      "chain": "H",
      "resseq": 100,
      "icode": "",
      "resname": "ALA",
      "hetflag": " ",
      "sasa": 0.0,
      "atoms": [
        {
          "atom_index": 2430,
          "name": "N",
          "element": "N",
          "coord": [
            5.200699806213379,
            0.32829999923706055,
            1.0475000143051147
          ]
        },
        {
          "atom_index": 2431,
          "name": "CA",
          "element": "C",
          "coord": [
            5.067599773406982,
            0.3686999976634979,
            1.0867999792099
          ]
        },
        {
          "atom_index": 2432,
          "name": "C",
          "element": "C",
          "coord": [
            5.0019001960754395,
            0.4578999876976013,
            0.9854000210762024
          ]
        },
        {
          "atom_index": 2433,
          "name": "O",
          "element": "O",
          "coord": [
            5.06820011138916,
            0.5443999767303467,
            0.9341999888420105
          ]
        },
        {
          "atom_index": 2434,
          "name": "CB",
          "element": "C",
          "coord": [
            5.0731000900268555,
            0.43619999289512634,
            1.2218999862670898
          ]
        }
      ]
    },
    {
      "id": "H:100",
      "chain": "H",
      "resseq": 100,
      "icode": "",
      "resname": "LEU",
      "hetflag": " ",
      "sasa": 0.0,
      "atoms": [
        {
          "atom_index": 2435,
          "name": "N",
          "element": "N",
          "coord": [
            4.872300148010254,
            0.4284999966621399,
            0.9754999876022339
          ]
        },
        {
          "atom_index": 2436,
          "name": "CA",
          "element": "C",
          "coord": [
            4.799300193786621,
            0.5205000042915344,
            0.8865000009536743
          ]
        },
        {
          "atom_index": 2437,
          "name": "C",
          "element": "C",
          "coord": [
            4.70959997177124,
            0.6028000116348267,
            0.9764999747276306
          ]
        },
        {
          "atom_index": 2438,
          "name": "O",
          "element": "O",
          "coord": [
            4.617099761962891,
            0.5532000064849854,
            1.0403000116348267
          ]
        },
        {
          "atom_index": 2439,
          "name": "CB",
          "element": "C",
          "coord": [
            4.717599868774414,
            0.43639999628067017,
            0.7893000245094299
          ]
        },
        {
          "atom_index": 2440,
          "name": "CG",
          "element": "C",
          "coord": [
            4.799600124359131,
            0.3416000008583069,
            0.697700023651123
          ]
        },
        {
          "atom_index": 2441,
          "name": "CD1",
          "element": "C",
          "coord": [
            4.716700077056885,
            0.2567000091075897,
            0.607200026512146
          ]
        },
        {
          "atom_index": 2442,
          "name": "CD2",
          "element": "C",
          "coord": [
            4.9095001220703125,
            0.41290000081062317,
            0.6207000017166138
          ]
        }
      ]
    },
    {
      "id": "H:101",
      "chain": "H",
      "resseq": 101,
      "icode": "",
      "resname": "ASP",
      "hetflag": " ",
      "sasa": 0.0,
      "atoms": [
        {
          "atom_index": 2443,
          "name": "N",
          "element": "N",
          "coord": [
            4.728400230407715,
            0.7373999953269958,
            0.9750999808311462
          ]
        },
        {
          "atom_index": 2444,
          "name": "CA",
          "element": "C",
          "coord": [
            4.647500038146973,
            0.8184000253677368,
            1.0627000331878662
          ]
        },
        {
          "atom_index": 2445,
          "name": "C",
          "element": "C",
          "coord": [
            4.524499893188477,
            0.8765000104904175,
            0.9965000152587891
          ]
        },
        {
          "atom_index": 2446,
          "name": "O",
          "element": "O",
          "coord": [
            4.428500175476074,
            0.9187999963760376,
            1.0670000314712524
          ]
        },
        {
          "atom_index": 2447,
          "name": "CB",
          "element": "C",
          "coord": [
            4.7291998863220215,
            0.929099977016449,
            1.1327999830245972
          ]
        },
        {
          "atom_index": 2448,
          "name": "CG",
          "element": "C",
          "coord": [
            4.800300121307373,
            1.0240000486373901,
            1.0399999618530273
          ]
        },
        {
          "atom_index": 2449,
          "name": "OD1",
          "element": "O",
          "coord": [
            4.852399826049805,
            0.9847999811172485,
            0.9369999766349792
          ]
        },
        {
          "atom_index": 2450,
          "name": "OD2",
          "element": "O",
          "coord": [
            4.808199882507324,
            1.1510000228881836,
            1.0758999586105347
          ]
        }
      ]
    },
    {
      "id": "H:102",
      "chain": "H",
      "resseq": 102,
      "icode": "",
      "resname": "TYR",
      "hetflag": " ",
      "sasa": 0.0,
      "atoms": [
        {
          "atom_index": 2451,
          "name": "N",
          "element": "N",
          "coord": [
            4.526899814605713,
            0.8802000284194946,
            0.8644999861717224
          ]
        },
        {
          "atom_index": 2452,
          "name": "CA",
          "element": "C",
          "coord": [
            4.411900043487549,
            0.9315999746322632,
            0.7896000146865845
          ]
        },
        {
          "atom_index": 2453,
          "name": "C",
          "element": "C",
          "coord": [
            4.330699920654297,
            0.8206999897956848,
            0.7261000275611877
          ]
        },
        {
          "atom_index": 2454,
          "name": "O",
          "element": "O",
          "coord": [
            4.382999897003174,
            0.7336999773979187,
            0.6502000093460083
          ]
        },
        {
          "atom_index": 2455,
          "name": "CB",
          "element": "C",
          "coord": [
            4.461900234222412,
            1.024899959564209,
            0.6779999732971191
          ]
        },
        {
          "atom_index": 2456,
          "name": "CG",
          "element": "C",
          "coord": [
            4.538300037384033,
            1.1486999988555908,
            0.723800003528595
          ]
        },
        {
          "atom_index": 2457,
          "name": "CD1",
          "element": "C",
          "coord": [
            4.497900009155273,
            1.2201999425888062,
            0.8338000178337097
          ]
        },
        {
          "atom_index": 2458,
          "name": "CD2",
          "element": "C",
          "coord": [
            4.650100231170654,
            1.1956000328063965,
            0.6510000228881836
          ]
        },
        {
          "atom_index": 2459,
          "name": "CE1",
          "element": "C",
          "coord": [
            4.5746002197265625,
            1.3309999704360962,
            0.8751999735832214
          ]
        },
        {
          "atom_index": 2460,
          "name": "CE2",
          "element": "C",
          "coord": [
            4.721199989318848,
            1.3061000108718872,
            0.6912000179290771
          ]
        },
        {
          "atom_index": 2461,
          "name": "CZ",
          "element": "C",
          "coord": [
            4.679800033569336,
            1.3734999895095825,
            0.8032000064849854
          ]
        },
        {
          "atom_index": 2462,
          "name": "OH",
          "element": "O",
          "coord": [
            4.752299785614014,
            1.4905999898910522,
            0.8422999978065491
          ]
        }
      ]
    },
    {
      "id": "H:103",
      "chain": "H",
      "resseq": 103,
      "icode": "",
      "resname": "TRP",
      "hetflag": " ",
      "sasa": 0.0,
      "atoms": [
        {
          "atom_index": 2463,
          "name": "N",
          "element": "N",
          "coord": [
            4.203800201416016,
            0.817300021648407,
            0.7584999799728394
          ]
        },
        {
          "atom_index": 2464,
          "name": "CA",
          "element": "C",
          "coord": [
            4.107399940490723,
            0.7224000096321106,
            0.6974999904632568
          ]
        },
        {
          "atom_index": 2465,
          "name": "C",
          "element": "C",
          "coord": [
            3.9800000190734863,
            0.7847999930381775,
            0.6460999846458435
          ]
        },
        {
          "atom_index": 2466,
          "name": "O",
          "element": "O",
          "coord": [
            3.9309000968933105,
            0.8804000020027161,
            0.7056000232696533
          ]
        },
        {
          "atom_index": 2467,
          "name": "CB",
          "element": "C",
          "coord": [
            4.061299800872803,
            0.6252999901771545,
            0.8055999875068665
          ]
        },
        {
          "atom_index": 2468,
          "name": "CG",
          "element": "C",
          "coord": [
            4.175000190734863,
            0.5350000262260437,
            0.8546000123023987
          ]
        },
        {
          "atom_index": 2469,
          "name": "CD1",
          "element": "C",
          "coord": [
            4.274700164794922,
            0.5673999786376953,
            0.942799985408783
          ]
        },
        {
          "atom_index": 2470,
          "name": "CD2",
          "element": "C",
          "coord": [
            4.195799827575684,
            0.396699994802475,
            0.8188999891281128
          ]
        },
        {
          "atom_index": 2471,
          "name": "NE1",
          "element": "N",
          "coord": [
            4.358500003814697,
            0.46070000529289246,
            0.9571999907493591
          ]
        },
        {
          "atom_index": 2472,
          "name": "CE2",
          "element": "C",
          "coord": [
            4.313499927520752,
            0.35600000619888306,
            0.882099986076355
          ]
        },
        {
          "atom_index": 2473,
          "name": "CE3",
          "element": "C",
          "coord": [
            4.133699893951416,
            0.3107999861240387,
            0.7275999784469604
          ]
        },
        {
          "atom_index": 2474,
          "name": "CZ2",
          "element": "C",
          "coord": [
            4.3649001121521,
            0.2272000014781952,
            0.8661999702453613
          ]
        },
        {
          "atom_index": 2475,
          "name": "CZ3",
          "element": "C",
          "coord": [
            4.179999828338623,
            0.1826999932527542,
            0.7152000069618225
          ]
        },
        {
          "atom_index": 2476,
          "name": "CH2",
          "element": "C",
          "coord": [
            4.3003997802734375,
            0.14509999752044678,
            0.7821000218391418
          ]
        }
      ]
    },
    {
      "id": "H:104",
      "chain": "H",
      "resseq": 104,
      "icode": "",
      "resname": "GLY",
      "hetflag": " ",
      "sasa": 0.0,
      "atoms": [
        {
          "atom_index": 2477,
          "name": "N",
          "element": "N",
          "coord": [
            3.9356000423431396,
            0.7441999912261963,
            0.5297999978065491
          ]
        },
        {
          "atom_index": 2478,
          "name": "CA",
          "element": "C",
          "coord": [
            3.8053998947143555,
            0.781000018119812,
            0.47929999232292175
          ]
        },
        {
          "atom_index": 2479,
          "name": "C",
          "element": "C",
          "coord": [
            3.6921000480651855,
            0.7246999740600586,
            0.5644999742507935
          ]
        },
        {
          "atom_index": 2480,
          "name": "O",
          "element": "O",
          "coord": [
            3.710200071334839,
            0.6437000036239624,
            0.6565999984741211
          ]
        }
      ]
    },
    {
      "id": "H:105",
      "chain": "H",
      "resseq": 105,
      "icode": "",
      "resname": "GLN",
      "hetflag": " ",
      "sasa": 0.0,
      "atoms": [
        {
          "atom_index": 2481,
          "name": "N",
          "element": "N",
          "coord": [
            3.5694000720977783,
            0.7724999785423279,
            0.5425999760627747
          ]
        },
        {
          "atom_index": 2482,
          "name": "CA",
          "element": "C",
          "coord": [
            3.4535999298095703,
            0.717199981212616,
            0.6083999872207642
          ]
        },
        {
          "atom_index": 2483,
          "name": "C",
          "element": "C",
          "coord": [
            3.415600061416626,
            0.5715000033378601,
            0.5652999877929688
          ]
        },
        {
          "atom_index": 2484,
          "name": "O",
          "element": "O",
          "coord": [
            3.339900016784668,
            0.5005999803543091,
            0.6351000070571899
          ]
        },
        {
          "atom_index": 2485,
          "name": "CB",
          "element": "C",
          "coord": [
            3.3331000804901123,
            0.8133000135421753,
            0.5875999927520752
          ]
        },
        {
          "atom_index": 2486,
          "name": "CG",
          "element": "C",
          "coord": [
            3.253700017929077,
            0.7925999760627747,
            0.45750001072883606
          ]
        },
        {
          "atom_index": 2487,
          "name": "CD",
          "element": "C",
          "coord": [
            3.3196001052856445,
            0.8267999887466431,
            0.32330000400543213
          ]
        },
        {
          "atom_index": 2488,
          "name": "OE1",
          "element": "O",
          "coord": [
            3.275899887084961,
            0.7742000222206116,
            0.21610000729560852
          ]
        },
        {
          "atom_index": 2489,
          "name": "NE2",
          "element": "N",
          "coord": [
            3.418600082397461,
            0.9212999939918518,
            0.32420000433921814
          ]
        }
      ]
    },
    {
      "id": "H:106",
      "chain": "H",
      "resseq": 106,
      "icode": "",
      "resname": "GLY",
      "hetflag": " ",
      "sasa": 0.0,
      "atoms": [
        {
          "atom_index": 2490,
          "name": "N",
          "element": "N",
          "coord": [
            3.466900110244751,
            0.531000018119812,
            0.4507000148296356
          ]
        },
        {
          "atom_index": 2491,
          "name": "CA",
          "element": "C",
          "coord": [
            3.4433000087738037,
            0.40560001134872437,
            0.3903000056743622
          ]
        },
        {
          "atom_index": 2492,
          "name": "C",
          "element": "C",
          "coord": [
            3.3243000507354736,
            0.4034000039100647,
            0.29919999837875366
          ]
        },
        {
          "atom_index": 2493,
          "name": "O",
          "element": "O",
          "coord": [
            3.2311999797821045,
            0.47999998927116394,
            0.3199999928474426
          ]
        }
      ]
    },
    {
      "id": "H:107",
      "chain": "H",
      "resseq": 107,
      "icode": "",
      "resname": "THR",
      "hetflag": " ",
      "sasa": 0.0,
      "atoms": [
        {
          "atom_index": 2494,
          "name": "N",
          "element": "N",
          "coord": [
            3.327899932861328,
            0.3165000081062317,
            0.19979999959468842
          ]
        },
        {
          "atom_index": 2495,
          "name": "CA",
          "element": "C",
          "coord": [
            3.2126998901367188,
            0.2924000024795532,
            0.11320000141859055
          ]
        },
        {
          "atom_index": 2496,
          "name": "C",
          "element": "C",
          "coord": [
            3.1760001182556152,
            0.14790000021457672,
            0.11599999666213989
          ]
        },
        {
          "atom_index": 2497,
          "name": "O",
          "element": "O",
          "coord": [
            3.2613000869750977,
            0.0625,
            0.10119999945163727
          ]
        },
        {
          "atom_index": 2498,
          "name": "CB",
          "element": "C",
          "coord": [
            3.2369000911712646,
            0.34869998693466187,
            -0.02630000002682209
          ]
        },
        {
          "atom_index": 2499,
          "name": "OG1",
          "element": "O",
          "coord": [
            3.113300085067749,
            0.3463999927043915,
            -0.10300000011920929
          ]
        },
        {
          "atom_index": 2500,
          "name": "CG2",
          "element": "C",
          "coord": [
            3.344899892807007,
            0.27549999952316284,
            -0.10140000283718109
          ]
        }
      ]
    },
    {
      "id": "H:108",
      "chain": "H",
      "resseq": 108,
      "icode": "",
      "resname": "SER",
      "hetflag": " ",
      "sasa": 0.0,
      "atoms": [
        {
          "atom_index": 2501,
          "name": "N",
          "element": "N",
          "coord": [
            3.0483999252319336,
            0.11779999732971191,
            0.14100000262260437
          ]
        },
        {
          "atom_index": 2502,
          "name": "CA",
          "element": "C",
          "coord": [
            3.0020999908447266,
            -0.013700000010430813,
            0.14830000698566437
          ]
        },
        {
          "atom_index": 2503,
          "name": "C",
          "element": "C",
          "coord": [
            2.971100091934204,
            -0.07699999958276749,
            0.012900000438094139
          ]
        },
        {
          "atom_index": 2504,
          "name": "O",
          "element": "O",
          "coord": [
            2.899600028991699,
            -0.018699999898672104,
            -0.06689999997615814
          ]
        },
        {
          "atom_index": 2505,
          "name": "CB",
          "element": "C",
          "coord": [
            2.8726000785827637,
            -0.016499999910593033,
            0.23330000042915344
          ]
        },
        {
          "atom_index": 2506,
          "name": "OG",
          "element": "O",
          "coord": [
            2.8297998905181885,
            -0.1459999978542328,
            0.24140000343322754
          ]
        }
      ]
    },
    {
      "id": "H:109",
      "chain": "H",
      "resseq": 109,
      "icode": "",
      "resname": "VAL",
      "hetflag": " ",
      "sasa": 0.0,
      "atoms": [
        {
          "atom_index": 2507,
          "name": "N",
          "element": "N",
          "coord": [
            3.023400068283081,
            -0.19470000267028809,
            -0.008799999952316284
          ]
        },
        {
          "atom_index": 2508,
          "name": "CA",
          "element": "C",
          "coord": [
            3.0058999061584473,
            -0.2773999869823456,
            -0.1307000070810318
          ]
        },
        {
          "atom_index": 2509,
          "name": "C",
          "element": "C",
          "coord": [
            2.9421000480651855,
            -0.40880000591278076,
            -0.09830000251531601
          ]
        },
        {
          "atom_index": 2510,
          "name": "O",
          "element": "O",
          "coord": [
            2.9892001152038574,
            -0.4941999912261963,
            -0.01640000008046627
          ]
        },
        {
          "atom_index": 2511,
          "name": "CB",
          "element": "C",
          "coord": [
            3.1440000534057617,
            -0.3068999946117401,
            -0.1965000033378601
          ]
        },
        {
          "atom_index": 2512,
          "name": "CG1",
          "element": "C",
          "coord": [
            3.1305999755859375,
            -0.40849998593330383,
            -0.31040000915527344
          ]
        },
        {
          "atom_index": 2513,
          "name": "CG2",
          "element": "C",
          "coord": [
            3.2084999084472656,
            -0.17710000276565552,
            -0.24130000174045563
          ]
        }
      ]
    },
    {
      "id": "H:110",
      "chain": "H",
      "resseq": 110,
      "icode": "",
      "resname": "THR",
      "hetflag": " ",
      "sasa": 0.0,
      "atoms": [
        {
          "atom_index": 2514,
          "name": "N",
          "element": "N",
          "coord": [
            2.8287999629974365,
            -0.4332999885082245,
            -0.16590000689029694
          ]
        },
        {
          "atom_index": 2515,
          "name": "CA",
          "element": "C",
          "coord": [
            2.7688000202178955,
            -0.5608999729156494,
            -0.15489999949932098
          ]
        },
        {
          "atom_index": 2516,
          "name": "C",
          "element": "C",
          "coord": [
            2.7727999687194824,
            -0.6288999915122986,
            -0.29420000314712524
          ]
        },
        {
          "atom_index": 2517,
          "name": "O",
          "element": "O",
          "coord": [
            2.7418999671936035,
            -0.5630999803543091,
            -0.3901999890804291
          ]
        },
        {
          "atom_index": 2518,
          "name": "CB",
          "element": "C",
          "coord": [
            2.6236000061035156,
            -0.5435000061988831,
            -0.11349999904632568
          ]
        },
        {
          "atom_index": 2519,
          "name": "OG1",
          "element": "O",
          "coord": [
            2.6177000999450684,
            -0.49140000343322754,
            0.021800000220537186
          ]
        },
        {
          "atom_index": 2520,
          "name": "CG2",
          "element": "C",
          "coord": [
            2.5546998977661133,
            -0.6697999835014343,
            -0.11420000344514847
          ]
        }
      ]
    },
    {
      "id": "H:111",
      "chain": "H",
      "resseq": 111,
      "icode": "",
      "resname": "VAL",
      "hetflag": " ",
      "sasa": 0.0,
      "atoms": [
        {
          "atom_index": 2521,
          "name": "N",
          "element": "N",
          "coord": [
            2.814199924468994,
            -0.7526000142097473,
            -0.2944999933242798
          ]
        },
        {
          "atom_index": 2522,
          "name": "CA",
          "element": "C",
          "coord": [
            2.815000057220459,
            -0.8342000246047974,
            -0.4180000126361847
          ]
        },
        {
          "atom_index": 2523,
          "name": "C",
          "element": "C",
          "coord": [
            2.6998000144958496,
            -0.9262999892234802,
            -0.41280001401901245
          ]
        },
        {
          "atom_index": 2524,
          "name": "O",
          "element": "O",
          "coord": [
            2.692199945449829,
            -1.0174000263214111,
            -0.32919999957084656
          ]
        },
        {
          "atom_index": 2525,
          "name": "CB",
          "element": "C",
          "coord": [
            2.9430999755859375,
            -0.9136999845504761,
            -0.43529999256134033
          ]
        },
        {
          "atom_index": 2526,
          "name": "CG1",
          "element": "C",
          "coord": [
            2.944200038909912,
            -0.9890999794006348,
            -0.571399986743927
          ]
        },
        {
          "atom_index": 2527,
          "name": "CG2",
          "element": "C",
          "coord": [
            3.059499979019165,
            -0.8205999732017517,
            -0.4244000017642975
          ]
        }
      ]
    },
    {
      "id": "H:112",
      "chain": "H",
      "resseq": 112,
      "icode": "",
      "resname": "SER",
      "hetflag": " ",
      "sasa": 0.0,
      "atoms": [
        {
          "atom_index": 2528,
          "name": "N",
          "element": "N",
          "coord": [
            2.612499952316284,
            -0.906000018119812,
            -0.5092999935150146
          ]
        },
        {
          "atom_index": 2529,
          "name": "CA",
          "element": "C",
          "coord": [
            2.489799976348877,
            -0.9807000160217285,
            -0.5157999992370605
          ]
        },
        {
          "atom_index": 2530,
          "name": "C",
          "element": "C",
          "coord": [
            2.4260001182556152,
            -0.9631999731063843,
            -0.6525999903678894
          ]
        },
        {
          "atom_index": 2531,
          "name": "O",
          "element": "O",
          "coord": [
            2.436300039291382,
            -0.8572999835014343,
            -0.7170000076293945
          ]
        },
        {
          "atom_index": 2532,
          "name": "CB",
          "element": "C",
          "coord": [
            2.395400047302246,
            -0.9348000288009644,
            -0.40220001339912415
          ]
        },
        {
          "atom_index": 2533,
          "name": "OG",
          "element": "O",
          "coord": [
            2.258699893951416,
            -0.9710000157356262,
            -0.4205000102519989
          ]
        }
      ]
    },
    {
      "id": "H:113",
      "chain": "H",
      "resseq": 113,
      "icode": "",
      "resname": "SER",
      "hetflag": " ",
      "sasa": 0.0,
      "atoms": [
        {
          "atom_index": 2534,
          "name": "N",
          "element": "N",
          "coord": [
            2.3566999435424805,
            -1.0723999738693237,
            -0.6909000277519226
          ]
        },
        {
          "atom_index": 2535,
          "name": "CA",
          "element": "C",
          "coord": [
            2.271399974822998,
            -1.0839999914169312,
            -0.807699978351593
          ]
        },
        {
          "atom_index": 2536,
          "name": "C",
          "element": "C",
          "coord": [
            2.1382999420166016,
            -1.0176000595092773,
            -0.7907000184059143
          ]
        },
        {
          "atom_index": 2537,
          "name": "O",
          "element": "O",
          "coord": [
            2.0615999698638916,
            -1.0117000341415405,
            -0.8855999708175659
          ]
        },
        {
          "atom_index": 2538,
          "name": "CB",
          "element": "C",
          "coord": [
            2.2434000968933105,
            -1.2333999872207642,
            -0.8388000130653381
          ]
        },
        {
          "atom_index": 2539,
          "name": "OG",
          "element": "O",
          "coord": [
            2.3615000247955322,
            -1.305299997329712,
            -0.8658000230789185
          ]
        }
      ]
    },
    {
      "id": "H:114",
      "chain": "H",
      "resseq": 114,
      "icode": "",
      "resname": "ALA",
      "hetflag": " ",
      "sasa": 0.0,
      "atoms": [
        {
          "atom_index": 2540,
          "name": "N",
          "element": "N",
          "coord": [
            2.1089000701904297,
            -0.9614999890327454,
            -0.6729000210762024
          ]
        },
        {
          "atom_index": 2541,
          "name": "CA",
          "element": "C",
          "coord": [
            1.9781999588012695,
            -0.902400016784668,
            -0.6513000130653381
          ]
        },
        {
          "atom_index": 2542,
          "name": "C",
          "element": "C",
          "coord": [
            1.9766000509262085,
            -0.7534000277519226,
            -0.6919999718666077
          ]
        },
        {
          "atom_index": 2543,
          "name": "O",
          "element": "O",
          "coord": [
            2.0627999305725098,
            -0.7070000171661377,
            -0.7610999941825867
          ]
        },
        {
          "atom_index": 2544,
          "name": "CB",
          "element": "C",
          "coord": [
            1.9336999654769897,
            -0.9230999946594238,
            -0.5058000087738037
          ]
        }
      ]
    },
    {
      "id": "H:115",
      "chain": "H",
      "resseq": 115,
      "icode": "",
      "resname": "SER",
      "hetflag": " ",
      "sasa": 0.0,
      "atoms": [
        {
          "atom_index": 2545,
          "name": "N",
          "element": "N",
          "coord": [
            1.8720999956130981,
            -0.6834999918937683,
            -0.6575999855995178
          ]
        },
        {
          "atom_index": 2546,
          "name": "CA",
          "element": "C",
          "coord": [
            1.8428000211715698,
            -0.5504000186920166,
            -0.7124999761581421
          ]
        },
        {
          "atom_index": 2547,
          "name": "C",
          "element": "C",
          "coord": [
            1.8305000066757202,
            -0.446399986743927,
            -0.5999000072479248
          ]
        },
        {
          "atom_index": 2548,
          "name": "O",
          "element": "O",
          "coord": [
            1.7688000202178955,
            -0.4724999964237213,
            -0.4966000020503998
          ]
        },
        {
          "atom_index": 2549,
          "name": "CB",
          "element": "C",
          "coord": [
            1.7100000381469727,
            -0.5594000220298767,
            -0.7889999747276306
          ]
        },
        {
          "atom_index": 2550,
          "name": "OG",
          "element": "O",
          "coord": [
            1.6721999645233154,
            -0.4287000000476837,
            -0.8359000086784363
          ]
        }
      ]
    },
    {
      "id": "H:116",
      "chain": "H",
      "resseq": 116,
      "icode": "",
      "resname": "THR",
      "hetflag": " ",
      "sasa": 0.0,
      "atoms": [
        {
          "atom_index": 2551,
          "name": "N",
          "element": "N",
          "coord": [
            1.8818999528884888,
            -0.3269999921321869,
            -0.6251000165939331
          ]
        },
        {
          "atom_index": 2552,
          "name": "CA",
          "element": "C",
          "coord": [
            1.8769999742507935,
            -0.21899999678134918,
            -0.5231000185012817
          ]
        },
        {
          "atom_index": 2553,
          "name": "C",
          "element": "C",
          "coord": [
            1.7316999435424805,
            -0.18279999494552612,
            -0.5016999840736389
          ]
        },
        {
          "atom_index": 2554,
          "name": "O",
          "element": "O",
          "coord": [
            1.6535999774932861,
            -0.16899999976158142,
            -0.5950000286102295
          ]
        },
        {
          "atom_index": 2555,
          "name": "CB",
          "element": "C",
          "coord": [
            1.9566999673843384,
            -0.09709999710321426,
            -0.5738999843597412
          ]
        },
        {
          "atom_index": 2556,
          "name": "OG1",
          "element": "O",
          "coord": [
            2.093899965286255,
            -0.13369999825954437,
            -0.5809999704360962
          ]
        },
        {
          "atom_index": 2557,
          "name": "CG2",
          "element": "C",
          "coord": [
            1.9434000253677368,
            0.02710000053048134,
            -0.48190000653266907
          ]
        }
      ]
    },
    {
      "id": "H:117",
      "chain": "H",
      "resseq": 117,
      "icode": "",
      "resname": "LYS",
      "hetflag": " ",
      "sasa": 1.7092010974884033,
      "atoms": [
        {
          "atom_index": 2558,
          "name": "N",
          "element": "N",
          "coord": [
            1.6919000148773193,
            -0.16259999573230743,
            -0.37720000743865967
          ]
        },
        {
          "atom_index": 2559,
          "name": "CA",
          "element": "C",
          "coord": [
            1.5541000366210938,
            -0.13600000739097595,
            -0.3441999852657318
          ]
        },
        {
          "atom_index": 2560,
          "name": "C",
          "element": "C",
          "coord": [
            1.551800012588501,
            -0.03550000116229057,
            -0.226500004529953
          ]
        },
        {
          "atom_index": 2561,
          "name": "O",
          "element": "O",
          "coord": [
            1.6124999523162842,
            -0.061900001019239426,
            -0.12449999898672104
          ]
        },
        {
          "atom_index": 2562,
          "name": "CB",
          "element": "C",
          "coord": [
            1.4977999925613403,
            -0.271699994802475,
            -0.30140000581741333
          ]
        },
        {
          "atom_index": 2563,
          "name": "CG",
          "element": "C",
          "coord": [
            1.5024000406265259,
            -0.37709999084472656,
            -0.4097999930381775
          ]
        },
        {
          "atom_index": 2564,
          "name": "CD",
          "element": "C",
          "coord": [
            1.3641999959945679,
            -0.40119999647140503,
            -0.47530001401901245
          ]
        },
        {
          "atom_index": 2565,
          "name": "CE",
          "element": "C",
          "coord": [
            1.3655999898910522,
            -0.5070000290870667,
            -0.5852000117301941
          ]
        },
        {
          "atom_index": 2566,
          "name": "NZ",
          "element": "N",
          "coord": [
            1.2920000553131104,
            -0.46140000224113464,
            -0.7071999907493591
          ]
        }
      ]
    },
    {
      "id": "H:118",
      "chain": "H",
      "resseq": 118,
      "icode": "",
      "resname": "GLY",
      "hetflag": " ",
      "sasa": 0.0,
      "atoms": [
        {
          "atom_index": 2567,
          "name": "N",
          "element": "N",
          "coord": [
            1.488800048828125,
            0.07769999653100967,
            -0.24629999697208405
          ]
        },
        {
          "atom_index": 2568,
          "name": "CA",
          "element": "C",
          "coord": [
            1.4785000085830688,
            0.18299999833106995,
            -0.1451999992132187
          ]
        },
        {
          "atom_index": 2569,
          "name": "C",
          "element": "C",
          "coord": [
            1.3890000581741333,
            0.13770000636577606,
            -0.029100000858306885
          ]
        },
        {
          "atom_index": 2570,
          "name": "O",
          "element": "O",
          "coord": [
            1.2942999601364136,
            0.05959999933838844,
            -0.046799998730421066
          ]
        }
      ]
    },
    {
      "id": "H:119",
      "chain": "H",
      "resseq": 119,
      "icode": "",
      "resname": "PRO",
      "hetflag": " ",
      "sasa": 0.0,
      "atoms": [
        {
          "atom_index": 2571,
          "name": "N",
          "element": "N",
          "coord": [
            1.4204000234603882,
            0.18619999289512634,
            0.09200000017881393
          ]
        },
        {
          "atom_index": 2572,
          "name": "CA",
          "element": "C",
          "coord": [
            1.3352999687194824,
            0.15889999270439148,
            0.20839999616146088
          ]
        },
        {
          "atom_index": 2573,
          "name": "C",
          "element": "C",
          "coord": [
            1.2022000551223755,
            0.23330000042915344,
            0.2076999992132187
          ]
        },
        {
          "atom_index": 2574,
          "name": "O",
          "element": "O",
          "coord": [
            1.1886999607086182,
            0.3440000116825104,
            0.1550000011920929
          ]
        },
        {
          "atom_index": 2575,
          "name": "CB",
          "element": "C",
          "coord": [
            1.4190000295639038,
            0.21160000562667847,
            0.32409998774528503
          ]
        },
        {
          "atom_index": 2576,
          "name": "CG",
          "element": "C",
          "coord": [
            1.4922000169754028,
            0.3246999979019165,
            0.26829999685287476
          ]
        },
        {
          "atom_index": 2577,
          "name": "CD",
          "element": "C",
          "coord": [
            1.528499960899353,
            0.2786000072956085,
            0.12809999287128448
          ]
        }
      ]
    },
    {
      "id": "H:120",
      "chain": "H",
      "resseq": 120,
      "icode": "",
      "resname": "SER",
      "hetflag": " ",
      "sasa": 0.0,
      "atoms": [
        {
          "atom_index": 2578,
          "name": "N",
          "element": "N",
          "coord": [
            1.1050000190734863,
            0.17229999601840973,
            0.273499995470047
          ]
        },
        {
          "atom_index": 2579,
          "name": "CA",
          "element": "C",
          "coord": [
            0.9843000173568726,
            0.23970000445842743,
            0.31929999589920044
          ]
        },
        {
          "atom_index": 2580,
          "name": "C",
          "element": "C",
          "coord": [
            1.0063999891281128,
            0.2786000072956085,
            0.4650000035762787
          ]
        },
        {
          "atom_index": 2581,
          "name": "O",
          "element": "O",
          "coord": [
            1.0686999559402466,
            0.20360000431537628,
            0.5378000140190125
          ]
        },
        {
          "atom_index": 2582,
          "name": "CB",
          "element": "C",
          "coord": [
            0.8694000244140625,
            0.14550000429153442,
            0.31360000371932983
          ]
        },
        {
          "atom_index": 2583,
          "name": "OG",
          "element": "O",
          "coord": [
            0.8431000113487244,
            0.11789999902248383,
            0.17759999632835388
          ]
        }
      ]
    },
    {
      "id": "H:121",
      "chain": "H",
      "resseq": 121,
      "icode": "",
      "resname": "VAL",
      "hetflag": " ",
      "sasa": 0.0,
      "atoms": [
        {
          "atom_index": 2584,
          "name": "N",
          "element": "N",
          "coord": [
            0.9562000036239624,
            0.39149999618530273,
            0.5040000081062317
          ]
        },
        {
          "atom_index": 2585,
          "name": "CA",
          "element": "C",
          "coord": [
            0.9726999998092651,
            0.43619999289512634,
            0.6455000042915344
          ]
        },
        {
          "atom_index": 2586,
          "name": "C",
          "element": "C",
          "coord": [
            0.8360999822616577,
            0.46540001034736633,
            0.7092999815940857
          ]
        },
        {
          "atom_index": 2587,
          "name": "O",
          "element": "O",
          "coord": [
            0.7563999891281128,
            0.5436000227928162,
            0.6521999835968018
          ]
        },
        {
          "atom_index": 2588,
          "name": "CB",
          "element": "C",
          "coord": [
            1.055999994277954,
            0.5627999901771545,
            0.6502000093460083
          ]
        },
        {
          "atom_index": 2589,
          "name": "CG1",
          "element": "C",
          "coord": [
            1.0758999586105347,
            0.6055999994277954,
            0.792900025844574
          ]
        },
        {
          "atom_index": 2590,
          "name": "CG2",
          "element": "C",
          "coord": [
            1.193600058555603,
            0.5415999889373779,
            0.5861999988555908
          ]
        }
      ]
    },
    {
      "id": "H:122",
      "chain": "H",
      "resseq": 122,
      "icode": "",
      "resname": "TYR",
      "hetflag": " ",
      "sasa": 0.0,
      "atoms": [
        {
          "atom_index": 2591,
          "name": "N",
          "element": "N",
          "coord": [
            0.8077999949455261,
            0.40380001068115234,
            0.824400007724762
          ]
        },
        {
          "atom_index": 2592,
          "name": "CA",
          "element": "C",
          "coord": [
            0.6751000285148621,
            0.4115999937057495,
            0.8899000287055969
          ]
        },
        {
          "atom_index": 2593,
          "name": "C",
          "element": "C",
          "coord": [
            0.6952999830245972,
            0.4702000021934509,
            1.0291999578475952
          ]
        },
        {
          "atom_index": 2594,
          "name": "O",
          "element": "O",
          "coord": [
            0.7940999865531921,
            0.4350999891757965,
            1.091599941253662
          ]
        },
        {
          "atom_index": 2595,
          "name": "CB",
          "element": "C",
          "coord": [
            0.6177999973297119,
            0.27459999918937683,
            0.8986999988555908
          ]
        },
        {
          "atom_index": 2596,
          "name": "CG",
          "element": "C",
          "coord": [
            0.6014999747276306,
            0.2071000039577484,
            0.7641000151634216
          ]
        },
        {
          "atom_index": 2597,
          "name": "CD1",
          "element": "C",
          "coord": [
            0.5239999890327454,
            0.26589998602867126,
            0.6680999994277954
          ]
        },
        {
          "atom_index": 2598,
          "name": "CD2",
          "element": "C",
          "coord": [
            0.663100004196167,
            0.0877000018954277,
            0.7366999983787537
          ]
        },
        {
          "atom_index": 2599,
          "name": "CE1",
          "element": "C",
          "coord": [
            0.5091999769210815,
            0.20399999618530273,
            0.5443000197410583
          ]
        },
        {
          "atom_index": 2600,
          "name": "CE2",
          "element": "C",
          "coord": [
            0.6504999995231628,
            0.02759999968111515,
            0.6146000027656555
          ]
        },
        {
          "atom_index": 2601,
          "name": "CZ",
          "element": "C",
          "coord": [
            0.5702000260353088,
            0.08640000224113464,
            0.5210999846458435
          ]
        },
        {
          "atom_index": 2602,
          "name": "OH",
          "element": "O",
          "coord": [
            0.548799991607666,
            0.02879999950528145,
            0.396699994802475
          ]
        }
      ]
    },
    {
      "id": "H:123",
      "chain": "H",
      "resseq": 123,
      "icode": "",
      "resname": "PRO",
      "hetflag": " ",
      "sasa": 0.0,
      "atoms": [
        {
          "atom_index": 2603,
          "name": "N",
          "element": "N",
          "coord": [
            0.6087999939918518,
            0.5583999752998352,
            1.0745999813079834
          ]
        },
        {
          "atom_index": 2604,
          "name": "CA",
          "element": "C",
          "coord": [
            0.6177999973297119,
            0.621399998664856,
            1.2080999612808228
          ]
        },
        {
          "atom_index": 2605,
          "name": "C",
          "element": "C",
          "coord": [
            0.5823000073432922,
            0.5188000202178955,
            1.3148000240325928
          ]
        },
        {
          "atom_index": 2606,
          "name": "O",
          "element": "O",
          "coord": [
            0.49619999527931213,
            0.4345000088214874,
            1.2940000295639038
          ]
        },
        {
          "atom_index": 2607,
          "name": "CB",
          "element": "C",
          "coord": [
            0.5181999802589417,
            0.7366999983787537,
            1.2005000114440918
          ]
        },
        {
          "atom_index": 2608,
          "name": "CG",
          "element": "C",
          "coord": [
            0.41029998660087585,
            0.6833999752998352,
            1.104599952697754
          ]
        },
        {
          "atom_index": 2609,
          "name": "CD",
          "element": "C",
          "coord": [
            0.48829999566078186,
            0.6075999736785889,
            1.0011999607086182
          ]
        }
      ]
    },
    {
      "id": "H:124",
      "chain": "H",
      "resseq": 124,
      "icode": "",
      "resname": "LEU",
      "hetflag": " ",
      "sasa": 0.0,
      "atoms": [
        {
          "atom_index": 2610,
          "name": "N",
          "element": "N",
          "coord": [
            0.6503000259399414,
            0.5267000198364258,
            1.427299976348877
          ]
        },
        {
          "atom_index": 2611,
          "name": "CA",
          "element": "C",
          "coord": [
            0.6215999722480774,
            0.45190000534057617,
            1.545199990272522
          ]
        },
        {
          "atom_index": 2612,
          "name": "C",
          "element": "C",
          "coord": [
            0.5717999935150146,
            0.5630000233650208,
            1.6455999612808228
          ]
        },
        {
          "atom_index": 2613,
          "name": "O",
          "element": "O",
          "coord": [
            0.647599995136261,
            0.6498000025749207,
            1.6979999542236328
          ]
        },
        {
          "atom_index": 2614,
          "name": "CB",
          "element": "C",
          "coord": [
            0.7462000250816345,
            0.37380000948905945,
            1.5951000452041626
          ]
        },
        {
          "atom_index": 2615,
          "name": "CG",
          "element": "C",
          "coord": [
            0.8048999905586243,
            0.2572000026702881,
            1.5170999765396118
          ]
        },
        {
          "atom_index": 2616,
          "name": "CD1",
          "element": "C",
          "coord": [
            0.9409999847412109,
            0.2167000025510788,
            1.5649000406265259
          ]
        },
        {
          "atom_index": 2617,
          "name": "CD2",
          "element": "C",
          "coord": [
            0.7093999981880188,
            0.14159999787807465,
            1.511299967765808
          ]
        }
      ]
    },
    {
      "id": "H:125",
      "chain": "H",
      "resseq": 125,
      "icode": "",
      "resname": "VAL",
      "hetflag": " ",
      "sasa": 0.0,
      "atoms": [
        {
          "atom_index": 2618,
          "name": "N",
          "element": "N",
          "coord": [
            0.43970000743865967,
            0.5601000189781189,
            1.6719000339508057
          ]
        },
        {
          "atom_index": 2619,
          "name": "CA",
          "element": "C",
          "coord": [
            0.37619999051094055,
            0.6657000184059143,
            1.7490999698638916
          ]
        },
        {
          "atom_index": 2620,
          "name": "C",
          "element": "C",
          "coord": [
            0.3001999855041504,
            0.597599983215332,
            1.8595000505447388
          ]
        },
        {
          "atom_index": 2621,
          "name": "O",
          "element": "O",
          "coord": [
            0.23829999566078186,
            0.4934000074863434,
            1.8352999687194824
          ]
        },
        {
          "atom_index": 2622,
          "name": "CB",
          "element": "C",
          "coord": [
            0.27239999175071716,
            0.7384999990463257,
            1.6562999486923218
          ]
        },
        {
          "atom_index": 2623,
          "name": "CG1",
          "element": "C",
          "coord": [
            0.20190000534057617,
            0.8513000011444092,
            1.726699948310852
          ]
        },
        {
          "atom_index": 2624,
          "name": "CG2",
          "element": "C",
          "coord": [
            0.34549999237060547,
            0.7930999994277954,
            1.5318000316619873
          ]
        }
      ]
    },
    {
      "id": "H:126",
      "chain": "H",
      "resseq": 126,
      "icode": "",
      "resname": "PRO",
      "hetflag": " ",
      "sasa": 0.0,
      "atoms": [
        {
          "atom_index": 2625,
          "name": "N",
          "element": "N",
          "coord": [
            0.3084000051021576,
            0.6531999707221985,
            1.9783999919891357
          ]
        },
        {
          "atom_index": 2626,
          "name": "CA",
          "element": "C",
          "coord": [
            0.24549999833106995,
            0.5824000239372253,
            2.0873000621795654
          ]
        },
        {
          "atom_index": 2627,
          "name": "C",
          "element": "C",
          "coord": [
            0.09889999777078629,
            0.5649999976158142,
            2.053100109100342
          ]
        },
        {
          "atom_index": 2628,
          "name": "O",
          "element": "O",
          "coord": [
            0.03579999879002571,
            0.6567999720573425,
            2.0004000663757324
          ]
        },
        {
          "atom_index": 2629,
          "name": "CB",
          "element": "C",
          "coord": [
            0.2705000042915344,
            0.6733999848365784,
            2.2081000804901123
          ]
        },
        {
          "atom_index": 2630,
          "name": "CG",
          "element": "C",
          "coord": [
            0.32600000500679016,
            0.798799991607666,
            2.154400110244751
          ]
        },
        {
          "atom_index": 2631,
          "name": "CD",
          "element": "C",
          "coord": [
            0.388700008392334,
            0.7664999961853027,
            2.024199962615967
          ]
        }
      ]
    },
    {
      "id": "H:127",
      "chain": "H",
      "resseq": 127,
      "icode": "",
      "resname": "GLY",
      "hetflag": " ",
      "sasa": 0.0,
      "atoms": [
        {
          "atom_index": 2632,
          "name": "N",
          "element": "N",
          "coord": [
            0.05090000107884407,
            0.4429999887943268,
            2.0743000507354736
          ]
        },
        {
          "atom_index": 2633,
          "name": "CA",
          "element": "C",
          "coord": [
            -0.08330000191926956,
            0.4074999988079071,
            2.0483999252319336
          ]
        },
        {
          "atom_index": 2634,
          "name": "C",
          "element": "C",
          "coord": [
            -0.17399999499320984,
            0.45669999718666077,
            2.1591999530792236
          ]
        },
        {
          "atom_index": 2635,
          "name": "O",
          "element": "O",
          "coord": [
            -0.20100000500679016,
            0.3849000036716461,
            2.2578001022338867
          ]
        }
      ]
    },
    {
      "id": "H:128",
      "chain": "H",
      "resseq": 128,
      "icode": "",
      "resname": "CYS",
      "hetflag": " ",
      "sasa": 0.03152985870838165,
      "atoms": [
        {
          "atom_index": 2636,
          "name": "N",
          "element": "N",
          "coord": [
            -0.2190999984741211,
            0.5807999968528748,
            2.143199920654297
          ]
        },
        {
          "atom_index": 2637,
          "name": "CA",
          "element": "C",
          "coord": [
            -0.35519999265670776,
            0.6111999750137329,
            2.1768999099731445
          ]
        },
        {
          "atom_index": 2638,
          "name": "C",
          "element": "C",
          "coord": [
            -0.36070001125335693,
            0.6338000297546387,
            2.3273000717163086
          ]
        },
        {
          "atom_index": 2639,
          "name": "O",
          "element": "O",
          "coord": [
            -0.462799996137619,
            0.6122000217437744,
            2.3917999267578125
          ]
        },
        {
          "atom_index": 2640,
          "name": "CB",
          "element": "C",
          "coord": [
            -0.44440001249313354,
            0.49230000376701355,
            2.127000093460083
          ]
        },
        {
          "atom_index": 2641,
          "name": "SG",
          "element": "S",
          "coord": [
            -0.366100013256073,
            0.390500009059906,
            1.993399977684021
          ]
        }
      ]
    },
    {
      "id": "H:131",
      "chain": "H",
      "resseq": 131,
      "icode": "",
      "resname": "THR",
      "hetflag": " ",
      "sasa": 0.0,
      "atoms": [
        {
          "atom_index": 2642,
          "name": "N",
          "element": "N",
          "coord": [
            -0.06319999694824219,
            0.9546999931335449,
            2.601099967956543
          ]
        },
        {
          "atom_index": 2643,
          "name": "CA",
          "element": "C",
          "coord": [
            -0.013199999928474426,
            0.871399998664856,
            2.7102999687194824
          ]
        },
        {
          "atom_index": 2644,
          "name": "C",
          "element": "C",
          "coord": [
            0.012600000016391277,
            0.9574000239372253,
            2.8333001136779785
          ]
        },
        {
          "atom_index": 2645,
          "name": "O",
          "element": "O",
          "coord": [
            0.03689999878406525,
            1.0780999660491943,
            2.821700096130371
          ]
        },
        {
          "atom_index": 2646,
          "name": "CB",
          "element": "C",
          "coord": [
            0.12099999934434891,
            0.802299976348877,
            2.67330002784729
          ]
        },
        {
          "atom_index": 2647,
          "name": "OG1",
          "element": "O",
          "coord": [
            0.12030000239610672,
            0.765500009059906,
            2.534899950027466
          ]
        },
        {
          "atom_index": 2648,
          "name": "CG2",
          "element": "C",
          "coord": [
            0.148499995470047,
            0.6765000224113464,
            2.7609000205993652
          ]
        }
      ]
    },
    {
      "id": "H:132",
      "chain": "H",
      "resseq": 132,
      "icode": "",
      "resname": "SER",
      "hetflag": " ",
      "sasa": 4.193471431732178,
      "atoms": [
        {
          "atom_index": 2649,
          "name": "N",
          "element": "N",
          "coord": [
            0.0071000000461936,
            0.8938999772071838,
            2.950700044631958
          ]
        },
        {
          "atom_index": 2650,
          "name": "CA",
          "element": "C",
          "coord": [
            0.06859999895095825,
            0.9491999745368958,
            3.071899890899658
          ]
        },
        {
          "atom_index": 2651,
          "name": "C",
          "element": "C",
          "coord": [
            0.22040000557899475,
            0.9236999750137329,
            3.0573999881744385
          ]
        },
        {
          "atom_index": 2652,
          "name": "O",
          "element": "O",
          "coord": [
            0.2653000056743622,
            0.866100013256073,
            2.95740008354187
          ]
        },
        {
          "atom_index": 2653,
          "name": "CB",
          "element": "C",
          "coord": [
            0.011699999682605267,
            0.8817999958992004,
            3.1982998847961426
          ]
        },
        {
          "atom_index": 2654,
          "name": "OG",
          "element": "O",
          "coord": [
            -0.03720000013709068,
            0.9745000004768372,
            3.2943999767303467
          ]
        }
      ]
    },
    {
      "id": "H:133",
      "chain": "H",
      "resseq": 133,
      "icode": "",
      "resname": "GLY",
      "hetflag": " ",
      "sasa": 0.0,
      "atoms": [
        {
          "atom_index": 2655,
          "name": "N",
          "element": "N",
          "coord": [
            0.2992999851703644,
            0.9660999774932861,
            3.1554999351501465
          ]
        },
        {
          "atom_index": 2656,
          "name": "CA",
          "element": "C",
          "coord": [
            0.44440001249313354,
            0.9474999904632568,
            3.149899959564209
          ]
        },
        {
          "atom_index": 2657,
          "name": "C",
          "element": "C",
          "coord": [
            0.5146999955177307,
            1.0807000398635864,
            3.134399890899658
          ]
        },
        {
          "atom_index": 2658,
          "name": "O",
          "element": "O",
          "coord": [
            0.4668999910354614,
            1.1687999963760376,
            3.0620999336242676
          ]
        }
      ]
    },
    {
      "id": "H:134",
      "chain": "H",
      "resseq": 134,
      "icode": "",
      "resname": "SER",
      "hetflag": " ",
      "sasa": 2.095048189163208,
      "atoms": [
        {
          "atom_index": 2659,
          "name": "N",
          "element": "N",
          "coord": [
            0.6262999773025513,
            1.0961999893188477,
            3.204699993133545
          ]
        },
        {
          "atom_index": 2660,
          "name": "CA",
          "element": "C",
          "coord": [
            0.7153000235557556,
            1.2125999927520752,
            3.1874001026153564
          ]
        },
        {
          "atom_index": 2661,
          "name": "C",
          "element": "C",
          "coord": [
            0.7989000082015991,
            1.2094999551773071,
            3.056999921798706
          ]
        },
        {
          "atom_index": 2662,
          "name": "O",
          "element": "O",
          "coord": [
            0.8529000282287598,
            1.3121000528335571,
            3.013200044631958
          ]
        },
        {
          "atom_index": 2663,
          "name": "CB",
          "element": "C",
          "coord": [
            0.8130999803543091,
            1.2187999486923218,
            3.3020999431610107
          ]
        },
        {
          "atom_index": 2664,
          "name": "OG",
          "element": "O",
          "coord": [
            0.857200026512146,
            1.0878000259399414,
            3.3333001136779785
          ]
        }
      ]
    },
    {
      "id": "H:135",
      "chain": "H",
      "resseq": 135,
      "icode": "",
      "resname": "SER",
      "hetflag": " ",
      "sasa": 0.0,
      "atoms": [
        {
          "atom_index": 2665,
          "name": "N",
          "element": "N",
          "coord": [
            0.819599986076355,
            1.0916999578475952,
            2.9992001056671143
          ]
        },
        {
          "atom_index": 2666,
          "name": "CA",
          "element": "C",
          "coord": [
            0.8862000107765198,
            1.0917999744415283,
            2.8689000606536865
          ]
        },
        {
          "atom_index": 2667,
          "name": "C",
          "element": "C",
          "coord": [
            0.7960000038146973,
            1.0228999853134155,
            2.7715001106262207
          ]
        },
        {
          "atom_index": 2668,
          "name": "O",
          "element": "O",
          "coord": [
            0.6998000144958496,
            0.958899974822998,
            2.811800003051758
          ]
        },
        {
          "atom_index": 2669,
          "name": "CB",
          "element": "C",
          "coord": [
            1.0255999565124512,
            1.0281000137329102,
            2.878000020980835
          ]
        },
        {
          "atom_index": 2670,
          "name": "OG",
          "element": "O",
          "coord": [
            1.0161999464035034,
            0.8955000042915344,
            2.9235999584198
          ]
        }
      ]
    },
    {
      "id": "H:136",
      "chain": "H",
      "resseq": 136,
      "icode": "",
      "resname": "VAL",
      "hetflag": " ",
      "sasa": 0.0,
      "atoms": [
        {
          "atom_index": 2671,
          "name": "N",
          "element": "N",
          "coord": [
            0.8317000269889832,
            1.0312999486923218,
            2.644399881362915
          ]
        },
        {
          "atom_index": 2672,
          "name": "CA",
          "element": "C",
          "coord": [
            0.7627999782562256,
            0.9646999835968018,
            2.539299964904785
          ]
        },
        {
          "atom_index": 2673,
          "name": "C",
          "element": "C",
          "coord": [
            0.8733999729156494,
            0.9147999882698059,
            2.4453999996185303
          ]
        },
        {
          "atom_index": 2674,
          "name": "O",
          "element": "O",
          "coord": [
            0.9667999744415283,
            0.9815999865531921,
            2.4214000701904297
          ]
        },
        {
          "atom_index": 2675,
          "name": "CB",
          "element": "C",
          "coord": [
            0.6682000160217285,
            1.0613000392913818,
            2.4639999866485596
          ]
        },
        {
          "atom_index": 2676,
          "name": "CG1",
          "element": "C",
          "coord": [
            0.7444000244140625,
            1.1813000440597534,
            2.411400079727173
          ]
        },
        {
          "atom_index": 2677,
          "name": "CG2",
          "element": "C",
          "coord": [
            0.5892999768257141,
            0.9868999719619751,
            2.3564999103546143
          ]
        }
      ]
    },
    {
      "id": "H:137",
      "chain": "H",
      "resseq": 137,
      "icode": "",
      "resname": "THR",
      "hetflag": " ",
      "sasa": 0.0,
      "atoms": [
        {
          "atom_index": 2678,
          "name": "N",
          "element": "N",
          "coord": [
            0.8535000085830688,
            0.7947999835014343,
            2.3996999263763428
          ]
        },
        {
          "atom_index": 2679,
          "name": "CA",
          "element": "C",
          "coord": [
            0.9437000155448914,
            0.7336000204086304,
            2.305000066757202
          ]
        },
        {
          "atom_index": 2680,
          "name": "C",
          "element": "C",
          "coord": [
            0.8712999820709229,
            0.7264999747276306,
            2.169300079345703
          ]
        },
        {
          "atom_index": 2681,
          "name": "O",
          "element": "O",
          "coord": [
            0.7559999823570251,
            0.6789000034332275,
            2.1582999229431152
          ]
        },
        {
          "atom_index": 2682,
          "name": "CB",
          "element": "C",
          "coord": [
            0.9901000261306763,
            0.5956000089645386,
            2.3541998863220215
          ]
        },
        {
          "atom_index": 2683,
          "name": "OG1",
          "element": "O",
          "coord": [
            1.0607999563217163,
            0.6086999773979187,
            2.4818999767303467
          ]
        },
        {
          "atom_index": 2684,
          "name": "CG2",
          "element": "C",
          "coord": [
            1.087499976158142,
            0.5375999808311462,
            2.25570011138916
          ]
        }
      ]
    },
    {
      "id": "H:138",
      "chain": "H",
      "resseq": 138,
      "icode": "",
      "resname": "LEU",
      "hetflag": " ",
      "sasa": 0.0,
      "atoms": [
        {
          "atom_index": 2685,
          "name": "N",
          "element": "N",
          "coord": [
            0.9441999793052673,
            0.7674999833106995,
            2.0676000118255615
          ]
        },
        {
          "atom_index": 2686,
          "name": "CA",
          "element": "C",
          "coord": [
            0.8930000066757202,
            0.7870000004768372,
            1.9306999444961548
          ]
        },
        {
          "atom_index": 2687,
          "name": "C",
          "element": "C",
          "coord": [
            0.9912999868392944,
            0.7085000276565552,
            1.8413000106811523
          ]
        },
        {
          "atom_index": 2688,
          "name": "O",
          "element": "O",
          "coord": [
            1.1039999723434448,
            0.6840999722480774,
            1.8774000406265259
          ]
        },
        {
          "atom_index": 2689,
          "name": "CB",
          "element": "C",
          "coord": [
            0.8980000019073486,
            0.9369000196456909,
            1.8863999843597412
          ]
        },
        {
          "atom_index": 2690,
          "name": "CG",
          "element": "C",
          "coord": [
            0.8226000070571899,
            1.0324000120162964,
            1.9759999513626099
          ]
        },
        {
          "atom_index": 2691,
          "name": "CD1",
          "element": "C",
          "coord": [
            0.8495000004768372,
            1.1660000085830688,
            1.9128999710083008
          ]
        },
        {
          "atom_index": 2692,
          "name": "CD2",
          "element": "C",
          "coord": [
            0.6736999750137329,
            0.9984999895095825,
            1.9917000532150269
          ]
        }
      ]
    },
    {
      "id": "H:139",
      "chain": "H",
      "resseq": 139,
      "icode": "",
      "resname": "GLY",
      "hetflag": " ",
      "sasa": 0.0,
      "atoms": [
        {
          "atom_index": 2693,
          "name": "N",
          "element": "N",
          "coord": [
            0.9480000138282776,
            0.670199990272522,
            1.7228000164031982
          ]
        },
        {
          "atom_index": 2694,
          "name": "CA",
          "element": "C",
          "coord": [
            1.041200041770935,
            0.5956000089645386,
            1.636299967765808
          ]
        },
        {
          "atom_index": 2695,
          "name": "C",
          "element": "C",
          "coord": [
            1.0085999965667725,
            0.593999981880188,
            1.4903000593185425
          ]
        },
        {
          "atom_index": 2696,
          "name": "O",
          "element": "O",
          "coord": [
            0.9081000089645386,
            0.6510999798774719,
            1.4490000009536743
          ]
        }
      ]
    },
    {
      "id": "H:140",
      "chain": "H",
      "resseq": 140,
      "icode": "",
      "resname": "CYS",
      "hetflag": " ",
      "sasa": 0.0,
      "atoms": [
        {
          "atom_index": 2697,
          "name": "N",
          "element": "N",
          "coord": [
            1.100600004196167,
            0.5408999919891357,
            1.4119999408721924
          ]
        },
        {
          "atom_index": 2698,
          "name": "CA",
          "element": "C",
          "coord": [
            1.0835000276565552,
            0.5194000005722046,
            1.2692999839782715
          ]
        },
        {
          "atom_index": 2699,
          "name": "C",
          "element": "C",
          "coord": [
            1.11899995803833,
            0.3718999922275543,
            1.2431999444961548
          ]
        },
        {
          "atom_index": 2700,
          "name": "O",
          "element": "O",
          "coord": [
            1.2273999452590942,
            0.33230000734329224,
            1.2788000106811523
          ]
        },
        {
          "atom_index": 2701,
          "name": "CB",
          "element": "C",
          "coord": [
            1.170699954032898,
            0.6133000254631042,
            1.1857999563217163
          ]
        },
        {
          "atom_index": 2702,
          "name": "SG",
          "element": "S",
          "coord": [
            1.0825999975204468,
            0.7750999927520752,
            1.1787999868392944
          ]
        }
      ]
    },
    {
      "id": "H:141",
      "chain": "H",
      "resseq": 141,
      "icode": "",
      "resname": "LEU",
      "hetflag": " ",
      "sasa": 0.0,
      "atoms": [
        {
          "atom_index": 2703,
          "name": "N",
          "element": "N",
          "coord": [
            1.0307999849319458,
            0.30149999260902405,
            1.1710000038146973
          ]
        },
        {
          "atom_index": 2704,
          "name": "CA",
          "element": "C",
          "coord": [
            1.0497000217437744,
            0.1639000028371811,
            1.1265000104904175
          ]
        },
        {
          "atom_index": 2705,
          "name": "C",
          "element": "C",
          "coord": [
            1.0843000411987305,
            0.16930000483989716,
            0.9771000146865845
          ]
        },
        {
          "atom_index": 2706,
          "name": "O",
          "element": "O",
          "coord": [
            1.0135999917984009,
            0.22699999809265137,
            0.8973000049591064
          ]
        },
        {
          "atom_index": 2707,
          "name": "CB",
          "element": "C",
          "coord": [
            0.9186999797821045,
            0.08540000021457672,
            1.1485999822616577
          ]
        },
        {
          "atom_index": 2708,
          "name": "CG",
          "element": "C",
          "coord": [
            0.9125000238418579,
            -0.05689999833703041,
            1.0887000560760498
          ]
        },
        {
          "atom_index": 2709,
          "name": "CD1",
          "element": "C",
          "coord": [
            1.0206999778747559,
            -0.14579999446868896,
            1.1395000219345093
          ]
        },
        {
          "atom_index": 2710,
          "name": "CD2",
          "element": "C",
          "coord": [
            0.7753000259399414,
            -0.12290000170469284,
            1.1116000413894653
          ]
        }
      ]
    },
    {
      "id": "H:142",
      "chain": "H",
      "resseq": 142,
      "icode": "",
      "resname": "VAL",
      "hetflag": " ",
      "sasa": 0.0,
      "atoms": [
        {
          "atom_index": 2711,
          "name": "N",
          "element": "N",
          "coord": [
            1.2007999420166016,
            0.11420000344514847,
            0.9451000094413757
          ]
        },
        {
          "atom_index": 2712,
          "name": "CA",
          "element": "C",
          "coord": [
            1.2588000297546387,
            0.12210000306367874,
            0.8130000233650208
          ]
        },
        {
          "atom_index": 2713,
          "name": "C",
          "element": "C",
          "coord": [
            1.2639000415802002,
            -0.020999999716877937,
            0.7552000284194946
          ]
        },
        {
          "atom_index": 2714,
          "name": "O",
          "element": "O",
          "coord": [
            1.332800030708313,
            -0.10980000346899033,
            0.8098999857902527
          ]
        },
        {
          "atom_index": 2715,
          "name": "CB",
          "element": "C",
          "coord": [
            1.398900032043457,
            0.18569999933242798,
            0.8184000253677368
          ]
        },
        {
          "atom_index": 2716,
          "name": "CG1",
          "element": "C",
          "coord": [
            1.4514000415802002,
            0.19589999318122864,
            0.6772000193595886
          ]
        },
        {
          "atom_index": 2717,
          "name": "CG2",
          "element": "C",
          "coord": [
            1.4019999504089355,
            0.32170000672340393,
            0.8863999843597412
          ]
        }
      ]
    },
    {
      "id": "H:143",
      "chain": "H",
      "resseq": 143,
      "icode": "",
      "resname": "LYS",
      "hetflag": " ",
      "sasa": 0.0,
      "atoms": [
        {
          "atom_index": 2718,
          "name": "N",
          "element": "N",
          "coord": [
            1.1898000240325928,
            -0.04610000178217888,
            0.647599995136261
          ]
        },
        {
          "atom_index": 2719,
          "name": "CA",
          "element": "C",
          "coord": [
            1.1765999794006348,
            -0.18160000443458557,
            0.5978999733924866
          ]
        },
        {
          "atom_index": 2720,
          "name": "C",
          "element": "C",
          "coord": [
            1.1967999935150146,
            -0.1907999962568283,
            0.4474000036716461
          ]
        },
        {
          "atom_index": 2721,
          "name": "O",
          "element": "O",
          "coord": [
            1.1749000549316406,
            -0.09640000015497208,
            0.37549999356269836
          ]
        },
        {
          "atom_index": 2722,
          "name": "CB",
          "element": "C",
          "coord": [
            1.0300999879837036,
            -0.2264000028371811,
            0.6262000203132629
          ]
        },
        {
          "atom_index": 2723,
          "name": "CG",
          "element": "C",
          "coord": [
            1.010599970817566,
            -0.2815999984741211,
            0.7682999968528748
          ]
        },
        {
          "atom_index": 2724,
          "name": "CD",
          "element": "C",
          "coord": [
            0.8705000281333923,
            -0.3361999988555908,
            0.7875000238418579
          ]
        },
        {
          "atom_index": 2725,
          "name": "CE",
          "element": "C",
          "coord": [
            0.8432000279426575,
            -0.48069998621940613,
            0.7440999746322632
          ]
        },
        {
          "atom_index": 2726,
          "name": "NZ",
          "element": "N",
          "coord": [
            0.9417999982833862,
            -0.5792999863624573,
            0.7972999811172485
          ]
        }
      ]
    },
    {
      "id": "H:144",
      "chain": "H",
      "resseq": 144,
      "icode": "",
      "resname": "GLY",
      "hetflag": " ",
      "sasa": 0.0,
      "atoms": [
        {
          "atom_index": 2727,
          "name": "N",
          "element": "N",
          "coord": [
            1.2308000326156616,
            -0.3124000132083893,
            0.4066999852657318
          ]
        },
        {
          "atom_index": 2728,
          "name": "CA",
          "element": "C",
          "coord": [
            1.2329000234603882,
            -0.34929999709129333,
            0.2671000063419342
          ]
        },
        {
          "atom_index": 2729,
          "name": "C",
          "element": "C",
          "coord": [
            1.3450000286102295,
            -0.30250000953674316,
            0.17960000038146973
          ]
        },
        {
          "atom_index": 2730,
          "name": "O",
          "element": "O",
          "coord": [
            1.3287999629974365,
            -0.2971000075340271,
            0.05649999901652336
          ]
        }
      ]
    },
    {
      "id": "H:145",
      "chain": "H",
      "resseq": 145,
      "icode": "",
      "resname": "TYR",
      "hetflag": " ",
      "sasa": 0.0,
      "atoms": [
        {
          "atom_index": 2731,
          "name": "N",
          "element": "N",
          "coord": [
            1.457900047302246,
            -0.26980000734329224,
            0.23829999566078186
          ]
        },
        {
          "atom_index": 2732,
          "name": "CA",
          "element": "C",
          "coord": [
            1.5683000087738037,
            -0.21400000154972076,
            0.156700000166893
          ]
        },
        {
          "atom_index": 2733,
          "name": "C",
          "element": "C",
          "coord": [
            1.6779999732971191,
            -0.31380000710487366,
            0.12939999997615814
          ]
        },
        {
          "atom_index": 2734,
          "name": "O",
          "element": "O",
          "coord": [
            1.694000005722046,
            -0.42080000042915344,
            0.19359999895095825
          ]
        },
        {
          "atom_index": 2735,
          "name": "CB",
          "element": "C",
          "coord": [
            1.6236000061035156,
            -0.08510000258684158,
            0.2215999960899353
          ]
        },
        {
          "atom_index": 2736,
          "name": "CG",
          "element": "C",
          "coord": [
            1.6966999769210815,
            -0.10369999706745148,
            0.3508000075817108
          ]
        },
        {
          "atom_index": 2737,
          "name": "CD1",
          "element": "C",
          "coord": [
            1.6279000043869019,
            -0.10419999808073044,
            0.47209998965263367
          ]
        },
        {
          "atom_index": 2738,
          "name": "CD2",
          "element": "C",
          "coord": [
            1.8351999521255493,
            -0.12240000069141388,
            0.3555000126361847
          ]
        },
        {
          "atom_index": 2739,
          "name": "CE1",
          "element": "C",
          "coord": [
            1.694100022315979,
            -0.12080000340938568,
            0.5936999917030334
          ]
        },
        {
          "atom_index": 2740,
          "name": "CE2",
          "element": "C",
          "coord": [
            1.90339994430542,
            -0.14219999313354492,
            0.47850000858306885
          ]
        },
        {
          "atom_index": 2741,
          "name": "CZ",
          "element": "C",
          "coord": [
            1.8310999870300293,
            -0.13650000095367432,
            0.5971999764442444
          ]
        },
        {
          "atom_index": 2742,
          "name": "OH",
          "element": "O",
          "coord": [
            1.9014999866485596,
            -0.15780000388622284,
            0.7117999792098999
          ]
        }
      ]
    },
    {
      "id": "H:146",
      "chain": "H",
      "resseq": 146,
      "icode": "",
      "resname": "PHE",
      "hetflag": " ",
      "sasa": 0.0,
      "atoms": [
        {
          "atom_index": 2743,
          "name": "N",
          "element": "N",
          "coord": [
            1.7508000135421753,
            -0.28380000591278076,
            0.0210999995470047
          ]
        },
        {
          "atom_index": 2744,
          "name": "CA",
          "element": "C",
          "coord": [
            1.8609999418258667,
            -0.3637000024318695,
            -0.019200000911951065
          ]
        },
        {
          "atom_index": 2745,
          "name": "C",
          "element": "C",
          "coord": [
            1.948199987411499,
            -0.2791000008583069,
            -0.10869999974966049
          ]
        },
        {
          "atom_index": 2746,
          "name": "O",
          "element": "O",
          "coord": [
            1.9004000425338745,
            -0.20340000092983246,
            -0.18469999730587006
          ]
        },
        {
          "atom_index": 2747,
          "name": "CB",
          "element": "C",
          "coord": [
            1.8154000043869019,
            -0.49050000309944153,
            -0.1005999967455864
          ]
        },
        {
          "atom_index": 2748,
          "name": "CG",
          "element": "C",
          "coord": [
            1.923200011253357,
            -0.583299994468689,
            -0.1266999989748001
          ]
        },
        {
          "atom_index": 2749,
          "name": "CD1",
          "element": "C",
          "coord": [
            1.9644999504089355,
            -0.6729000210762024,
            -0.032600000500679016
          ]
        },
        {
          "atom_index": 2750,
          "name": "CD2",
          "element": "C",
          "coord": [
            1.9922000169754028,
            -0.5782999992370605,
            -0.2459000051021576
          ]
        },
        {
          "atom_index": 2751,
          "name": "CE1",
          "element": "C",
          "coord": [
            2.071700096130371,
            -0.7565000057220459,
            -0.05299999937415123
          ]
        },
        {
          "atom_index": 2752,
          "name": "CE2",
          "element": "C",
          "coord": [
            2.1012001037597656,
            -0.6571999788284302,
            -0.26420000195503235
          ]
        },
        {
          "atom_index": 2753,
          "name": "CZ",
          "element": "C",
          "coord": [
            2.1389999389648438,
            -0.7488999962806702,
            -0.17260000109672546
          ]
        }
      ]
    },
    {
      "id": "H:147",
      "chain": "H",
      "resseq": 147,
      "icode": "",
      "resname": "PRO",
      "hetflag": " ",
      "sasa": 0.0,
      "atoms": [
        {
          "atom_index": 2754,
          "name": "N",
          "element": "N",
          "coord": [
            2.0810000896453857,
            -0.28999999165534973,
            -0.09730000048875809
          ]
        },
        {
          "atom_index": 2755,
          "name": "CA",
          "element": "C",
          "coord": [
            2.1665000915527344,
            -0.35030001401901245,
            0.001500000013038516
          ]
        },
        {
          "atom_index": 2756,
          "name": "C",
          "element": "C",
          "coord": [
            2.1712000370025635,
            -0.2599000036716461,
            0.12549999356269836
          ]
        },
        {
          "atom_index": 2757,
          "name": "O",
          "element": "O",
          "coord": [
            2.108299970626831,
            -0.15029999613761902,
            0.12620000541210175
          ]
        },
        {
          "atom_index": 2758,
          "name": "CB",
          "element": "C",
          "coord": [
            2.301800012588501,
            -0.35370001196861267,
            -0.0689999982714653
          ]
        },
        {
          "atom_index": 2759,
          "name": "CG",
          "element": "C",
          "coord": [
            2.296600103378296,
            -0.2272000014781952,
            -0.14820000529289246
          ]
        },
        {
          "atom_index": 2760,
          "name": "CD",
          "element": "C",
          "coord": [
            2.158799886703491,
            -0.22460000216960907,
            -0.20319999754428864
          ]
        }
      ]
    },
    {
      "id": "H:148",
      "chain": "H",
      "resseq": 148,
      "icode": "",
      "resname": "GLU",
      "hetflag": " ",
      "sasa": 0.0,
      "atoms": [
        {
          "atom_index": 2761,
          "name": "N",
          "element": "N",
          "coord": [
            2.2506000995635986,
            -0.30309998989105225,
            0.21950000524520874
          ]
        },
        {
          "atom_index": 2762,
          "name": "CA",
          "element": "C",
          "coord": [
            2.2915000915527344,
            -0.2134999930858612,
            0.32910001277923584
          ]
        },
        {
          "atom_index": 2763,
          "name": "C",
          "element": "C",
          "coord": [
            2.3854000568389893,
            -0.10790000110864639,
            0.27390000224113464
          ]
        },
        {
          "atom_index": 2764,
          "name": "O",
          "element": "O",
          "coord": [
            2.4500999450683594,
            -0.1266999989748001,
            0.16920000314712524
          ]
        },
        {
          "atom_index": 2765,
          "name": "CB",
          "element": "C",
          "coord": [
            2.3640999794006348,
            -0.2921999990940094,
            0.43369999527931213
          ]
        },
        {
          "atom_index": 2766,
          "name": "CG",
          "element": "C",
          "coord": [
            2.2802000045776367,
            -0.4034000039100647,
            0.49390000104904175
          ]
        },
        {
          "atom_index": 2767,
          "name": "CD",
          "element": "C",
          "coord": [
            2.328000068664551,
            -0.45089998841285706,
            0.6266000270843506
          ]
        },
        {
          "atom_index": 2768,
          "name": "OE1",
          "element": "O",
          "coord": [
            2.279400110244751,
            -0.3950999975204468,
            0.7268000245094299
          ]
        },
        {
          "atom_index": 2769,
          "name": "OE2",
          "element": "O",
          "coord": [
            2.408900022506714,
            -0.5475999712944031,
            0.6291999816894531
          ]
        }
      ]
    },
    {
      "id": "H:149",
      "chain": "H",
      "resseq": 149,
      "icode": "",
      "resname": "PRO",
      "hetflag": " ",
      "sasa": 0.0,
      "atoms": [
        {
          "atom_index": 2770,
          "name": "N",
          "element": "N",
          "coord": [
            2.3954999446868896,
            0.0052999998442828655,
            0.3440000116825104
          ]
        },
        {
          "atom_index": 2771,
          "name": "CA",
          "element": "C",
          "coord": [
            2.330199956893921,
            0.03889999911189079,
            0.4700999855995178
          ]
        },
        {
          "atom_index": 2772,
          "name": "C",
          "element": "C",
          "coord": [
            2.224299907684326,
            0.14270000159740448,
            0.4560000002384186
          ]
        },
        {
          "atom_index": 2773,
          "name": "O",
          "element": "O",
          "coord": [
            2.203399896621704,
            0.20059999823570251,
            0.3537999987602234
          ]
        },
        {
          "atom_index": 2774,
          "name": "CB",
          "element": "C",
          "coord": [
            2.4463999271392822,
            0.10260000079870224,
            0.5494999885559082
          ]
        },
        {
          "atom_index": 2775,
          "name": "CG",
          "element": "C",
          "coord": [
            2.518699884414673,
            0.1762000024318695,
            0.4481000006198883
          ]
        },
        {
          "atom_index": 2776,
          "name": "CD",
          "element": "C",
          "coord": [
            2.5032999515533447,
            0.10220000147819519,
            0.3181999921798706
          ]
        }
      ]
    },
    {
      "id": "H:150",
      "chain": "H",
      "resseq": 150,
      "icode": "",
      "resname": "VAL",
      "hetflag": " ",
      "sasa": 0.0,
      "atoms": [
        {
          "atom_index": 2777,
          "name": "N",
          "element": "N",
          "coord": [
            2.152899980545044,
            0.1657000035047531,
            0.5669000148773193
          ]
        },
        {
          "atom_index": 2778,
          "name": "CA",
          "element": "C",
          "coord": [
            2.0827999114990234,
            0.2888999879360199,
            0.5777000188827515
          ]
        },
        {
          "atom_index": 2779,
          "name": "C",
          "element": "C",
          "coord": [
            2.1356000900268555,
            0.36230000853538513,
            0.703499972820282
          ]
        },
        {
          "atom_index": 2780,
          "name": "O",
          "element": "O",
          "coord": [
            2.186300039291382,
            0.2985000014305115,
            0.7943999767303467
          ]
        },
        {
          "atom_index": 2781,
          "name": "CB",
          "element": "C",
          "coord": [
            1.9283000230789185,
            0.27639999985694885,
            0.5878000259399414
          ]
        },
        {
          "atom_index": 2782,
          "name": "CG1",
          "element": "C",
          "coord": [
            1.8629000186920166,
            0.19589999318122864,
            0.47870001196861267
          ]
        },
        {
          "atom_index": 2783,
          "name": "CG2",
          "element": "C",
          "coord": [
            1.888700008392334,
            0.22390000522136688,
            0.7177000045776367
          ]
        }
      ]
    },
    {
      "id": "H:151",
      "chain": "H",
      "resseq": 151,
      "icode": "",
      "resname": "THR",
      "hetflag": " ",
      "sasa": 0.0,
      "atoms": [
        {
          "atom_index": 2784,
          "name": "N",
          "element": "N",
          "coord": [
            2.116300106048584,
            0.4925999939441681,
            0.7063000202178955
          ]
        },
        {
          "atom_index": 2785,
          "name": "CA",
          "element": "C",
          "coord": [
            2.1375999450683594,
            0.5669000148773193,
            0.8317999839782715
          ]
        },
        {
          "atom_index": 2786,
          "name": "C",
          "element": "C",
          "coord": [
            2.016900062561035,
            0.6421999931335449,
            0.8727999925613403
          ]
        },
        {
          "atom_index": 2787,
          "name": "O",
          "element": "O",
          "coord": [
            1.9422999620437622,
            0.6876000165939331,
            0.7871999740600586
          ]
        },
        {
          "atom_index": 2788,
          "name": "CB",
          "element": "C",
          "coord": [
            2.255199909210205,
            0.6650999784469604,
            0.8155999779701233
          ]
        },
        {
          "atom_index": 2789,
          "name": "OG1",
          "element": "O",
          "coord": [
            2.232800006866455,
            0.7511000037193298,
            0.7031999826431274
          ]
        },
        {
          "atom_index": 2790,
          "name": "CG2",
          "element": "C",
          "coord": [
            2.377500057220459,
            0.585099995136261,
            0.7975999712944031
          ]
        }
      ]
    },
    {
      "id": "H:152",
      "chain": "H",
      "resseq": 152,
      "icode": "",
      "resname": "VAL",
      "hetflag": " ",
      "sasa": 0.0,
      "atoms": [
        {
          "atom_index": 2791,
          "name": "N",
          "element": "N",
          "coord": [
            2.0011000633239746,
            0.6582000255584717,
            1.0052000284194946
          ]
        },
        {
          "atom_index": 2792,
          "name": "CA",
          "element": "C",
          "coord": [
            1.8885999917984009,
            0.7297000288963318,
            1.0556000471115112
          ]
        },
        {
          "atom_index": 2793,
          "name": "C",
          "element": "C",
          "coord": [
            1.9394999742507935,
            0.8367999792098999,
            1.1519999504089355
          ]
        },
        {
          "atom_index": 2794,
          "name": "O",
          "element": "O",
          "coord": [
            2.023200035095215,
            0.8057000041007996,
            1.2390999794006348
          ]
        },
        {
          "atom_index": 2795,
          "name": "CB",
          "element": "C",
          "coord": [
            1.7962000370025635,
            0.6380000114440918,
            1.1339999437332153
          ]
        },
        {
          "atom_index": 2796,
          "name": "CG1",
          "element": "C",
          "coord": [
            1.673200011253357,
            0.7135999798774719,
            1.173699975013733
          ]
        },
        {
          "atom_index": 2797,
          "name": "CG2",
          "element": "C",
          "coord": [
            1.7553999423980713,
            0.5180000066757202,
            1.0458999872207642
          ]
        }
      ]
    },
    {
      "id": "H:153",
      "chain": "H",
      "resseq": 153,
      "icode": "",
      "resname": "LYS",
      "hetflag": " ",
      "sasa": 0.0,
      "atoms": [
        {
          "atom_index": 2798,
          "name": "N",
          "element": "N",
          "coord": [
            1.8932000398635864,
            0.9577999711036682,
            1.1288000345230103
          ]
        },
        {
          "atom_index": 2799,
          "name": "CA",
          "element": "C",
          "coord": [
            1.9138000011444092,
            1.0700000524520874,
            1.219499945640564
          ]
        },
        {
          "atom_index": 2800,
          "name": "C",
          "element": "C",
          "coord": [
            1.7785999774932861,
            1.1246999502182007,
            1.267199993133545
          ]
        },
        {
          "atom_index": 2801,
          "name": "O",
          "element": "O",
          "coord": [
            1.6759999990463257,
            1.093999981880188,
            1.2096999883651733
          ]
        },
        {
          "atom_index": 2802,
          "name": "CB",
          "element": "C",
          "coord": [
            1.9930000305175781,
            1.1820000410079956,
            1.1461000442504883
          ]
        },
        {
          "atom_index": 2803,
          "name": "CG",
          "element": "C",
          "coord": [
            2.1380999088287354,
            1.1447999477386475,
            1.1216000318527222
          ]
        },
        {
          "atom_index": 2804,
          "name": "CD",
          "element": "C",
          "coord": [
            2.2177999019622803,
            1.261299967765808,
            1.0611000061035156
          ]
        },
        {
          "atom_index": 2805,
          "name": "CE",
          "element": "C",
          "coord": [
            2.3643999099731445,
            1.2628999948501587,
            1.1075999736785889
          ]
        },
        {
          "atom_index": 2806,
          "name": "NZ",
          "element": "N",
          "coord": [
            2.427799940109253,
            1.4003000259399414,
            1.1100000143051147
          ]
        }
      ]
    },
    {
      "id": "H:154",
      "chain": "H",
      "resseq": 154,
      "icode": "",
      "resname": "TRP",
      "hetflag": " ",
      "sasa": 0.0,
      "atoms": [
        {
          "atom_index": 2807,
          "name": "N",
          "element": "N",
          "coord": [
            1.7819000482559204,
            1.2073999643325806,
            1.3733999729156494
          ]
        },
        {
          "atom_index": 2808,
          "name": "CA",
          "element": "C",
          "coord": [
            1.6615999937057495,
            1.2687000036239624,
            1.429900050163269
          ]
        },
        {
          "atom_index": 2809,
          "name": "C",
          "element": "C",
          "coord": [
            1.6864999532699585,
            1.4184999465942383,
            1.4306000471115112
          ]
        },
        {
          "atom_index": 2810,
          "name": "O",
          "element": "O",
          "coord": [
            1.7913000583648682,
            1.4621000289916992,
            1.4754999876022339
          ]
        },
        {
          "atom_index": 2811,
          "name": "CB",
          "element": "C",
          "coord": [
            1.6302000284194946,
            1.214900016784668,
            1.5677000284194946
          ]
        },
        {
          "atom_index": 2812,
          "name": "CG",
          "element": "C",
          "coord": [
            1.5827000141143799,
            1.0729000568389893,
            1.559499979019165
          ]
        },
        {
          "atom_index": 2813,
          "name": "CD1",
          "element": "C",
          "coord": [
            1.6593999862670898,
            0.9628000259399414,
            1.5633000135421753
          ]
        },
        {
          "atom_index": 2814,
          "name": "CD2",
          "element": "C",
          "coord": [
            1.4491000175476074,
            1.0300999879837036,
            1.5470000505447388
          ]
        },
        {
          "atom_index": 2815,
          "name": "NE1",
          "element": "N",
          "coord": [
            1.5809999704360962,
            0.8482000231742859,
            1.5491000413894653
          ]
        },
        {
          "atom_index": 2816,
          "name": "CE2",
          "element": "C",
          "coord": [
            1.4493999481201172,
            0.8895999789237976,
            1.5399999618530273
          ]
        },
        {
          "atom_index": 2817,
          "name": "CE3",
          "element": "C",
          "coord": [
            1.3277000188827515,
            1.098099946975708,
            1.534999966621399
          ]
        },
        {
          "atom_index": 2818,
          "name": "CZ2",
          "element": "C",
          "coord": [
            1.333299994468689,
            0.817300021648407,
            1.5246000289916992
          ]
        },
        {
          "atom_index": 2819,
          "name": "CZ3",
          "element": "C",
          "coord": [
            1.2111999988555908,
            1.0253000259399414,
            1.5236999988555908
          ]
        },
        {
          "atom_index": 2820,
          "name": "CH2",
          "element": "C",
          "coord": [
            1.2146999835968018,
            0.885200023651123,
            1.5156999826431274
          ]
        }
      ]
    },
    {
      "id": "H:155",
      "chain": "H",
      "resseq": 155,
      "icode": "",
      "resname": "ASN",
      "hetflag": " ",
      "sasa": 0.0,
      "atoms": [
        {
          "atom_index": 2821,
          "name": "N",
          "element": "N",
          "coord": [
            1.5886000394821167,
            1.4872000217437744,
            1.3776999711990356
          ]
        },
        {
          "atom_index": 2822,
          "name": "CA",
          "element": "C",
          "coord": [
            1.593999981880188,
            1.6367000341415405,
            1.3555999994277954
          ]
        },
        {
          "atom_index": 2823,
          "name": "C",
          "element": "C",
          "coord": [
            1.729099988937378,
            1.673799991607666,
            1.295199990272522
          ]
        },
        {
          "atom_index": 2824,
          "name": "O",
          "element": "O",
          "coord": [
            1.8035999536514282,
            1.7623000144958496,
            1.3472000360488892
          ]
        },
        {
          "atom_index": 2825,
          "name": "CB",
          "element": "C",
          "coord": [
            1.5724999904632568,
            1.7059999704360962,
            1.483199954032898
          ]
        },
        {
          "atom_index": 2826,
          "name": "CG",
          "element": "C",
          "coord": [
            1.4286999702453613,
            1.6957000494003296,
            1.531999945640564
          ]
        },
        {
          "atom_index": 2827,
          "name": "OD1",
          "element": "O",
          "coord": [
            1.3406000137329102,
            1.652899980545044,
            1.458400011062622
          ]
        },
        {
          "atom_index": 2828,
          "name": "ND2",
          "element": "N",
          "coord": [
            1.4052000045776367,
            1.7411999702453613,
            1.6545000076293945
          ]
        }
      ]
    },
    {
      "id": "H:156",
      "chain": "H",
      "resseq": 156,
      "icode": "",
      "resname": "TYR",
      "hetflag": " ",
      "sasa": 1.7803840637207031,
      "atoms": [
        {
          "atom_index": 2829,
          "name": "N",
          "element": "N",
          "coord": [
            1.759600043296814,
            1.6064000129699707,
            1.184399962425232
          ]
        },
        {
          "atom_index": 2830,
          "name": "CA",
          "element": "C",
          "coord": [
            1.8854000568389893,
            1.627500057220459,
            1.108199954032898
          ]
        },
        {
          "atom_index": 2831,
          "name": "C",
          "element": "C",
          "coord": [
            2.0120999813079834,
            1.611199975013733,
            1.1908999681472778
          ]
        },
        {
          "atom_index": 2832,
          "name": "O",
          "element": "O",
          "coord": [
            2.1157000064849854,
            1.674399971961975,
            1.1550999879837036
          ]
        },
        {
          "atom_index": 2833,
          "name": "CB",
          "element": "C",
          "coord": [
            1.8853000402450562,
            1.7689000368118286,
            1.045199990272522
          ]
        },
        {
          "atom_index": 2834,
          "name": "CG",
          "element": "C",
          "coord": [
            1.7662999629974365,
            1.7960000038146973,
            0.964900016784668
          ]
        },
        {
          "atom_index": 2835,
          "name": "CD1",
          "element": "C",
          "coord": [
            1.6526000499725342,
            1.8560999631881714,
            1.0232000350952148
          ]
        },
        {
          "atom_index": 2836,
          "name": "CD2",
          "element": "C",
          "coord": [
            1.7611000537872314,
            1.7618000507354736,
            0.8306000232696533
          ]
        },
        {
          "atom_index": 2837,
          "name": "CE1",
          "element": "C",
          "coord": [
            1.5367000102996826,
            1.8805999755859375,
            0.9484000205993652
          ]
        },
        {
          "atom_index": 2838,
          "name": "CE2",
          "element": "C",
          "coord": [
            1.6469000577926636,
            1.7905000448226929,
            0.7538999915122986
          ]
        },
        {
          "atom_index": 2839,
          "name": "CZ",
          "element": "C",
          "coord": [
            1.534500002861023,
            1.8459999561309814,
            0.8129000067710876
          ]
        },
        {
          "atom_index": 2840,
          "name": "OH",
          "element": "O",
          "coord": [
            1.4200999736785889,
            1.8731000423431396,
            0.7397000193595886
          ]
        }
      ]
    },
    {
      "id": "H:157",
      "chain": "H",
      "resseq": 157,
      "icode": "",
      "resname": "GLY",
      "hetflag": " ",
      "sasa": 0.0,
      "atoms": [
        {
          "atom_index": 2841,
          "name": "N",
          "element": "N",
          "coord": [
            2.011699914932251,
            1.5374000072479248,
            1.3021999597549438
          ]
        },
        {
          "atom_index": 2842,
          "name": "CA",
          "element": "C",
          "coord": [
            2.131200075149536,
            1.5147000551223755,
            1.382599949836731
          ]
        },
        {
          "atom_index": 2843,
          "name": "C",
          "element": "C",
          "coord": [
            2.134500026702881,
            1.594599962234497,
            1.5126999616622925
          ]
        },
        {
          "atom_index": 2844,
          "name": "O",
          "element": "O",
          "coord": [
            2.206700086593628,
            1.5621999502182007,
            1.6086000204086304
          ]
        }
      ]
    },
    {
      "id": "H:158",
      "chain": "H",
      "resseq": 158,
      "icode": "",
      "resname": "ALA",
      "hetflag": " ",
      "sasa": 0.2581236958503723,
      "atoms": [
        {
          "atom_index": 2845,
          "name": "N",
          "element": "N",
          "coord": [
            2.04830002784729,
            1.6931999921798706,
            1.5189000368118286
          ]
        },
        {
          "atom_index": 2846,
          "name": "CA",
          "element": "C",
          "coord": [
            2.0374999046325684,
            1.77839994430542,
            1.6358000040054321
          ]
        },
        {
          "atom_index": 2847,
          "name": "C",
          "element": "C",
          "coord": [
            1.9823999404907227,
            1.7079999446868896,
            1.7589999437332153
          ]
        },
        {
          "atom_index": 2848,
          "name": "O",
          "element": "O",
          "coord": [
            2.0220999717712402,
            1.7346999645233154,
            1.871399998664856
          ]
        },
        {
          "atom_index": 2849,
          "name": "CB",
          "element": "C",
          "coord": [
            1.9539999961853027,
            1.8974000215530396,
            1.5996999740600586
          ]
        }
      ]
    },
    {
      "id": "H:159",
      "chain": "H",
      "resseq": 159,
      "icode": "",
      "resname": "LEU",
      "hetflag": " ",
      "sasa": 0.0,
      "atoms": [
        {
          "atom_index": 2850,
          "name": "N",
          "element": "N",
          "coord": [
            1.8949999809265137,
            1.610700011253357,
            1.7374000549316406
          ]
        },
        {
          "atom_index": 2851,
          "name": "CA",
          "element": "C",
          "coord": [
            1.8442000150680542,
            1.531000018119812,
            1.8457000255584717
          ]
        },
        {
          "atom_index": 2852,
          "name": "C",
          "element": "C",
          "coord": [
            1.9292999505996704,
            1.4018000364303589,
            1.8482999801635742
          ]
        },
        {
          "atom_index": 2853,
          "name": "O",
          "element": "O",
          "coord": [
            1.9168000221252441,
            1.3188999891281128,
            1.7581000328063965
          ]
        },
        {
          "atom_index": 2854,
          "name": "CB",
          "element": "C",
          "coord": [
            1.6967999935150146,
            1.5080000162124634,
            1.8171000480651855
          ]
        },
        {
          "atom_index": 2855,
          "name": "CG",
          "element": "C",
          "coord": [
            1.6007000207901,
            1.4997999668121338,
            1.9342999458312988
          ]
        },
        {
          "atom_index": 2856,
          "name": "CD1",
          "element": "C",
          "coord": [
            1.479699969291687,
            1.4172999858856201,
            1.8913999795913696
          ]
        },
        {
          "atom_index": 2857,
          "name": "CD2",
          "element": "C",
          "coord": [
            1.6639000177383423,
            1.4493000507354736,
            2.0631000995635986
          ]
        }
      ]
    },
    {
      "id": "H:160",
      "chain": "H",
      "resseq": 160,
      "icode": "",
      "resname": "SER",
      "hetflag": " ",
      "sasa": 0.0,
      "atoms": [
        {
          "atom_index": 2858,
          "name": "N",
          "element": "N",
          "coord": [
            2.021199941635132,
            1.3926000595092773,
            1.9437999725341797
          ]
        },
        {
          "atom_index": 2859,
          "name": "CA",
          "element": "C",
          "coord": [
            2.1182000637054443,
            1.2812999486923218,
            1.9562000036239624
          ]
        },
        {
          "atom_index": 2860,
          "name": "C",
          "element": "C",
          "coord": [
            2.1108999252319336,
            1.2044999599456787,
            2.085099935531616
          ]
        },
        {
          "atom_index": 2861,
          "name": "O",
          "element": "O",
          "coord": [
            2.1347999572753906,
            1.0830999612808228,
            2.0869998931884766
          ]
        },
        {
          "atom_index": 2862,
          "name": "CB",
          "element": "C",
          "coord": [
            2.2597999572753906,
            1.3348000049591064,
            1.9362000226974487
          ]
        },
        {
          "atom_index": 2863,
          "name": "OG",
          "element": "O",
          "coord": [
            2.2795000076293945,
            1.4375,
            2.029599905014038
          ]
        }
      ]
    },
    {
      "id": "H:161",
      "chain": "H",
      "resseq": 161,
      "icode": "",
      "resname": "SER",
      "hetflag": " ",
      "sasa": 0.0,
      "atoms": [
        {
          "atom_index": 2864,
          "name": "N",
          "element": "N",
          "coord": [
            2.077199935913086,
            1.2710000276565552,
            2.1947999000549316
          ]
        },
        {
          "atom_index": 2865,
          "name": "CA",
          "element": "C",
          "coord": [
            2.0724000930786133,
            1.2020000219345093,
            2.3203001022338867
          ]
        },
        {
          "atom_index": 2866,
          "name": "C",
          "element": "C",
          "coord": [
            1.9467999935150146,
            1.117799997329712,
            2.3192999362945557
          ]
        },
        {
          "atom_index": 2867,
          "name": "O",
          "element": "O",
          "coord": [
            1.8428000211715698,
            1.1611000299453735,
            2.272200107574463
          ]
        },
        {
          "atom_index": 2868,
          "name": "CB",
          "element": "C",
          "coord": [
            2.0690999031066895,
            1.301300048828125,
            2.4372000694274902
          ]
        },
        {
          "atom_index": 2869,
          "name": "OG",
          "element": "O",
          "coord": [
            1.9394999742507935,
            1.3560999631881714,
            2.4470999240875244
          ]
        }
      ]
    },
    {
      "id": "H:162",
      "chain": "H",
      "resseq": 162,
      "icode": "",
      "resname": "GLY",
      "hetflag": " ",
      "sasa": 0.0,
      "atoms": [
        {
          "atom_index": 2870,
          "name": "N",
          "element": "N",
          "coord": [
            1.9579999446868896,
            0.9970999956130981,
            2.3675999641418457
          ]
        },
        {
          "atom_index": 2871,
          "name": "CA",
          "element": "C",
          "coord": [
            1.8402999639511108,
            0.9150000214576721,
            2.3817999362945557
          ]
        },
        {
          "atom_index": 2872,
          "name": "C",
          "element": "C",
          "coord": [
            1.7991000413894653,
            0.8416000008583069,
            2.2523999214172363
          ]
        },
        {
          "atom_index": 2873,
          "name": "O",
          "element": "O",
          "coord": [
            1.6937999725341797,
            0.7768999934196472,
            2.2479000091552734
          ]
        }
      ]
    },
    {
      "id": "H:163",
      "chain": "H",
      "resseq": 163,
      "icode": "",
      "resname": "VAL",
      "hetflag": " ",
      "sasa": 0.0,
      "atoms": [
        {
          "atom_index": 2874,
          "name": "N",
          "element": "N",
          "coord": [
            1.8832000494003296,
            0.8464999794960022,
            2.150899887084961
          ]
        },
        {
          "atom_index": 2875,
          "name": "CA",
          "element": "C",
          "coord": [
            1.856600046157837,
            0.7753999829292297,
            2.017400026321411
          ]
        },
        {
          "atom_index": 2876,
          "name": "C",
          "element": "C",
          "coord": [
            1.9093999862670898,
            0.6347000002861023,
            2.025899887084961
          ]
        },
        {
          "atom_index": 2877,
          "name": "O",
          "element": "O",
          "coord": [
            2.0195000171661377,
            0.6093999743461609,
            2.0822999477386475
          ]
        },
        {
          "atom_index": 2878,
          "name": "CB",
          "element": "C",
          "coord": [
            1.9255000352859497,
            0.8398000001907349,
            1.9040000438690186
          ]
        },
        {
          "atom_index": 2879,
          "name": "CG1",
          "element": "C",
          "coord": [
            1.9091999530792236,
            0.7631000280380249,
            1.7736999988555908
          ]
        },
        {
          "atom_index": 2880,
          "name": "CG2",
          "element": "C",
          "coord": [
            1.8703999519348145,
            0.9800999760627747,
            1.8838000297546387
          ]
        }
      ]
    },
    {
      "id": "H:164",
      "chain": "H",
      "resseq": 164,
      "icode": "",
      "resname": "ARG",
      "hetflag": " ",
      "sasa": 0.0,
      "atoms": [
        {
          "atom_index": 2881,
          "name": "N",
          "element": "N",
          "coord": [
            1.825600028038025,
            0.5436000227928162,
            1.9872000217437744
          ]
        },
        {
          "atom_index": 2882,
          "name": "CA",
          "element": "C",
          "coord": [
            1.8592000007629395,
            0.40459999442100525,
            1.9875999689102173
          ]
        },
        {
          "atom_index": 2883,
          "name": "C",
          "element": "C",
          "coord": [
            1.8213000297546387,
            0.3384999930858612,
            1.8535000085830688
          ]
        },
        {
          "atom_index": 2884,
          "name": "O",
          "element": "O",
          "coord": [
            1.7024999856948853,
            0.33469998836517334,
            1.8186999559402466
          ]
        },
        {
          "atom_index": 2885,
          "name": "CB",
          "element": "C",
          "coord": [
            1.781999945640564,
            0.32829999923706055,
            2.097599983215332
          ]
        },
        {
          "atom_index": 2886,
          "name": "CG",
          "element": "C",
          "coord": [
            1.8021999597549438,
            0.3792000114917755,
            2.2411999702453613
          ]
        },
        {
          "atom_index": 2887,
          "name": "CD",
          "element": "C",
          "coord": [
            1.9354000091552734,
            0.33739998936653137,
            2.2839999198913574
          ]
        },
        {
          "atom_index": 2888,
          "name": "NE",
          "element": "N",
          "coord": [
            1.9615000486373901,
            0.3781999945640564,
            2.4242000579833984
          ]
        },
        {
          "atom_index": 2889,
          "name": "CZ",
          "element": "C",
          "coord": [
            2.0202999114990234,
            0.4925999939441681,
            2.460400104522705
          ]
        },
        {
          "atom_index": 2890,
          "name": "NH1",
          "element": "N",
          "coord": [
            2.057499885559082,
            0.5846999883651733,
            2.3731000423431396
          ]
        },
        {
          "atom_index": 2891,
          "name": "NH2",
          "element": "N",
          "coord": [
            2.0445001125335693,
            0.5126000046730042,
            2.587599992752075
          ]
        }
      ]
    },
    {
      "id": "H:165",
      "chain": "H",
      "resseq": 165,
      "icode": "",
      "resname": "THR",
      "hetflag": " ",
      "sasa": 0.0,
      "atoms": [
        {
          "atom_index": 2892,
          "name": "N",
          "element": "N",
          "coord": [
            1.9206000566482544,
            0.29339998960494995,
            1.7763999700546265
          ]
        },
        {
          "atom_index": 2893,
          "name": "CA",
          "element": "C",
          "coord": [
            1.8981000185012817,
            0.23240000009536743,
            1.6471999883651733
          ]
        },
        {
          "atom_index": 2894,
          "name": "C",
          "element": "C",
          "coord": [
            1.9436999559402466,
            0.0908999964594841,
            1.6466000080108643
          ]
        },
        {
          "atom_index": 2895,
          "name": "O",
          "element": "O",
          "coord": [
            2.0617001056671143,
            0.0625,
            1.6720000505447388
          ]
        },
        {
          "atom_index": 2896,
          "name": "CB",
          "element": "C",
          "coord": [
            1.9696999788284302,
            0.3151000142097473,
            1.5356999635696411
          ]
        },
        {
          "atom_index": 2897,
          "name": "OG1",
          "element": "O",
          "coord": [
            1.9241000413894653,
            0.4551999866962433,
            1.537600040435791
          ]
        },
        {
          "atom_index": 2898,
          "name": "CG2",
          "element": "C",
          "coord": [
            1.9358999729156494,
            0.2578999996185303,
            1.402400016784668
          ]
        }
      ]
    },
    {
      "id": "H:166",
      "chain": "H",
      "resseq": 166,
      "icode": "",
      "resname": "VAL",
      "hetflag": " ",
      "sasa": 0.0,
      "atoms": [
        {
          "atom_index": 2899,
          "name": "N",
          "element": "N",
          "coord": [
            1.8514000177383423,
            -0.0032999999821186066,
            1.631500005722046
          ]
        },
        {
          "atom_index": 2900,
          "name": "CA",
          "element": "C",
          "coord": [
            1.8841999769210815,
            -0.14030000567436218,
            1.6366000175476074
          ]
        },
        {
          "atom_index": 2901,
          "name": "C",
          "element": "C",
          "coord": [
            1.9559999704360962,
            -0.18379999697208405,
            1.5078999996185303
          ]
        },
        {
          "atom_index": 2902,
          "name": "O",
          "element": "O",
          "coord": [
            1.9459999799728394,
            -0.12099999934434891,
            1.4002000093460083
          ]
        },
        {
          "atom_index": 2903,
          "name": "CB",
          "element": "C",
          "coord": [
            1.7652000188827515,
            -0.23080000281333923,
            1.666700005531311
          ]
        },
        {
          "atom_index": 2904,
          "name": "CG1",
          "element": "C",
          "coord": [
            1.7010999917984009,
            -0.20029999315738678,
            1.8020000457763672
          ]
        },
        {
          "atom_index": 2905,
          "name": "CG2",
          "element": "C",
          "coord": [
            1.6629999876022339,
            -0.22059999406337738,
            1.555899977684021
          ]
        }
      ]
    },
    {
      "id": "H:167",
      "chain": "H",
      "resseq": 167,
      "icode": "",
      "resname": "SER",
      "hetflag": " ",
      "sasa": 0.0,
      "atoms": [
        {
          "atom_index": 2906,
          "name": "N",
          "element": "N",
          "coord": [
            2.0251998901367188,
            -0.2955999970436096,
            1.5191999673843384
          ]
        },
        {
          "atom_index": 2907,
          "name": "CA",
          "element": "C",
          "coord": [
            2.083199977874756,
            -0.36169999837875366,
            1.401900053024292
          ]
        },
        {
          "atom_index": 2908,
          "name": "C",
          "element": "C",
          "coord": [
            1.9840999841690063,
            -0.3968000113964081,
            1.2991000413894653
          ]
        },
        {
          "atom_index": 2909,
          "name": "O",
          "element": "O",
          "coord": [
            1.871000051498413,
            -0.4397999942302704,
            1.3280999660491943
          ]
        },
        {
          "atom_index": 2910,
          "name": "CB",
          "element": "C",
          "coord": [
            2.1547000408172607,
            -0.4860000014305115,
            1.4479999542236328
          ]
        },
        {
          "atom_index": 2911,
          "name": "OG",
          "element": "O",
          "coord": [
            2.271399974822998,
            -0.4449000060558319,
            1.5198999643325806
          ]
        }
      ]
    },
    {
      "id": "H:168",
      "chain": "H",
      "resseq": 168,
      "icode": "",
      "resname": "SER",
      "hetflag": " ",
      "sasa": 0.0,
      "atoms": [
        {
          "atom_index": 2912,
          "name": "N",
          "element": "N",
          "coord": [
            2.030600070953369,
            -0.3917999863624573,
            1.1735999584197998
          ]
        },
        {
          "atom_index": 2913,
          "name": "CA",
          "element": "C",
          "coord": [
            1.9478000402450562,
            -0.44269999861717224,
            1.0642999410629272
          ]
        },
        {
          "atom_index": 2914,
          "name": "C",
          "element": "C",
          "coord": [
            1.9321999549865723,
            -0.5978000164031982,
            1.0760999917984009
          ]
        },
        {
          "atom_index": 2915,
          "name": "O",
          "element": "O",
          "coord": [
            2.0107998847961426,
            -0.6662999987602234,
            1.1407999992370605
          ]
        },
        {
          "atom_index": 2916,
          "name": "CB",
          "element": "C",
          "coord": [
            2.012700080871582,
            -0.4066999852657318,
            0.9312999844551086
          ]
        },
        {
          "atom_index": 2917,
          "name": "OG",
          "element": "O",
          "coord": [
            2.1317999362945557,
            -0.4812000095844269,
            0.9251999855041504
          ]
        }
      ]
    },
    {
      "id": "H:169",
      "chain": "H",
      "resseq": 169,
      "icode": "",
      "resname": "VAL",
      "hetflag": " ",
      "sasa": 0.0,
      "atoms": [
        {
          "atom_index": 2918,
          "name": "N",
          "element": "N",
          "coord": [
            1.823799967765808,
            -0.6456999778747559,
            1.0210000276565552
          ]
        },
        {
          "atom_index": 2919,
          "name": "CA",
          "element": "C",
          "coord": [
            1.7898000478744507,
            -0.7875999808311462,
            1.0184999704360962
          ]
        },
        {
          "atom_index": 2920,
          "name": "C",
          "element": "C",
          "coord": [
            1.7489999532699585,
            -0.817300021648407,
            0.8774999976158142
          ]
        },
        {
          "atom_index": 2921,
          "name": "O",
          "element": "O",
          "coord": [
            1.6771999597549438,
            -0.7416999936103821,
            0.8105000257492065
          ]
        },
        {
          "atom_index": 2922,
          "name": "CB",
          "element": "C",
          "coord": [
            1.6777000427246094,
            -0.8292999863624573,
            1.1141999959945679
          ]
        },
        {
          "atom_index": 2923,
          "name": "CG1",
          "element": "C",
          "coord": [
            1.7232999801635742,
            -0.8159999847412109,
            1.2589999437332153
          ]
        },
        {
          "atom_index": 2924,
          "name": "CG2",
          "element": "C",
          "coord": [
            1.5532000064849854,
            -0.7483000159263611,
            1.0908000469207764
          ]
        }
      ]
    },
    {
      "id": "H:170",
      "chain": "H",
      "resseq": 170,
      "icode": "",
      "resname": "LEU",
      "hetflag": " ",
      "sasa": 0.0,
      "atoms": [
        {
          "atom_index": 2925,
          "name": "N",
          "element": "N",
          "coord": [
            1.7968000173568726,
            -0.9327999949455261,
            0.8305000066757202
          ]
        },
        {
          "atom_index": 2926,
          "name": "CA",
          "element": "C",
          "coord": [
            1.7761000394821167,
            -0.9753999710083008,
            0.6934000253677368
          ]
        },
        {
          "atom_index": 2927,
          "name": "C",
          "element": "C",
          "coord": [
            1.6715999841690063,
            -1.0852999687194824,
            0.6937999725341797
          ]
        },
        {
          "atom_index": 2928,
          "name": "O",
          "element": "O",
          "coord": [
            1.6856000423431396,
            -1.1856000423431396,
            0.7728000283241272
          ]
        },
        {
          "atom_index": 2929,
          "name": "CB",
          "element": "C",
          "coord": [
            1.9056999683380127,
            -1.038599967956543,
            0.6399000287055969
          ]
        },
        {
          "atom_index": 2930,
          "name": "CG",
          "element": "C",
          "coord": [
            1.895300030708313,
            -1.0994000434875488,
            0.5002999901771545
          ]
        },
        {
          "atom_index": 2931,
          "name": "CD1",
          "element": "C",
          "coord": [
            1.8717999458312988,
            -0.9937999844551086,
            0.3953000009059906
          ]
        },
        {
          "atom_index": 2932,
          "name": "CD2",
          "element": "C",
          "coord": [
            2.025399923324585,
            -1.1761000156402588,
            0.4713999927043915
          ]
        }
      ]
    },
    {
      "id": "H:171",
      "chain": "H",
      "resseq": 171,
      "icode": "",
      "resname": "GLN",
      "hetflag": " ",
      "sasa": 0.0,
      "atoms": [
        {
          "atom_index": 2933,
          "name": "N",
          "element": "N",
          "coord": [
            1.5712000131607056,
            -1.065600037574768,
            0.611299991607666
          ]
        },
        {
          "atom_index": 2934,
          "name": "CA",
          "element": "C",
          "coord": [
            1.4609999656677246,
            -1.160099983215332,
            0.6044999957084656
          ]
        },
        {
          "atom_index": 2935,
          "name": "C",
          "element": "C",
          "coord": [
            1.4111000299453735,
            -1.1577999591827393,
            0.4607999920845032
          ]
        },
        {
          "atom_index": 2936,
          "name": "O",
          "element": "O",
          "coord": [
            1.374899983406067,
            -1.0515999794006348,
            0.40470001101493835
          ]
        },
        {
          "atom_index": 2937,
          "name": "CB",
          "element": "C",
          "coord": [
            1.3417999744415283,
            -1.1305999755859375,
            0.7013999819755554
          ]
        },
        {
          "atom_index": 2938,
          "name": "CG",
          "element": "C",
          "coord": [
            1.24399995803833,
            -1.2483999729156494,
            0.6962000131607056
          ]
        },
        {
          "atom_index": 2939,
          "name": "CD",
          "element": "C",
          "coord": [
            1.1258000135421753,
            -1.2352999448776245,
            0.7851999998092651
          ]
        },
        {
          "atom_index": 2940,
          "name": "OE1",
          "element": "O",
          "coord": [
            1.075600028038025,
            -1.3348000049591064,
            0.8429999947547913
          ]
        },
        {
          "atom_index": 2941,
          "name": "NE2",
          "element": "N",
          "coord": [
            1.0822999477386475,
            -1.1145999431610107,
            0.8025000095367432
          ]
        }
      ]
    },
    {
      "id": "H:172",
      "chain": "H",
      "resseq": 172,
      "icode": "",
      "resname": "SER",
      "hetflag": " ",
      "sasa": 0.3211834132671356,
      "atoms": [
        {
          "atom_index": 2942,
          "name": "N",
          "element": "N",
          "coord": [
            1.4036999940872192,
            -1.2773000001907349,
            0.3991999924182892
          ]
        },
        {
          "atom_index": 2943,
          "name": "CA",
          "element": "C",
          "coord": [
            1.3492000102996826,
            -1.2913999557495117,
            0.26570001244544983
          ]
        },
        {
          "atom_index": 2944,
          "name": "C",
          "element": "C",
          "coord": [
            1.4235999584197998,
            -1.207200050354004,
            0.16290000081062317
          ]
        },
        {
          "atom_index": 2945,
          "name": "O",
          "element": "O",
          "coord": [
            1.3669999837875366,
            -1.173799991607666,
            0.05939999967813492
          ]
        },
        {
          "atom_index": 2946,
          "name": "CB",
          "element": "C",
          "coord": [
            1.1984000205993652,
            -1.2656999826431274,
            0.2533000111579895
          ]
        },
        {
          "atom_index": 2947,
          "name": "OG",
          "element": "O",
          "coord": [
            1.1266000270843506,
            -1.3343000411987305,
            0.3560999929904938
          ]
        }
      ]
    },
    {
      "id": "H:173",
      "chain": "H",
      "resseq": 173,
      "icode": "",
      "resname": "GLY",
      "hetflag": " ",
      "sasa": 0.0,
      "atoms": [
        {
          "atom_index": 2948,
          "name": "N",
          "element": "N",
          "coord": [
            1.5526000261306763,
            -1.1805000305175781,
            0.19050000607967377
          ]
        },
        {
          "atom_index": 2949,
          "name": "CA",
          "element": "C",
          "coord": [
            1.6367000341415405,
            -1.1023999452590942,
            0.10000000149011612
          ]
        },
        {
          "atom_index": 2950,
          "name": "C",
          "element": "C",
          "coord": [
            1.6380000114440918,
            -0.9509000182151794,
            0.1234000027179718
          ]
        },
        {
          "atom_index": 2951,
          "name": "O",
          "element": "O",
          "coord": [
            1.7058000564575195,
            -0.8806999921798706,
            0.05119999870657921
          ]
        }
      ]
    },
    {
      "id": "H:174",
      "chain": "H",
      "resseq": 174,
      "icode": "",
      "resname": "PHE",
      "hetflag": " ",
      "sasa": 0.0,
      "atoms": [
        {
          "atom_index": 2952,
          "name": "N",
          "element": "N",
          "coord": [
            1.5592999458312988,
            -0.9024999737739563,
            0.22210000455379486
          ]
        },
        {
          "atom_index": 2953,
          "name": "CA",
          "element": "C",
          "coord": [
            1.551900029182434,
            -0.7584999799728394,
            0.24979999661445618
          ]
        },
        {
          "atom_index": 2954,
          "name": "C",
          "element": "C",
          "coord": [
            1.579200029373169,
            -0.7245000004768372,
            0.3926999866962433
          ]
        },
        {
          "atom_index": 2955,
          "name": "O",
          "element": "O",
          "coord": [
            1.5683000087738037,
            -0.805400013923645,
            0.4828000068664551
          ]
        },
        {
          "atom_index": 2956,
          "name": "CB",
          "element": "C",
          "coord": [
            1.4219000339508057,
            -0.6992999911308289,
            0.20739999413490295
          ]
        },
        {
          "atom_index": 2957,
          "name": "CG",
          "element": "C",
          "coord": [
            1.3990000486373901,
            -0.71670001745224,
            0.061799999326467514
          ]
        },
        {
          "atom_index": 2958,
          "name": "CD1",
          "element": "C",
          "coord": [
            1.34089994430542,
            -0.8313000202178955,
            0.01489999983459711
          ]
        },
        {
          "atom_index": 2959,
          "name": "CD2",
          "element": "C",
          "coord": [
            1.4421000480651855,
            -0.6212000250816345,
            -0.02889999933540821
          ]
        },
        {
          "atom_index": 2960,
          "name": "CE1",
          "element": "C",
          "coord": [
            1.3279000520706177,
            -0.8539000153541565,
            -0.12269999831914902
          ]
        },
        {
          "atom_index": 2961,
          "name": "CE2",
          "element": "C",
          "coord": [
            1.4270000457763672,
            -0.6398000121116638,
            -0.16580000519752502
          ]
        },
        {
          "atom_index": 2962,
          "name": "CZ",
          "element": "C",
          "coord": [
            1.368899941444397,
            -0.7566999793052673,
            -0.2134000062942505
          ]
        }
      ]
    },
    {
      "id": "H:175",
      "chain": "H",
      "resseq": 175,
      "icode": "",
      "resname": "TYR",
      "hetflag": " ",
      "sasa": 0.0,
      "atoms": [
        {
          "atom_index": 2963,
          "name": "N",
          "element": "N",
          "coord": [
            1.6292999982833862,
            -0.6060000061988831,
            0.40790000557899475
          ]
        },
        {
          "atom_index": 2964,
          "name": "CA",
          "element": "C",
          "coord": [
            1.6649999618530273,
            -0.5533999800682068,
            0.5371999740600586
          ]
        },
        {
          "atom_index": 2965,
          "name": "C",
          "element": "C",
          "coord": [
            1.555400013923645,
            -0.4645000100135803,
            0.5968000292778015
          ]
        },
        {
          "atom_index": 2966,
          "name": "O",
          "element": "O",
          "coord": [
            1.4904999732971191,
            -0.3921999931335449,
            0.5273000001907349
          ]
        },
        {
          "atom_index": 2967,
          "name": "CB",
          "element": "C",
          "coord": [
            1.7978999614715576,
            -0.4708999991416931,
            0.5214999914169312
          ]
        },
        {
          "atom_index": 2968,
          "name": "CG",
          "element": "C",
          "coord": [
            1.9180999994277954,
            -0.557699978351593,
            0.4925000071525574
          ]
        },
        {
          "atom_index": 2969,
          "name": "CD1",
          "element": "C",
          "coord": [
            1.9874000549316406,
            -0.6204000115394592,
            0.5914000272750854
          ]
        },
        {
          "atom_index": 2970,
          "name": "CD2",
          "element": "C",
          "coord": [
            1.9563000202178955,
            -0.5791000127792358,
            0.3598000109195709
          ]
        },
        {
          "atom_index": 2971,
          "name": "CE1",
          "element": "C",
          "coord": [
            2.0940001010894775,
            -0.7034000158309937,
            0.5654000043869019
          ]
        },
        {
          "atom_index": 2972,
          "name": "CE2",
          "element": "C",
          "coord": [
            2.0624001026153564,
            -0.6593999862670898,
            0.3336000144481659
          ]
        },
        {
          "atom_index": 2973,
          "name": "CZ",
          "element": "C",
          "coord": [
            2.128200054168701,
            -0.7222999930381775,
            0.43220001459121704
          ]
        },
        {
          "atom_index": 2974,
          "name": "OH",
          "element": "O",
          "coord": [
            2.2358999252319336,
            -0.8011999726295471,
            0.39419999718666077
          ]
        }
      ]
    },
    {
      "id": "H:176",
      "chain": "H",
      "resseq": 176,
      "icode": "",
      "resname": "SER",
      "hetflag": " ",
      "sasa": 0.0,
      "atoms": [
        {
          "atom_index": 2975,
          "name": "N",
          "element": "N",
          "coord": [
            1.5550999641418457,
            -0.46459999680519104,
            0.7305999994277954
          ]
        },
        {
          "atom_index": 2976,
          "name": "CA",
          "element": "C",
          "coord": [
            1.4728000164031982,
            -0.3707999885082245,
            0.8133000135421753
          ]
        },
        {
          "atom_index": 2977,
          "name": "C",
          "element": "C",
          "coord": [
            1.5497000217437744,
            -0.3407999873161316,
            0.9358000159263611
          ]
        },
        {
          "atom_index": 2978,
          "name": "O",
          "element": "O",
          "coord": [
            1.632699966430664,
            -0.41269999742507935,
            0.9857000112533569
          ]
        },
        {
          "atom_index": 2979,
          "name": "CB",
          "element": "C",
          "coord": [
            1.3353999853134155,
            -0.4334999918937683,
            0.8500999808311462
          ]
        },
        {
          "atom_index": 2980,
          "name": "OG",
          "element": "O",
          "coord": [
            1.360700011253357,
            -0.5522000193595886,
            0.9218000173568726
          ]
        }
      ]
    },
    {
      "id": "H:177",
      "chain": "H",
      "resseq": 177,
      "icode": "",
      "resname": "LEU",
      "hetflag": " ",
      "sasa": 0.0,
      "atoms": [
        {
          "atom_index": 2981,
          "name": "N",
          "element": "N",
          "coord": [
            1.5210000276565552,
            -0.21960000693798065,
            0.9850999712944031
          ]
        },
        {
          "atom_index": 2982,
          "name": "CA",
          "element": "C",
          "coord": [
            1.5616999864578247,
            -0.17389999330043793,
            1.1211999654769897
          ]
        },
        {
          "atom_index": 2983,
          "name": "C",
          "element": "C",
          "coord": [
            1.4660999774932861,
            -0.07580000162124634,
            1.176900029182434
          ]
        },
        {
          "atom_index": 2984,
          "name": "O",
          "element": "O",
          "coord": [
            1.3796000480651855,
            -0.02800000086426735,
            1.1087000370025635
          ]
        },
        {
          "atom_index": 2985,
          "name": "CB",
          "element": "C",
          "coord": [
            1.7009999752044678,
            -0.11720000207424164,
            1.114799976348877
          ]
        },
        {
          "atom_index": 2986,
          "name": "CG",
          "element": "C",
          "coord": [
            1.742799997329712,
            0.005499999970197678,
            1.0339000225067139
          ]
        },
        {
          "atom_index": 2987,
          "name": "CD1",
          "element": "C",
          "coord": [
            1.6821999549865723,
            0.12489999830722809,
            1.1026999950408936
          ]
        },
        {
          "atom_index": 2988,
          "name": "CD2",
          "element": "C",
          "coord": [
            1.8956999778747559,
            0.015200000256299973,
            1.0295000076293945
          ]
        }
      ]
    },
    {
      "id": "H:178",
      "chain": "H",
      "resseq": 178,
      "icode": "",
      "resname": "SER",
      "hetflag": " ",
      "sasa": 0.0,
      "atoms": [
        {
          "atom_index": 2989,
          "name": "N",
          "element": "N",
          "coord": [
            1.4763000011444092,
            -0.04830000177025795,
            1.3070000410079956
          ]
        },
        {
          "atom_index": 2990,
          "name": "CA",
          "element": "C",
          "coord": [
            1.401900053024292,
            0.059700001031160355,
            1.367900013923645
          ]
        },
        {
          "atom_index": 2991,
          "name": "C",
          "element": "C",
          "coord": [
            1.499899983406067,
            0.1477999985218048,
            1.444200038909912
          ]
        },
        {
          "atom_index": 2992,
          "name": "O",
          "element": "O",
          "coord": [
            1.6017999649047852,
            0.10570000112056732,
            1.490399956703186
          ]
        },
        {
          "atom_index": 2993,
          "name": "CB",
          "element": "C",
          "coord": [
            1.3001999855041504,
            0.014600000344216824,
            1.4674999713897705
          ]
        },
        {
          "atom_index": 2994,
          "name": "OG",
          "element": "O",
          "coord": [
            1.1984000205993652,
            -0.06069999933242798,
            1.4019999504089355
          ]
        }
      ]
    },
    {
      "id": "H:179",
      "chain": "H",
      "resseq": 179,
      "icode": "",
      "resname": "SER",
      "hetflag": " ",
      "sasa": 0.0,
      "atoms": [
        {
          "atom_index": 2995,
          "name": "N",
          "element": "N",
          "coord": [
            1.462399959564209,
            0.27570000290870667,
            1.4523999691009521
          ]
        },
        {
          "atom_index": 2996,
          "name": "CA",
          "element": "C",
          "coord": [
            1.5351999998092651,
            0.37389999628067017,
            1.5281000137329102
          ]
        },
        {
          "atom_index": 2997,
          "name": "C",
          "element": "C",
          "coord": [
            1.430899977684021,
            0.4465999901294708,
            1.618399977684021
          ]
        },
        {
          "atom_index": 2998,
          "name": "O",
          "element": "O",
          "coord": [
            1.3223999738693237,
            0.48100000619888306,
            1.5729000568389893
          ]
        },
        {
          "atom_index": 2999,
          "name": "CB",
          "element": "C",
          "coord": [
            1.6009000539779663,
            0.4781000018119812,
            1.4378000497817993
          ]
        },
        {
          "atom_index": 3000,
          "name": "OG",
          "element": "O",
          "coord": [
            1.6734999418258667,
            0.5734999775886536,
            1.5132999420166016
          ]
        }
      ]
    },
    {
      "id": "H:180",
      "chain": "H",
      "resseq": 180,
      "icode": "",
      "resname": "LEU",
      "hetflag": " ",
      "sasa": 0.0,
      "atoms": [
        {
          "atom_index": 3001,
          "name": "N",
          "element": "N",
          "coord": [
            1.4656000137329102,
            0.46399998664855957,
            1.7446000576019287
          ]
        },
        {
          "atom_index": 3002,
          "name": "CA",
          "element": "C",
          "coord": [
            1.3737000226974487,
            0.5202000141143799,
            1.8437000513076782
          ]
        },
        {
          "atom_index": 3003,
          "name": "C",
          "element": "C",
          "coord": [
            1.4437999725341797,
            0.6351000070571899,
            1.9144999980926514
          ]
        },
        {
          "atom_index": 3004,
          "name": "O",
          "element": "O",
          "coord": [
            1.5663000345230103,
            0.6380000114440918,
            1.9240000247955322
          ]
        },
        {
          "atom_index": 3005,
          "name": "CB",
          "element": "C",
          "coord": [
            1.330399990081787,
            0.41350001096725464,
            1.9399000406265259
          ]
        },
        {
          "atom_index": 3006,
          "name": "CG",
          "element": "C",
          "coord": [
            1.2352999448776245,
            0.320499986410141,
            1.8624000549316406
          ]
        },
        {
          "atom_index": 3007,
          "name": "CD1",
          "element": "C",
          "coord": [
            1.3170000314712524,
            0.19280000030994415,
            1.827299952507019
          ]
        },
        {
          "atom_index": 3008,
          "name": "CD2",
          "element": "C",
          "coord": [
            1.094599962234497,
            0.29580000042915344,
            1.9132000207901
          ]
        }
      ]
    },
    {
      "id": "H:181",
      "chain": "H",
      "resseq": 181,
      "icode": "",
      "resname": "VAL",
      "hetflag": " ",
      "sasa": 0.0,
      "atoms": [
        {
          "atom_index": 3009,
          "name": "N",
          "element": "N",
          "coord": [
            1.3668999671936035,
            0.729200005531311,
            1.9694000482559204
          ]
        },
        {
          "atom_index": 3010,
          "name": "CA",
          "element": "C",
          "coord": [
            1.4248000383377075,
            0.8410000205039978,
            2.043800115585327
          ]
        },
        {
          "atom_index": 3011,
          "name": "C",
          "element": "C",
          "coord": [
            1.3309999704360962,
            0.8672000169754028,
            2.1598000526428223
          ]
        },
        {
          "atom_index": 3012,
          "name": "O",
          "element": "O",
          "coord": [
            1.2092000246047974,
            0.8575999736785889,
            2.1438000202178955
          ]
        },
        {
          "atom_index": 3013,
          "name": "CB",
          "element": "C",
          "coord": [
            1.4483000040054321,
            0.9671000242233276,
            1.9537999629974365
          ]
        },
        {
          "atom_index": 3014,
          "name": "CG1",
          "element": "C",
          "coord": [
            1.319599986076355,
            1.0273000001907349,
            1.899899959564209
          ]
        },
        {
          "atom_index": 3015,
          "name": "CG2",
          "element": "C",
          "coord": [
            1.538599967956543,
            1.0693999528884888,
            2.023900032043457
          ]
        }
      ]
    },
    {
      "id": "H:182",
      "chain": "H",
      "resseq": 182,
      "icode": "",
      "resname": "THR",
      "hetflag": " ",
      "sasa": 0.0,
      "atoms": [
        {
          "atom_index": 3016,
          "name": "N",
          "element": "N",
          "coord": [
            1.3877999782562256,
            0.8981000185012817,
            2.2764999866485596
          ]
        },
        {
          "atom_index": 3017,
          "name": "CA",
          "element": "C",
          "coord": [
            1.309399962425232,
            0.9325000047683716,
            2.3966000080108643
          ]
        },
        {
          "atom_index": 3018,
          "name": "C",
          "element": "C",
          "coord": [
            1.3301000595092773,
            1.0825999975204468,
            2.4219000339508057
          ]
        },
        {
          "atom_index": 3019,
          "name": "O",
          "element": "O",
          "coord": [
            1.444000005722046,
            1.1341999769210815,
            2.418800115585327
          ]
        },
        {
          "atom_index": 3020,
          "name": "CB",
          "element": "C",
          "coord": [
            1.3422000408172607,
            0.8414000272750854,
            2.5202999114990234
          ]
        },
        {
          "atom_index": 3021,
          "name": "OG1",
          "element": "O",
          "coord": [
            1.3250000476837158,
            0.7064999938011169,
            2.4827001094818115
          ]
        },
        {
          "atom_index": 3022,
          "name": "CG2",
          "element": "C",
          "coord": [
            1.248900055885315,
            0.8669000267982483,
            2.6354000568389893
          ]
        }
      ]
    },
    {
      "id": "H:183",
      "chain": "H",
      "resseq": 183,
      "icode": "",
      "resname": "VAL",
      "hetflag": " ",
      "sasa": 0.0,
      "atoms": [
        {
          "atom_index": 3023,
          "name": "N",
          "element": "N",
          "coord": [
            1.2164000272750854,
            1.152500033378601,
            2.435499906539917
          ]
        },
        {
          "atom_index": 3024,
          "name": "CA",
          "element": "C",
          "coord": [
            1.2105000019073486,
            1.295799970626831,
            2.4593000411987305
          ]
        },
        {
          "atom_index": 3025,
          "name": "C",
          "element": "C",
          "coord": [
            1.1088999509811401,
            1.3176000118255615,
            2.573699951171875
          ]
        },
        {
          "atom_index": 3026,
          "name": "O",
          "element": "O",
          "coord": [
            1.020300030708313,
            1.2366000413894653,
            2.6040000915527344
          ]
        },
        {
          "atom_index": 3027,
          "name": "CB",
          "element": "C",
          "coord": [
            1.1705000400543213,
            1.374899983406067,
            2.330199956893921
          ]
        },
        {
          "atom_index": 3028,
          "name": "CG1",
          "element": "C",
          "coord": [
            1.2692999839782715,
            1.3559999465942383,
            2.2146999835968018
          ]
        },
        {
          "atom_index": 3029,
          "name": "CG2",
          "element": "C",
          "coord": [
            1.0321999788284302,
            1.3306000232696533,
            2.2904000282287598
          ]
        }
      ]
    },
    {
      "id": "H:184",
      "chain": "H",
      "resseq": 184,
      "icode": "",
      "resname": "PRO",
      "hetflag": " ",
      "sasa": 0.35492008924484253,
      "atoms": [
        {
          "atom_index": 3030,
          "name": "N",
          "element": "N",
          "coord": [
            1.1230000257492065,
            1.4289000034332275,
            2.642699956893921
          ]
        },
        {
          "atom_index": 3031,
          "name": "CA",
          "element": "C",
          "coord": [
            1.0160000324249268,
            1.4677000045776367,
            2.740799903869629
          ]
        },
        {
          "atom_index": 3032,
          "name": "C",
          "element": "C",
          "coord": [
            0.8772000074386597,
            1.4758000373840332,
            2.684299945831299
          ]
        },
        {
          "atom_index": 3033,
          "name": "O",
          "element": "O",
          "coord": [
            0.8597000241279602,
            1.5291999578475952,
            2.57450008392334
          ]
        },
        {
          "atom_index": 3034,
          "name": "CB",
          "element": "C",
          "coord": [
            1.0618000030517578,
            1.607800006866455,
            2.785900115966797
          ]
        },
        {
          "atom_index": 3035,
          "name": "CG",
          "element": "C",
          "coord": [
            1.2051000595092773,
            1.6117000579833984,
            2.749000072479248
          ]
        },
        {
          "atom_index": 3036,
          "name": "CD",
          "element": "C",
          "coord": [
            1.2187000513076782,
            1.5364999771118164,
            2.620800018310547
          ]
        }
      ]
    },
    {
      "id": "H:185",
      "chain": "H",
      "resseq": 185,
      "icode": "",
      "resname": "SER",
      "hetflag": " ",
      "sasa": 0.0,
      "atoms": [
        {
          "atom_index": 3037,
          "name": "N",
          "element": "N",
          "coord": [
            0.7782999873161316,
            1.4204000234603882,
            2.7544000148773193
          ]
        },
        {
          "atom_index": 3038,
          "name": "CA",
          "element": "C",
          "coord": [
            0.6445000171661377,
            1.4122999906539917,
            2.6953001022338867
          ]
        },
        {
          "atom_index": 3039,
          "name": "C",
          "element": "C",
          "coord": [
            0.5841000080108643,
            1.5528000593185425,
            2.672100067138672
          ]
        },
        {
          "atom_index": 3040,
          "name": "O",
          "element": "O",
          "coord": [
            0.4819999933242798,
            1.5667999982833862,
            2.6006999015808105
          ]
        },
        {
          "atom_index": 3041,
          "name": "CB",
          "element": "C",
          "coord": [
            0.550599992275238,
            1.3258999586105347,
            2.7802999019622803
          ]
        },
        {
          "atom_index": 3042,
          "name": "OG",
          "element": "O",
          "coord": [
            0.5497999787330627,
            1.3723000288009644,
            2.914599895477295
          ]
        }
      ]
    },
    {
      "id": "H:186",
      "chain": "H",
      "resseq": 186,
      "icode": "",
      "resname": "SER",
      "hetflag": " ",
      "sasa": 0.859397828578949,
      "atoms": [
        {
          "atom_index": 3043,
          "name": "N",
          "element": "N",
          "coord": [
            0.6485000252723694,
            1.655400037765503,
            2.73009991645813
          ]
        },
        {
          "atom_index": 3044,
          "name": "CA",
          "element": "C",
          "coord": [
            0.613099992275238,
            1.7958999872207642,
            2.703200101852417
          ]
        },
        {
          "atom_index": 3045,
          "name": "C",
          "element": "C",
          "coord": [
            0.6590999960899353,
            1.8460999727249146,
            2.5666000843048096
          ]
        },
        {
          "atom_index": 3046,
          "name": "O",
          "element": "O",
          "coord": [
            0.5913000106811523,
            1.9287999868392944,
            2.501699924468994
          ]
        },
        {
          "atom_index": 3047,
          "name": "CB",
          "element": "C",
          "coord": [
            0.6809999942779541,
            1.8841999769210815,
            2.80679988861084
          ]
        },
        {
          "atom_index": 3048,
          "name": "OG",
          "element": "O",
          "coord": [
            0.8144999742507935,
            1.9014999866485596,
            2.7664999961853027
          ]
        }
      ]
    },
    {
      "id": "H:187",
      "chain": "H",
      "resseq": 187,
      "icode": "",
      "resname": "THR",
      "hetflag": " ",
      "sasa": 0.0,
      "atoms": [
        {
          "atom_index": 3049,
          "name": "N",
          "element": "N",
          "coord": [
            0.7756999731063843,
            1.7969000339508057,
            2.5248000621795654
          ]
        },
        {
          "atom_index": 3050,
          "name": "CA",
          "element": "C",
          "coord": [
            0.8472999930381775,
            1.8410999774932861,
            2.4030001163482666
          ]
        },
        {
          "atom_index": 3051,
          "name": "C",
          "element": "C",
          "coord": [
            0.7806000113487244,
            1.791200041770935,
            2.2730000019073486
          ]
        },
        {
          "atom_index": 3052,
          "name": "O",
          "element": "O",
          "coord": [
            0.805400013923645,
            1.8450000286102295,
            2.1654000282287598
          ]
        },
        {
          "atom_index": 3053,
          "name": "CB",
          "element": "C",
          "coord": [
            0.993399977684021,
            1.7894999980926514,
            2.4091999530792236
          ]
        },
        {
          "atom_index": 3054,
          "name": "OG1",
          "element": "O",
          "coord": [
            1.058899998664856,
            1.857800006866455,
            2.517199993133545
          ]
        },
        {
          "atom_index": 3055,
          "name": "CG2",
          "element": "C",
          "coord": [
            1.0738999843597412,
            1.8108999729156494,
            2.2776999473571777
          ]
        }
      ]
    },
    {
      "id": "H:188",
      "chain": "H",
      "resseq": 188,
      "icode": "",
      "resname": "TRP",
      "hetflag": " ",
      "sasa": 0.0,
      "atoms": [
        {
          "atom_index": 3056,
          "name": "N",
          "element": "N",
          "coord": [
            0.6963000297546387,
            1.690999984741211,
            2.2822999954223633
          ]
        },
        {
          "atom_index": 3057,
          "name": "CA",
          "element": "C",
          "coord": [
            0.630299985408783,
            1.6441999673843384,
            2.1654000282287598
          ]
        },
        {
          "atom_index": 3058,
          "name": "C",
          "element": "C",
          "coord": [
            0.48399999737739563,
            1.6187000274658203,
            2.2072999477386475
          ]
        },
        {
          "atom_index": 3059,
          "name": "O",
          "element": "O",
          "coord": [
            0.4627000093460083,
            1.5599000453948975,
            2.3111000061035156
          ]
        },
        {
          "atom_index": 3060,
          "name": "CB",
          "element": "C",
          "coord": [
            0.704800009727478,
            1.519700050354004,
            2.1077001094818115
          ]
        },
        {
          "atom_index": 3061,
          "name": "CG",
          "element": "C",
          "coord": [
            0.633400022983551,
            1.455399990081787,
            1.9943000078201294
          ]
        },
        {
          "atom_index": 3062,
          "name": "CD1",
          "element": "C",
          "coord": [
            0.6585000157356262,
            1.4743000268936157,
            1.864799976348877
          ]
        },
        {
          "atom_index": 3063,
          "name": "CD2",
          "element": "C",
          "coord": [
            0.5295000076293945,
            1.3561999797821045,
            2.0025999546051025
          ]
        },
        {
          "atom_index": 3064,
          "name": "NE1",
          "element": "N",
          "coord": [
            0.5738999843597412,
            1.4005000591278076,
            1.7907999753952026
          ]
        },
        {
          "atom_index": 3065,
          "name": "CE2",
          "element": "C",
          "coord": [
            0.49230000376701355,
            1.3265999555587769,
            1.8732000589370728
          ]
        },
        {
          "atom_index": 3066,
          "name": "CE3",
          "element": "C",
          "coord": [
            0.46209999918937683,
            1.2933000326156616,
            2.1089999675750732
          ]
        },
        {
          "atom_index": 3067,
          "name": "CZ2",
          "element": "C",
          "coord": [
            0.3935000002384186,
            1.2337000370025635,
            1.843500018119812
          ]
        },
        {
          "atom_index": 3068,
          "name": "CZ3",
          "element": "C",
          "coord": [
            0.36149999499320984,
            1.201200008392334,
            2.080199956893921
          ]
        },
        {
          "atom_index": 3069,
          "name": "CH2",
          "element": "C",
          "coord": [
            0.32679998874664307,
            1.173699975013733,
            1.9491000175476074
          ]
        }
      ]
    },
    {
      "id": "H:189",
      "chain": "H",
      "resseq": 189,
      "icode": "",
      "resname": "PRO",
      "hetflag": " ",
      "sasa": 0.09679638594388962,
      "atoms": [
        {
          "atom_index": 3070,
          "name": "N",
          "element": "N",
          "coord": [
            0.38589999079704285,
            1.6591999530792236,
            2.124300003051758
          ]
        },
        {
          "atom_index": 3071,
          "name": "CA",
          "element": "C",
          "coord": [
            0.40389999747276306,
            1.7080999612808228,
            1.989799976348877
          ]
        },
        {
          "atom_index": 3072,
          "name": "C",
          "element": "C",
          "coord": [
            0.4230000078678131,
            1.857300043106079,
            1.9706000089645386
          ]
        },
        {
          "atom_index": 3073,
          "name": "O",
          "element": "O",
          "coord": [
            0.42640000581741333,
            1.9023000001907349,
            1.855299949645996
          ]
        },
        {
          "atom_index": 3074,
          "name": "CB",
          "element": "C",
          "coord": [
            0.27459999918937683,
            1.6628999710083008,
            1.919600009918213
          ]
        },
        {
          "atom_index": 3075,
          "name": "CG",
          "element": "C",
          "coord": [
            0.17329999804496765,
            1.6734999418258667,
            2.0276999473571777
          ]
        },
        {
          "atom_index": 3076,
          "name": "CD",
          "element": "C",
          "coord": [
            0.2418999969959259,
            1.6526000499725342,
            2.1586999893188477
          ]
        }
      ]
    },
    {
      "id": "H:190",
      "chain": "H",
      "resseq": 190,
      "icode": "",
      "resname": "SER",
      "hetflag": " ",
      "sasa": 0.5162473917007446,
      "atoms": [
        {
          "atom_index": 3077,
          "name": "N",
          "element": "N",
          "coord": [
            0.4431999921798706,
            1.9300999641418457,
            2.0771000385284424
          ]
        },
        {
          "atom_index": 3078,
          "name": "CA",
          "element": "C",
          "coord": [
            0.45649999380111694,
            2.077199935913086,
            2.0659000873565674
          ]
        },
        {
          "atom_index": 3079,
          "name": "C",
          "element": "C",
          "coord": [
            0.5735999941825867,
            2.126800060272217,
            1.9843000173568726
          ]
        },
        {
          "atom_index": 3080,
          "name": "O",
          "element": "O",
          "coord": [
            0.5659000277519226,
            2.2307000160217285,
            1.9190000295639038
          ]
        },
        {
          "atom_index": 3081,
          "name": "CB",
          "element": "C",
          "coord": [
            0.4569999873638153,
            2.140199899673462,
            2.2028000354766846
          ]
        },
        {
          "atom_index": 3082,
          "name": "OG",
          "element": "O",
          "coord": [
            0.5626000165939331,
            2.0950000286102295,
            2.2815001010894775
          ]
        }
      ]
    },
    {
      "id": "H:191",
      "chain": "H",
      "resseq": 191,
      "icode": "",
      "resname": "GLN",
      "hetflag": " ",
      "sasa": 0.15825936198234558,
      "atoms": [
        {
          "atom_index": 3083,
          "name": "N",
          "element": "N",
          "coord": [
            0.6830000281333923,
            2.0504000186920166,
            1.9831000566482544
          ]
        },
        {
          "atom_index": 3084,
          "name": "CA",
          "element": "C",
          "coord": [
            0.7930999994277954,
            2.075200080871582,
            1.8939000368118286
          ]
        },
        {
          "atom_index": 3085,
          "name": "C",
          "element": "C",
          "coord": [
            0.7990999817848206,
            1.9558000564575195,
            1.7932000160217285
          ]
        },
        {
          "atom_index": 3086,
          "name": "O",
          "element": "O",
          "coord": [
            0.7784000039100647,
            1.8401999473571777,
            1.8341000080108643
          ]
        },
        {
          "atom_index": 3087,
          "name": "CB",
          "element": "C",
          "coord": [
            0.9222000241279602,
            2.087399959564209,
            1.9744000434875488
          ]
        },
        {
          "atom_index": 3088,
          "name": "CG",
          "element": "C",
          "coord": [
            0.9154999852180481,
            2.189300060272217,
            2.0889999866485596
          ]
        },
        {
          "atom_index": 3089,
          "name": "CD",
          "element": "C",
          "coord": [
            1.0497000217437744,
            2.2042999267578125,
            2.15910005569458
          ]
        },
        {
          "atom_index": 3090,
          "name": "OE1",
          "element": "O",
          "coord": [
            1.1542999744415283,
            2.217400074005127,
            2.0934998989105225
          ]
        },
        {
          "atom_index": 3091,
          "name": "NE2",
          "element": "N",
          "coord": [
            1.04830002784729,
            2.2014000415802,
            2.2922000885009766
          ]
        }
      ]
    },
    {
      "id": "H:192",
      "chain": "H",
      "resseq": 192,
      "icode": "",
      "resname": "THR",
      "hetflag": " ",
      "sasa": 0.0,
      "atoms": [
        {
          "atom_index": 3092,
          "name": "N",
          "element": "N",
          "coord": [
            0.8202000260353088,
            1.9881999492645264,
            1.666599988937378
          ]
        },
        {
          "atom_index": 3093,
          "name": "CA",
          "element": "C",
          "coord": [
            0.8361999988555908,
            1.8934999704360962,
            1.5577000379562378
          ]
        },
        {
          "atom_index": 3094,
          "name": "C",
          "element": "C",
          "coord": [
            0.9537000060081482,
            1.7930999994277954,
            1.585800051689148
          ]
        },
        {
          "atom_index": 3095,
          "name": "O",
          "element": "O",
          "coord": [
            1.061900019645691,
            1.8293999433517456,
            1.6318000555038452
          ]
        },
        {
          "atom_index": 3096,
          "name": "CB",
          "element": "C",
          "coord": [
            0.8580999970436096,
            1.96589994430542,
            1.4234000444412231
          ]
        },
        {
          "atom_index": 3097,
          "name": "OG1",
          "element": "O",
          "coord": [
            0.7495999932289124,
            2.0573999881744385,
            1.395300030708313
          ]
        },
        {
          "atom_index": 3098,
          "name": "CG2",
          "element": "C",
          "coord": [
            0.8640000224113464,
            1.8676999807357788,
            1.3128999471664429
          ]
        }
      ]
    },
    {
      "id": "H:193",
      "chain": "H",
      "resseq": 193,
      "icode": "",
      "resname": "VAL",
      "hetflag": " ",
      "sasa": 0.0,
      "atoms": [
        {
          "atom_index": 3099,
          "name": "N",
          "element": "N",
          "coord": [
            0.9261000156402588,
            1.6648000478744507,
            1.5615999698638916
          ]
        },
        {
          "atom_index": 3100,
          "name": "CA",
          "element": "C",
          "coord": [
            1.0282000303268433,
            1.5611000061035156,
            1.5657999515533447
          ]
        },
        {
          "atom_index": 3101,
          "name": "C",
          "element": "C",
          "coord": [
            1.0151000022888184,
            1.4889999628067017,
            1.4312000274658203
          ]
        },
        {
          "atom_index": 3102,
          "name": "O",
          "element": "O",
          "coord": [
            0.9025999903678894,
            1.4539999961853027,
            1.3918999433517456
          ]
        },
        {
          "atom_index": 3103,
          "name": "CB",
          "element": "C",
          "coord": [
            0.9987999796867371,
            1.461400032043457,
            1.6786999702453613
          ]
        },
        {
          "atom_index": 3104,
          "name": "CG1",
          "element": "C",
          "coord": [
            1.0884000062942505,
            1.3396999835968018,
            1.6641000509262085
          ]
        },
        {
          "atom_index": 3105,
          "name": "CG2",
          "element": "C",
          "coord": [
            1.0123000144958496,
            1.5289000272750854,
            1.812999963760376
          ]
        }
      ]
    },
    {
      "id": "H:194",
      "chain": "H",
      "resseq": 194,
      "icode": "",
      "resname": "ILE",
      "hetflag": " ",
      "sasa": 0.0,
      "atoms": [
        {
          "atom_index": 3106,
          "name": "N",
          "element": "N",
          "coord": [
            1.1272000074386597,
            1.4752999544143677,
            1.3592000007629395
          ]
        },
        {
          "atom_index": 3107,
          "name": "CA",
          "element": "C",
          "coord": [
            1.132200002670288,
            1.4046000242233276,
            1.2351000308990479
          ]
        },
        {
          "atom_index": 3108,
          "name": "C",
          "element": "C",
          "coord": [
            1.246899962425232,
            1.3072999715805054,
            1.2395999431610107
          ]
        },
        {
          "atom_index": 3109,
          "name": "O",
          "element": "O",
          "coord": [
            1.3467999696731567,
            1.3336000442504883,
            1.302899956703186
          ]
        },
        {
          "atom_index": 3110,
          "name": "CB",
          "element": "C",
          "coord": [
            1.1507999897003174,
            1.496999979019165,
            1.1129000186920166
          ]
        },
        {
          "atom_index": 3111,
          "name": "CG1",
          "element": "C",
          "coord": [
            1.2747999429702759,
            1.5752999782562256,
            1.1265000104904175
          ]
        },
        {
          "atom_index": 3112,
          "name": "CG2",
          "element": "C",
          "coord": [
            1.0343999862670898,
            1.5964000225067139,
            1.1014000177383423
          ]
        },
        {
          "atom_index": 3113,
          "name": "CD1",
          "element": "C",
          "coord": [
            1.3178000450134277,
            1.6407999992370605,
            0.9972000122070312
          ]
        }
      ]
    },
    {
      "id": "H:195",
      "chain": "H",
      "resseq": 195,
      "icode": "",
      "resname": "CYS",
      "hetflag": " ",
      "sasa": 0.0,
      "atoms": [
        {
          "atom_index": 3114,
          "name": "N",
          "element": "N",
          "coord": [
            1.2309999465942383,
            1.1963000297546387,
            1.1678999662399292
          ]
        },
        {
          "atom_index": 3115,
          "name": "CA",
          "element": "C",
          "coord": [
            1.3467999696731567,
            1.1114000082015991,
            1.1439000368118286
          ]
        },
        {
          "atom_index": 3116,
          "name": "C",
          "element": "C",
          "coord": [
            1.3914999961853027,
            1.1331000328063965,
            0.9980999827384949
          ]
        },
        {
          "atom_index": 3117,
          "name": "O",
          "element": "O",
          "coord": [
            1.3106000423431396,
            1.1548000574111938,
            0.9071000218391418
          ]
        },
        {
          "atom_index": 3118,
          "name": "CB",
          "element": "C",
          "coord": [
            1.3163000345230103,
            0.965399980545044,
            1.1721999645233154
          ]
        },
        {
          "atom_index": 3119,
          "name": "SG",
          "element": "S",
          "coord": [
            1.205299973487854,
            0.8863999843597412,
            1.0571999549865723
          ]
        }
      ]
    },
    {
      "id": "H:196",
      "chain": "H",
      "resseq": 196,
      "icode": "",
      "resname": "ASN",
      "hetflag": " ",
      "sasa": 0.0,
      "atoms": [
        {
          "atom_index": 3120,
          "name": "N",
          "element": "N",
          "coord": [
            1.5217000246047974,
            1.1269999742507935,
            0.9811999797821045
          ]
        },
        {
          "atom_index": 3121,
          "name": "CA",
          "element": "C",
          "coord": [
            1.5896999835968018,
            1.1383999586105347,
            0.8533999919891357
          ]
        },
        {
          "atom_index": 3122,
          "name": "C",
          "element": "C",
          "coord": [
            1.6500999927520752,
            1.0042999982833862,
            0.8148000240325928
          ]
        },
        {
          "atom_index": 3123,
          "name": "O",
          "element": "O",
          "coord": [
            1.736299991607666,
            0.9574000239372253,
            0.8876000046730042
          ]
        },
        {
          "atom_index": 3124,
          "name": "CB",
          "element": "C",
          "coord": [
            1.7049000263214111,
            1.2376999855041504,
            0.8693000078201294
          ]
        },
        {
          "atom_index": 3125,
          "name": "CG",
          "element": "C",
          "coord": [
            1.6582000255584717,
            1.3729000091552734,
            0.9229000210762024
          ]
        },
        {
          "atom_index": 3126,
          "name": "OD1",
          "element": "O",
          "coord": [
            1.6663000583648682,
            1.399999976158142,
            1.0437999963760376
          ]
        },
        {
          "atom_index": 3127,
          "name": "ND2",
          "element": "N",
          "coord": [
            1.607100009918213,
            1.455899953842163,
            0.8324000239372253
          ]
        }
      ]
    },
    {
      "id": "H:197",
      "chain": "H",
      "resseq": 197,
      "icode": "",
      "resname": "VAL",
      "hetflag": " ",
      "sasa": 0.0,
      "atoms": [
        {
          "atom_index": 3128,
          "name": "N",
          "element": "N",
          "coord": [
            1.6066999435424805,
            0.9430000185966492,
            0.7031999826431274
          ]
        },
        {
          "atom_index": 3129,
          "name": "CA",
          "element": "C",
          "coord": [
            1.6571999788284302,
            0.8109999895095825,
            0.6633999943733215
          ]
        },
        {
          "atom_index": 3130,
          "name": "C",
          "element": "C",
          "coord": [
            1.7223999500274658,
            0.8228999972343445,
            0.5254999995231628
          ]
        },
        {
          "atom_index": 3131,
          "name": "O",
          "element": "O",
          "coord": [
            1.6563999652862549,
            0.8689000010490417,
            0.4291999936103821
          ]
        },
        {
          "atom_index": 3132,
          "name": "CB",
          "element": "C",
          "coord": [
            1.5405000448226929,
            0.7139000296592712,
            0.6488000154495239
          ]
        },
        {
          "atom_index": 3133,
          "name": "CG1",
          "element": "C",
          "coord": [
            1.5888999700546265,
            0.574999988079071,
            0.6062999963760376
          ]
        },
        {
          "atom_index": 3134,
          "name": "CG2",
          "element": "C",
          "coord": [
            1.4593000411987305,
            0.7106999754905701,
            0.7797999978065491
          ]
        }
      ]
    },
    {
      "id": "H:198",
      "chain": "H",
      "resseq": 198,
      "icode": "",
      "resname": "ALA",
      "hetflag": " ",
      "sasa": 0.0,
      "atoms": [
        {
          "atom_index": 3135,
          "name": "N",
          "element": "N",
          "coord": [
            1.8473000526428223,
            0.7799000144004822,
            0.5196999907493591
          ]
        },
        {
          "atom_index": 3136,
          "name": "CA",
          "element": "C",
          "coord": [
            1.9285999536514282,
            0.7813000082969666,
            0.3986000120639801
          ]
        },
        {
          "atom_index": 3137,
          "name": "C",
          "element": "C",
          "coord": [
            1.9625999927520752,
            0.6402000188827515,
            0.35839998722076416
          ]
        },
        {
          "atom_index": 3138,
          "name": "O",
          "element": "O",
          "coord": [
            2.001699924468994,
            0.5612999796867371,
            0.4422999918460846
          ]
        },
        {
          "atom_index": 3139,
          "name": "CB",
          "element": "C",
          "coord": [
            2.0555999279022217,
            0.8583999872207642,
            0.4262999892234802
          ]
        }
      ]
    },
    {
      "id": "H:199",
      "chain": "H",
      "resseq": 199,
      "icode": "",
      "resname": "HIS",
      "hetflag": " ",
      "sasa": 0.0,
      "atoms": [
        {
          "atom_index": 3140,
          "name": "N",
          "element": "N",
          "coord": [
            1.9515999555587769,
            0.6123999953269958,
            0.22869999706745148
          ]
        },
        {
          "atom_index": 3141,
          "name": "CA",
          "element": "C",
          "coord": [
            1.9918999671936035,
            0.48500001430511475,
            0.17139999568462372
          ]
        },
        {
          "atom_index": 3142,
          "name": "C",
          "element": "C",
          "coord": [
            2.0764999389648438,
            0.5152999758720398,
            0.04639999940991402
          ]
        },
        {
          "atom_index": 3143,
          "name": "O",
          "element": "O",
          "coord": [
            2.0195999145507812,
            0.5318999886512756,
            -0.05979999899864197
          ]
        },
        {
          "atom_index": 3144,
          "name": "CB",
          "element": "C",
          "coord": [
            1.86899995803833,
            0.4050999879837036,
            0.1264999955892563
          ]
        },
        {
          "atom_index": 3145,
          "name": "CG",
          "element": "C",
          "coord": [
            1.9009000062942505,
            0.26759999990463257,
            0.07289999723434448
          ]
        },
        {
          "atom_index": 3146,
          "name": "ND1",
          "element": "N",
          "coord": [
            1.8553999662399292,
            0.2240999937057495,
            -0.0494999997317791
          ]
        },
        {
          "atom_index": 3147,
          "name": "CD2",
          "element": "C",
          "coord": [
            1.9636000394821167,
            0.16220000386238098,
            0.12870000302791595
          ]
        },
        {
          "atom_index": 3148,
          "name": "CE1",
          "element": "C",
          "coord": [
            1.8949999809265137,
            0.09929999709129333,
            -0.06849999725818634
          ]
        },
        {
          "atom_index": 3149,
          "name": "NE2",
          "element": "N",
          "coord": [
            1.9615000486373901,
            0.059300001710653305,
            0.038100000470876694
          ]
        }
      ]
    },
    {
      "id": "H:200",
      "chain": "H",
      "resseq": 200,
      "icode": "",
      "resname": "PRO",
      "hetflag": " ",
      "sasa": 0.0,
      "atoms": [
        {
          "atom_index": 3150,
          "name": "N",
          "element": "N",
          "coord": [
            2.208199977874756,
            0.5246999859809875,
            0.06549999862909317
          ]
        },
        {
          "atom_index": 3151,
          "name": "CA",
          "element": "C",
          "coord": [
            2.297600030899048,
            0.5728999972343445,
            -0.0414000004529953
          ]
        },
        {
          "atom_index": 3152,
          "name": "C",
          "element": "C",
          "coord": [
            2.2816998958587646,
            0.4945000112056732,
            -0.17229999601840973
          ]
        },
        {
          "atom_index": 3153,
          "name": "O",
          "element": "O",
          "coord": [
            2.2748000621795654,
            0.5562999844551086,
            -0.27720001339912415
          ]
        },
        {
          "atom_index": 3154,
          "name": "CB",
          "element": "C",
          "coord": [
            2.4377999305725098,
            0.552299976348877,
            0.016599999740719795
          ]
        },
        {
          "atom_index": 3155,
          "name": "CG",
          "element": "C",
          "coord": [
            2.426100015640259,
            0.5151000022888184,
            0.15809999406337738
          ]
        },
        {
          "atom_index": 3156,
          "name": "CD",
          "element": "C",
          "coord": [
            2.279400110244751,
            0.4984999895095825,
            0.19140000641345978
          ]
        }
      ]
    },
    {
      "id": "H:201",
      "chain": "H",
      "resseq": 201,
      "icode": "",
      "resname": "ALA",
      "hetflag": " ",
      "sasa": 0.0,
      "atoms": [
        {
          "atom_index": 3157,
          "name": "N",
          "element": "N",
          "coord": [
            2.26990008354187,
            0.3614000082015991,
            -0.16459999978542328
          ]
        },
        {
          "atom_index": 3158,
          "name": "CA",
          "element": "C",
          "coord": [
            2.251499891281128,
            0.2784999907016754,
            -0.28450000286102295
          ]
        },
        {
          "atom_index": 3159,
          "name": "C",
          "element": "C",
          "coord": [
            2.1417999267578125,
            0.3212999999523163,
            -0.3788999915122986
          ]
        },
        {
          "atom_index": 3160,
          "name": "O",
          "element": "O",
          "coord": [
            2.1596999168395996,
            0.30790001153945923,
            -0.5004000067710876
          ]
        },
        {
          "atom_index": 3161,
          "name": "CB",
          "element": "C",
          "coord": [
            2.2335000038146973,
            0.13269999623298645,
            -0.24690000712871552
          ]
        }
      ]
    },
    {
      "id": "H:202",
      "chain": "H",
      "resseq": 202,
      "icode": "",
      "resname": "SER",
      "hetflag": " ",
      "sasa": 0.0,
      "atoms": [
        {
          "atom_index": 3162,
          "name": "N",
          "element": "N",
          "coord": [
            2.026599884033203,
            0.36899998784065247,
            -0.32749998569488525
          ]
        },
        {
          "atom_index": 3163,
          "name": "CA",
          "element": "C",
          "coord": [
            1.9184999465942383,
            0.41350001096725464,
            -0.41130000352859497
          ]
        },
        {
          "atom_index": 3164,
          "name": "C",
          "element": "C",
          "coord": [
            1.9151999950408936,
            0.5684999823570251,
            -0.4180000126361847
          ]
        },
        {
          "atom_index": 3165,
          "name": "O",
          "element": "O",
          "coord": [
            1.8187999725341797,
            0.6258999705314636,
            -0.4657000005245209
          ]
        },
        {
          "atom_index": 3166,
          "name": "CB",
          "element": "C",
          "coord": [
            1.779099941253662,
            0.35920000076293945,
            -0.36640000343322754
          ]
        },
        {
          "atom_index": 3167,
          "name": "OG",
          "element": "O",
          "coord": [
            1.7425999641418457,
            0.40209999680519104,
            -0.2363000065088272
          ]
        }
      ]
    },
    {
      "id": "H:203",
      "chain": "H",
      "resseq": 203,
      "icode": "",
      "resname": "LYS",
      "hetflag": " ",
      "sasa": 2.0075669288635254,
      "atoms": [
        {
          "atom_index": 3168,
          "name": "N",
          "element": "N",
          "coord": [
            2.0181000232696533,
            0.6328999996185303,
            -0.36719998717308044
          ]
        },
        {
          "atom_index": 3169,
          "name": "CA",
          "element": "C",
          "coord": [
            2.020400047302246,
            0.7792999744415283,
            -0.3488999903202057
          ]
        },
        {
          "atom_index": 3170,
          "name": "C",
          "element": "C",
          "coord": [
            1.8873000144958496,
            0.828499972820282,
            -0.289900004863739
          ]
        },
        {
          "atom_index": 3171,
          "name": "O",
          "element": "O",
          "coord": [
            1.819100022315979,
            0.9161999821662903,
            -0.34439998865127563
          ]
        },
        {
          "atom_index": 3172,
          "name": "CB",
          "element": "C",
          "coord": [
            2.055799961090088,
            0.8474000096321106,
            -0.4814000129699707
          ]
        },
        {
          "atom_index": 3173,
          "name": "CG",
          "element": "C",
          "coord": [
            2.190500020980835,
            0.7994999885559082,
            -0.5368000268936157
          ]
        },
        {
          "atom_index": 3174,
          "name": "CD",
          "element": "C",
          "coord": [
            2.203399896621704,
            0.8306999802589417,
            -0.6851000189781189
          ]
        },
        {
          "atom_index": 3175,
          "name": "CE",
          "element": "C",
          "coord": [
            2.3299999237060547,
            0.7684000134468079,
            -0.7433000206947327
          ]
        },
        {
          "atom_index": 3176,
          "name": "NZ",
          "element": "N",
          "coord": [
            2.296999931335449,
            0.6808000206947327,
            -0.859000027179718
          ]
        }
      ]
    },
    {
      "id": "H:204",
      "chain": "H",
      "resseq": 204,
      "icode": "",
      "resname": "THR",
      "hetflag": " ",
      "sasa": 0.0,
      "atoms": [
        {
          "atom_index": 3177,
          "name": "N",
          "element": "N",
          "coord": [
            1.8482999801635742,
            0.7652999758720398,
            -0.17890000343322754
          ]
        },
        {
          "atom_index": 3178,
          "name": "CA",
          "element": "C",
          "coord": [
            1.725100040435791,
            0.7978000044822693,
            -0.10559999942779541
          ]
        },
        {
          "atom_index": 3179,
          "name": "C",
          "element": "C",
          "coord": [
            1.7588000297546387,
            0.8830000162124634,
            0.01549999974668026
          ]
        },
        {
          "atom_index": 3180,
          "name": "O",
          "element": "O",
          "coord": [
            1.8524999618530273,
            0.8519999980926514,
            0.09130000323057175
          ]
        },
        {
          "atom_index": 3181,
          "name": "CB",
          "element": "C",
          "coord": [
            1.6597000360488892,
            0.6690999865531921,
            -0.05079999938607216
          ]
        },
        {
          "atom_index": 3182,
          "name": "OG1",
          "element": "O",
          "coord": [
            1.6003999710083008,
            0.597599983215332,
            -0.1581999957561493
          ]
        },
        {
          "atom_index": 3183,
          "name": "CG2",
          "element": "C",
          "coord": [
            1.5513999462127686,
            0.6967999935150146,
            0.05640000104904175
          ]
        }
      ]
    },
    {
      "id": "H:205",
      "chain": "H",
      "resseq": 205,
      "icode": "",
      "resname": "GLU",
      "hetflag": " ",
      "sasa": 0.0630597174167633,
      "atoms": [
        {
          "atom_index": 3184,
          "name": "N",
          "element": "N",
          "coord": [
            1.6777000427246094,
            0.9871000051498413,
            0.0333000011742115
          ]
        },
        {
          "atom_index": 3185,
          "name": "CA",
          "element": "C",
          "coord": [
            1.6786999702453613,
            1.0723999738693237,
            0.1542000025510788
          ]
        },
        {
          "atom_index": 3186,
          "name": "C",
          "element": "C",
          "coord": [
            1.534999966621399,
            1.1021000146865845,
            0.19130000472068787
          ]
        },
        {
          "atom_index": 3187,
          "name": "O",
          "element": "O",
          "coord": [
            1.4710999727249146,
            1.1888999938964844,
            0.133200004696846
          ]
        },
        {
          "atom_index": 3188,
          "name": "CB",
          "element": "C",
          "coord": [
            1.7496000528335571,
            1.2045999765396118,
            0.12720000743865967
          ]
        },
        {
          "atom_index": 3189,
          "name": "CG",
          "element": "C",
          "coord": [
            1.8228000402450562,
            1.2635999917984009,
            0.2475000023841858
          ]
        },
        {
          "atom_index": 3190,
          "name": "CD",
          "element": "C",
          "coord": [
            1.9723000526428223,
            1.2697999477386475,
            0.2232999950647354
          ]
        },
        {
          "atom_index": 3191,
          "name": "OE1",
          "element": "O",
          "coord": [
            2.012700080871582,
            1.3485000133514404,
            0.13369999825954437
          ]
        },
        {
          "atom_index": 3192,
          "name": "OE2",
          "element": "O",
          "coord": [
            2.047800064086914,
            1.1965999603271484,
            0.2919999957084656
          ]
        }
      ]
    },
    {
      "id": "H:206",
      "chain": "H",
      "resseq": 206,
      "icode": "",
      "resname": "LEU",
      "hetflag": " ",
      "sasa": 0.0,
      "atoms": [
        {
          "atom_index": 3193,
          "name": "N",
          "element": "N",
          "coord": [
            1.4825999736785889,
            1.0295000076293945,
            0.288100004196167
          ]
        },
        {
          "atom_index": 3194,
          "name": "CA",
          "element": "C",
          "coord": [
            1.348099946975708,
            1.0484999418258667,
            0.33399999141693115
          ]
        },
        {
          "atom_index": 3195,
          "name": "C",
          "element": "C",
          "coord": [
            1.3424999713897705,
            1.1331000328063965,
            0.4634000062942505
          ]
        },
        {
          "atom_index": 3196,
          "name": "O",
          "element": "O",
          "coord": [
            1.4354000091552734,
            1.136299967765808,
            0.5421000123023987
          ]
        },
        {
          "atom_index": 3197,
          "name": "CB",
          "element": "C",
          "coord": [
            1.2825000286102295,
            0.911300003528595,
            0.35910001397132874
          ]
        },
        {
          "atom_index": 3198,
          "name": "CG",
          "element": "C",
          "coord": [
            1.2143000364303589,
            0.8378999829292297,
            0.243599995970726
          ]
        },
        {
          "atom_index": 3199,
          "name": "CD1",
          "element": "C",
          "coord": [
            1.1973999738693237,
            0.689300000667572,
            0.26759999990463257
          ]
        },
        {
          "atom_index": 3200,
          "name": "CD2",
          "element": "C",
          "coord": [
            1.07669997215271,
            0.900600016117096,
            0.22429999709129333
          ]
        }
      ]
    },
    {
      "id": "H:207",
      "chain": "H",
      "resseq": 207,
      "icode": "",
      "resname": "ILE",
      "hetflag": " ",
      "sasa": 0.0,
      "atoms": [
        {
          "atom_index": 3201,
          "name": "N",
          "element": "N",
          "coord": [
            1.2316999435424805,
            1.2032999992370605,
            0.4803999960422516
          ]
        },
        {
          "atom_index": 3202,
          "name": "CA",
          "element": "C",
          "coord": [
            1.1965999603271484,
            1.2723000049591064,
            0.6057000160217285
          ]
        },
        {
          "atom_index": 3203,
          "name": "C",
          "element": "C",
          "coord": [
            1.0573999881744385,
            1.2223000526428223,
            0.6431999802589417
          ]
        },
        {
          "atom_index": 3204,
          "name": "O",
          "element": "O",
          "coord": [
            0.9639000296592712,
            1.2199000120162964,
            0.5608999729156494
          ]
        },
        {
          "atom_index": 3205,
          "name": "CB",
          "element": "C",
          "coord": [
            1.2081999778747559,
            1.4254000186920166,
            0.5849000215530396
          ]
        },
        {
          "atom_index": 3206,
          "name": "CG1",
          "element": "C",
          "coord": [
            1.3557000160217285,
            1.4628000259399414,
            0.5613999962806702
          ]
        },
        {
          "atom_index": 3207,
          "name": "CG2",
          "element": "C",
          "coord": [
            1.1496000289916992,
            1.5003999471664429,
            0.703499972820282
          ]
        },
        {
          "atom_index": 3208,
          "name": "CD1",
          "element": "C",
          "coord": [
            1.3811999559402466,
            1.6019999980926514,
            0.5069000124931335
          ]
        }
      ]
    },
    {
      "id": "H:208",
      "chain": "H",
      "resseq": 208,
      "icode": "",
      "resname": "LYS",
      "hetflag": " ",
      "sasa": 0.0,
      "atoms": [
        {
          "atom_index": 3209,
          "name": "N",
          "element": "N",
          "coord": [
            1.0414999723434448,
            1.1734999418258667,
            0.7653999924659729
          ]
        },
        {
          "atom_index": 3210,
          "name": "CA",
          "element": "C",
          "coord": [
            0.911300003528595,
            1.1395000219345093,
            0.8152999877929688
          ]
        },
        {
          "atom_index": 3211,
          "name": "C",
          "element": "C",
          "coord": [
            0.885200023651123,
            1.2199000120162964,
            0.9438999891281128
          ]
        },
        {
          "atom_index": 3212,
          "name": "O",
          "element": "O",
          "coord": [
            0.9624999761581421,
            1.2093000411987305,
            1.0406999588012695
          ]
        },
        {
          "atom_index": 3213,
          "name": "CB",
          "element": "C",
          "coord": [
            0.9002000093460083,
            0.9891999959945679,
            0.8373000025749207
          ]
        },
        {
          "atom_index": 3214,
          "name": "CG",
          "element": "C",
          "coord": [
            0.7741000056266785,
            0.9429000020027161,
            0.9047999978065491
          ]
        },
        {
          "atom_index": 3215,
          "name": "CD",
          "element": "C",
          "coord": [
            0.6481000185012817,
            0.9666000008583069,
            0.8222000002861023
          ]
        },
        {
          "atom_index": 3216,
          "name": "CE",
          "element": "C",
          "coord": [
            0.6525999903678894,
            0.8826000094413757,
            0.6959999799728394
          ]
        },
        {
          "atom_index": 3217,
          "name": "NZ",
          "element": "N",
          "coord": [
            0.5149999856948853,
            0.868399977684021,
            0.642799973487854
          ]
        }
      ]
    },
    {
      "id": "H:209",
      "chain": "H",
      "resseq": 209,
      "icode": "",
      "resname": "ARG",
      "hetflag": " ",
      "sasa": 1.645897388458252,
      "atoms": [
        {
          "atom_index": 3218,
          "name": "N",
          "element": "N",
          "coord": [
            0.779699981212616,
            1.3006999492645264,
            0.9465000033378601
          ]
        },
        {
          "atom_index": 3219,
          "name": "CA",
          "element": "C",
          "coord": [
            0.7440999746322632,
            1.3779000043869019,
            1.0633000135421753
          ]
        },
        {
          "atom_index": 3220,
          "name": "C",
          "element": "C",
          "coord": [
            0.6692000031471252,
            1.2805999517440796,
            1.1478999853134155
          ]
        },
        {
          "atom_index": 3221,
          "name": "O",
          "element": "O",
          "coord": [
            0.5859000086784363,
            1.207200050354004,
            1.093500018119812
          ]
        },
        {
          "atom_index": 3222,
          "name": "CB",
          "element": "C",
          "coord": [
            0.6466000080108643,
            1.4946999549865723,
            1.032099962234497
          ]
        },
        {
          "atom_index": 3223,
          "name": "CG",
          "element": "C",
          "coord": [
            0.6266000270843506,
            1.5801000595092773,
            1.155500054359436
          ]
        },
        {
          "atom_index": 3224,
          "name": "CD",
          "element": "C",
          "coord": [
            0.5300999879837036,
            1.6993000507354736,
            1.1411000490188599
          ]
        },
        {
          "atom_index": 3225,
          "name": "NE",
          "element": "N",
          "coord": [
            0.5299000144004822,
            1.7559000253677368,
            1.0082000494003296
          ]
        },
        {
          "atom_index": 3226,
          "name": "CZ",
          "element": "C",
          "coord": [
            0.45559999346733093,
            1.7146999835968018,
            0.9053999781608582
          ]
        },
        {
          "atom_index": 3227,
          "name": "NH1",
          "element": "N",
          "coord": [
            0.37130001187324524,
            1.6117000579833984,
            0.9154999852180481
          ]
        },
        {
          "atom_index": 3228,
          "name": "NH2",
          "element": "N",
          "coord": [
            0.4684000015258789,
            1.777400016784668,
            0.7889000177383423
          ]
        }
      ]
    },
    {
      "id": "H:210",
      "chain": "H",
      "resseq": 210,
      "icode": "",
      "resname": "ILE",
      "hetflag": " ",
      "sasa": 0.0,
      "atoms": [
        {
          "atom_index": 3229,
          "name": "N",
          "element": "N",
          "coord": [
            0.6973000168800354,
            1.2734999656677246,
            1.2769999504089355
          ]
        },
        {
          "atom_index": 3230,
          "name": "CA",
          "element": "C",
          "coord": [
            0.6129000186920166,
            1.1933000087738037,
            1.3693000078201294
          ]
        },
        {
          "atom_index": 3231,
          "name": "C",
          "element": "C",
          "coord": [
            0.5030999779701233,
            1.277899980545044,
            1.429900050163269
          ]
        },
        {
          "atom_index": 3232,
          "name": "O",
          "element": "O",
          "coord": [
            0.5286999940872192,
            1.368299961090088,
            1.506700038909912
          ]
        },
        {
          "atom_index": 3233,
          "name": "CB",
          "element": "C",
          "coord": [
            0.6962000131607056,
            1.1414999961853027,
            1.4895999431610107
          ]
        },
        {
          "atom_index": 3234,
          "name": "CG1",
          "element": "C",
          "coord": [
            0.829200029373169,
            1.0880000591278076,
            1.4402999877929688
          ]
        },
        {
          "atom_index": 3235,
          "name": "CG2",
          "element": "C",
          "coord": [
            0.6151999831199646,
            1.0462000370025635,
            1.5729000568389893
          ]
        },
        {
          "atom_index": 3236,
          "name": "CD1",
          "element": "C",
          "coord": [
            0.8197000026702881,
            0.978600025177002,
            1.3417999744415283
          ]
        }
      ]
    },
    {
      "id": "H:211",
      "chain": "H",
      "resseq": 211,
      "icode": "",
      "resname": "GLU",
      "hetflag": " ",
      "sasa": 0.0,
      "atoms": [
        {
          "atom_index": 3237,
          "name": "N",
          "element": "N",
          "coord": [
            0.37770000100135803,
            1.2479000091552734,
            1.3992999792099
          ]
        },
        {
          "atom_index": 3238,
          "name": "CA",
          "element": "C",
          "coord": [
            0.271699994802475,
            1.3212000131607056,
            1.461400032043457
          ]
        },
        {
          "atom_index": 3239,
          "name": "C",
          "element": "C",
          "coord": [
            0.17569999396800995,
            1.2376999855041504,
            1.5435999631881714
          ]
        },
        {
          "atom_index": 3240,
          "name": "O",
          "element": "O",
          "coord": [
            0.16060000658035278,
            1.1211999654769897,
            1.517699956893921
          ]
        },
        {
          "atom_index": 3241,
          "name": "CB",
          "element": "C",
          "coord": [
            0.19249999523162842,
            1.4045000076293945,
            1.3615000247955322
          ]
        },
        {
          "atom_index": 3242,
          "name": "CG",
          "element": "C",
          "coord": [
            0.1882999986410141,
            1.367900013923645,
            1.2156000137329102
          ]
        },
        {
          "atom_index": 3243,
          "name": "CD",
          "element": "C",
          "coord": [
            0.1315000057220459,
            1.4869999885559082,
            1.1375000476837158
          ]
        },
        {
          "atom_index": 3244,
          "name": "OE1",
          "element": "O",
          "coord": [
            0.20990000665187836,
            1.582900047302246,
            1.1101000308990479
          ]
        },
        {
          "atom_index": 3245,
          "name": "OE2",
          "element": "O",
          "coord": [
            0.008500000461935997,
            1.4873000383377075,
            1.1103999614715576
          ]
        }
      ]
    },
    {
      "id": "H:212",
      "chain": "H",
      "resseq": 212,
      "icode": "",
      "resname": "PRO",
      "hetflag": " ",
      "sasa": 0.0,
      "atoms": [
        {
          "atom_index": 3246,
          "name": "N",
          "element": "N",
          "coord": [
            0.1103999987244606,
            1.3025000095367432,
            1.6394000053405762
          ]
        },
        {
          "atom_index": 3247,
          "name": "CA",
          "element": "C",
          "coord": [
            0.02019999921321869,
            1.236799955368042,
            1.732800006866455
          ]
        },
        {
          "atom_index": 3248,
          "name": "C",
          "element": "C",
          "coord": [
            -0.1046999990940094,
            1.1806999444961548,
            1.666599988937378
          ]
        },
        {
          "atom_index": 3249,
          "name": "O",
          "element": "O",
          "coord": [
            -0.15119999647140503,
            1.2342000007629395,
            1.565000057220459
          ]
        },
        {
          "atom_index": 3250,
          "name": "CB",
          "element": "C",
          "coord": [
            -0.012799999676644802,
            1.3472000360488892,
            1.8342000246047974
          ]
        },
        {
          "atom_index": 3251,
          "name": "CG",
          "element": "C",
          "coord": [
            0.021199999377131462,
            1.4745999574661255,
            1.7681000232696533
          ]
        },
        {
          "atom_index": 3252,
          "name": "CD",
          "element": "C",
          "coord": [
            0.1315000057220459,
            1.4444999694824219,
            1.6715999841690063
          ]
        }
      ]
    },
    {
      "id": "H:213",
      "chain": "H",
      "resseq": 213,
      "icode": "",
      "resname": "ARG",
      "hetflag": " ",
      "sasa": 0.0,
      "atoms": [
        {
          "atom_index": 3253,
          "name": "N",
          "element": "N",
          "coord": [
            -0.1517000049352646,
            1.068600058555603,
            1.719499945640564
          ]
        },
        {
          "atom_index": 3254,
          "name": "CA",
          "element": "C",
          "coord": [
            -0.2816999852657318,
            1.0153000354766846,
            1.6854000091552734
          ]
        },
        {
          "atom_index": 3255,
          "name": "C",
          "element": "C",
          "coord": [
            -0.3873000144958496,
            1.107300043106079,
            1.7518999576568604
          ]
        },
        {
          "atom_index": 3256,
          "name": "O",
          "element": "O",
          "coord": [
            -0.46790000796318054,
            1.1684000492095947,
            1.6811000108718872
          ]
        },
        {
          "atom_index": 3257,
          "name": "CB",
          "element": "C",
          "coord": [
            -0.29420000314712524,
            0.8708000183105469,
            1.7345999479293823
          ]
        },
        {
          "atom_index": 3258,
          "name": "CG",
          "element": "C",
          "coord": [
            -0.19539999961853027,
            0.7699000239372253,
            1.6740000247955322
          ]
        },
        {
          "atom_index": 3259,
          "name": "CD",
          "element": "C",
          "coord": [
            -0.19130000472068787,
            0.6442000269889832,
            1.761299967765808
          ]
        },
        {
          "atom_index": 3260,
          "name": "NE",
          "element": "N",
          "coord": [
            -0.08380000293254852,
            0.5526999831199646,
            1.7244999408721924
          ]
        },
        {
          "atom_index": 3261,
          "name": "CZ",
          "element": "C",
          "coord": [
            -0.08749999850988388,
            0.4706000089645386,
            1.621399998664856
          ]
        },
        {
          "atom_index": 3262,
          "name": "NH1",
          "element": "N",
          "coord": [
            -0.19499999284744263,
            0.4645000100135803,
            1.5430999994277954
          ]
        },
        {
          "atom_index": 3263,
          "name": "NH2",
          "element": "N",
          "coord": [
            0.01600000075995922,
            0.3921000063419342,
            1.5973000526428223
          ]
        }
      ]
    },
    {
      "id": "L:301",
      "chain": "L",
      "resseq": 301,
      "icode": "",
      "resname": "HOH",
      "hetflag": " ",
      "sasa": 0.0,
      "atoms": [
        {
          "atom_index": 3264,
          "name": "O",
          "element": "O",
          "coord": [
            5.932600021362305,
            -0.3855000138282776,
            1.0197999477386475
          ]
        }
      ]
    },
    {
      "id": "L:302",
      "chain": "L",
      "resseq": 302,
      "icode": "",
      "resname": "HOH",
      "hetflag": " ",
      "sasa": 0.0,
      "atoms": [
        {
          "atom_index": 3265,
          "name": "O",
          "element": "O",
          "coord": [
            3.2060000896453857,
            -0.3416000008583069,
            2.2190001010894775
          ]
        }
      ]
    },
    {
      "id": "L:303",
      "chain": "L",
      "resseq": 303,
      "icode": "",
      "resname": "HOH",
      "hetflag": " ",
      "sasa": 0.0,
      "atoms": [
        {
          "atom_index": 3266,
          "name": "O",
          "element": "O",
          "coord": [
            2.2211999893188477,
            0.09740000218153,
            2.316499948501587
          ]
        }
      ]
    },
    {
      "id": "L:304",
      "chain": "L",
      "resseq": 304,
      "icode": "",
      "resname": "HOH",
      "hetflag": " ",
      "sasa": 0.0,
      "atoms": [
        {
          "atom_index": 3267,
          "name": "O",
          "element": "O",
          "coord": [
            1.1663000583648682,
            -0.9502999782562256,
            3.410799980163574
          ]
        }
      ]
    },
    {
      "id": "L:305",
      "chain": "L",
      "resseq": 305,
      "icode": "",
      "resname": "HOH",
      "hetflag": " ",
      "sasa": 0.0,
      "atoms": [
        {
          "atom_index": 3268,
          "name": "O",
          "element": "O",
          "coord": [
            3.214200019836426,
            0.3725000023841858,
            2.2132999897003174
          ]
        }
      ]
    },
    {
      "id": "L:306",
      "chain": "L",
      "resseq": 306,
      "icode": "",
      "resname": "HOH",
      "hetflag": " ",
      "sasa": 0.0,
      "atoms": [
        {
          "atom_index": 3269,
          "name": "O",
          "element": "O",
          "coord": [
            0.37779998779296875,
            0.07680000364780426,
            1.07260000705719
          ]
        }
      ]
    },
    {
      "id": "L:307",
      "chain": "L",
      "resseq": 307,
      "icode": "",
      "resname": "HOH",
      "hetflag": " ",
      "sasa": 0.0,
      "atoms": [
        {
          "atom_index": 3270,
          "name": "O",
          "element": "O",
          "coord": [
            1.8741999864578247,
            0.19900000095367432,
            3.257499933242798
          ]
        }
      ]
    },
    {
      "id": "L:308",
      "chain": "L",
      "resseq": 308,
      "icode": "",
      "resname": "HOH",
      "hetflag": " ",
      "sasa": 0.472947895526886,
      "atoms": [
        {
          "atom_index": 3271,
          "name": "O",
          "element": "O",
          "coord": [
            1.2480000257492065,
            -1.1648999452590942,
            4.081999778747559
          ]
        }
      ]
    },
    {
      "id": "L:309",
      "chain": "L",
      "resseq": 309,
      "icode": "",
      "resname": "HOH",
      "hetflag": " ",
      "sasa": 0.0,
      "atoms": [
        {
          "atom_index": 3272,
          "name": "O",
          "element": "O",
          "coord": [
            5.105199813842773,
            -0.08699999749660492,
            2.7286999225616455
          ]
        }
      ]
    },
    {
      "id": "L:310",
      "chain": "L",
      "resseq": 310,
      "icode": "",
      "resname": "HOH",
      "hetflag": " ",
      "sasa": 0.0,
      "atoms": [
        {
          "atom_index": 3273,
          "name": "O",
          "element": "O",
          "coord": [
            5.326900005340576,
            -0.06639999896287918,
            1.256600022315979
          ]
        }
      ]
    },
    {
      "id": "L:311",
      "chain": "L",
      "resseq": 311,
      "icode": "",
      "resname": "HOH",
      "hetflag": " ",
      "sasa": 0.0,
      "atoms": [
        {
          "atom_index": 3274,
          "name": "O",
          "element": "O",
          "coord": [
            5.305799961090088,
            -0.1712999939918518,
            2.1433000564575195
          ]
        }
      ]
    },
    {
      "id": "L:312",
      "chain": "L",
      "resseq": 312,
      "icode": "",
      "resname": "HOH",
      "hetflag": " ",
      "sasa": 0.0,
      "atoms": [
        {
          "atom_index": 3275,
          "name": "O",
          "element": "O",
          "coord": [
            3.6282999515533447,
            0.9800000190734863,
            2.5452001094818115
          ]
        }
      ]
    },
    {
      "id": "L:313",
      "chain": "L",
      "resseq": 313,
      "icode": "",
      "resname": "HOH",
      "hetflag": " ",
      "sasa": 0.0,
      "atoms": [
        {
          "atom_index": 3276,
          "name": "O",
          "element": "O",
          "coord": [
            -0.34610000252723694,
            -1.0235999822616577,
            2.3403000831604004
          ]
        }
      ]
    },
    {
      "id": "L:314",
      "chain": "L",
      "resseq": 314,
      "icode": "",
      "resname": "HOH",
      "hetflag": " ",
      "sasa": 0.0,
      "atoms": [
        {
          "atom_index": 3277,
          "name": "O",
          "element": "O",
          "coord": [
            1.0622999668121338,
            0.1808999925851822,
            2.5743000507354736
          ]
        }
      ]
    },
    {
      "id": "L:315",
      "chain": "L",
      "resseq": 315,
      "icode": "",
      "resname": "HOH",
      "hetflag": " ",
      "sasa": 0.0,
      "atoms": [
        {
          "atom_index": 3278,
          "name": "O",
          "element": "O",
          "coord": [
            2.329400062561035,
            0.054099999368190765,
            1.8021999597549438
          ]
        }
      ]
    },
    {
      "id": "L:316",
      "chain": "L",
      "resseq": 316,
      "icode": "",
      "resname": "HOH",
      "hetflag": " ",
      "sasa": 0.0,
      "atoms": [
        {
          "atom_index": 3279,
          "name": "O",
          "element": "O",
          "coord": [
            3.284899950027466,
            0.01679999940097332,
            1.1338000297546387
          ]
        }
      ]
    },
    {
      "id": "L:317",
      "chain": "L",
      "resseq": 317,
      "icode": "",
      "resname": "HOH",
      "hetflag": " ",
      "sasa": 0.0,
      "atoms": [
        {
          "atom_index": 3280,
          "name": "O",
          "element": "O",
          "coord": [
            2.0028998851776123,
            -0.8029000163078308,
            1.4301999807357788
          ]
        }
      ]
    },
    {
      "id": "L:318",
      "chain": "L",
      "resseq": 318,
      "icode": "",
      "resname": "HOH",
      "hetflag": " ",
      "sasa": 0.0,
      "atoms": [
        {
          "atom_index": 3281,
          "name": "O",
          "element": "O",
          "coord": [
            0.263700008392334,
            -1.8436000347137451,
            1.5813000202178955
          ]
        }
      ]
    },
    {
      "id": "L:319",
      "chain": "L",
      "resseq": 319,
      "icode": "",
      "resname": "HOH",
      "hetflag": " ",
      "sasa": 0.0,
      "atoms": [
        {
          "atom_index": 3282,
          "name": "O",
          "element": "O",
          "coord": [
            0.021900000050663948,
            -0.06949999928474426,
            2.76200008392334
          ]
        }
      ]
    },
    {
      "id": "L:320",
      "chain": "L",
      "resseq": 320,
      "icode": "",
      "resname": "HOH",
      "hetflag": " ",
      "sasa": 0.0,
      "atoms": [
        {
          "atom_index": 3283,
          "name": "O",
          "element": "O",
          "coord": [
            3.6519999504089355,
            0.454800009727478,
            1.5525000095367432
          ]
        }
      ]
    },
    {
      "id": "L:321",
      "chain": "L",
      "resseq": 321,
      "icode": "",
      "resname": "HOH",
      "hetflag": " ",
      "sasa": 0.0,
      "atoms": [
        {
          "atom_index": 3284,
          "name": "O",
          "element": "O",
          "coord": [
            1.2581000328063965,
            -0.5863000154495239,
            1.5507999658584595
          ]
        }
      ]
    },
    {
      "id": "L:322",
      "chain": "L",
      "resseq": 322,
      "icode": "",
      "resname": "HOH",
      "hetflag": " ",
      "sasa": 0.0,
      "atoms": [
        {
          "atom_index": 3285,
          "name": "O",
          "element": "O",
          "coord": [
            1.3015999794006348,
            -0.6868000030517578,
            3.453700065612793
          ]
        }
      ]
    },
    {
      "id": "L:323",
      "chain": "L",
      "resseq": 323,
      "icode": "",
      "resname": "HOH",
      "hetflag": " ",
      "sasa": 0.0,
      "atoms": [
        {
          "atom_index": 3286,
          "name": "O",
          "element": "O",
          "coord": [
            4.6971001625061035,
            -0.9337999820709229,
            2.7186999320983887
          ]
        }
      ]
    },
    {
      "id": "L:324",
      "chain": "L",
      "resseq": 324,
      "icode": "",
      "resname": "HOH",
      "hetflag": " ",
      "sasa": 0.0,
      "atoms": [
        {
          "atom_index": 3287,
          "name": "O",
          "element": "O",
          "coord": [
            4.253399848937988,
            -1.156999945640564,
            1.7877000570297241
          ]
        }
      ]
    },
    {
      "id": "L:325",
      "chain": "L",
      "resseq": 325,
      "icode": "",
      "resname": "HOH",
      "hetflag": " ",
      "sasa": 0.0,
      "atoms": [
        {
          "atom_index": 3288,
          "name": "O",
          "element": "O",
          "coord": [
            2.9779999256134033,
            0.17839999496936798,
            2.7274999618530273
          ]
        }
      ]
    },
    {
      "id": "L:326",
      "chain": "L",
      "resseq": 326,
      "icode": "",
      "resname": "HOH",
      "hetflag": " ",
      "sasa": 0.0,
      "atoms": [
        {
          "atom_index": 3289,
          "name": "O",
          "element": "O",
          "coord": [
            0.2409999966621399,
            -1.1094000339508057,
            2.5754001140594482
          ]
        }
      ]
    },
    {
      "id": "L:327",
      "chain": "L",
      "resseq": 327,
      "icode": "",
      "resname": "HOH",
      "hetflag": " ",
      "sasa": 0.0,
      "atoms": [
        {
          "atom_index": 3290,
          "name": "O",
          "element": "O",
          "coord": [
            2.0822999477386475,
            -0.7897999882698059,
            1.712499976158142
          ]
        }
      ]
    },
    {
      "id": "L:328",
      "chain": "L",
      "resseq": 328,
      "icode": "",
      "resname": "HOH",
      "hetflag": " ",
      "sasa": 0.0,
      "atoms": [
        {
          "atom_index": 3291,
          "name": "O",
          "element": "O",
          "coord": [
            5.809500217437744,
            -0.6424000263214111,
            0.8615000247955322
          ]
        }
      ]
    },
    {
      "id": "L:329",
      "chain": "L",
      "resseq": 329,
      "icode": "",
      "resname": "HOH",
      "hetflag": " ",
      "sasa": 0.0,
      "atoms": [
        {
          "atom_index": 3292,
          "name": "O",
          "element": "O",
          "coord": [
            4.549600124359131,
            -1.2467999458312988,
            1.5908000469207764
          ]
        }
      ]
    },
    {
      "id": "L:330",
      "chain": "L",
      "resseq": 330,
      "icode": "",
      "resname": "HOH",
      "hetflag": " ",
      "sasa": 0.0,
      "atoms": [
        {
          "atom_index": 3293,
          "name": "O",
          "element": "O",
          "coord": [
            0.37689998745918274,
            0.193900004029274,
            2.527100086212158
          ]
        }
      ]
    },
    {
      "id": "L:331",
      "chain": "L",
      "resseq": 331,
      "icode": "",
      "resname": "HOH",
      "hetflag": " ",
      "sasa": 0.0,
      "atoms": [
        {
          "atom_index": 3294,
          "name": "O",
          "element": "O",
          "coord": [
            4.328499794006348,
            0.9348999857902527,
            1.7008999586105347
          ]
        }
      ]
    },
    {
      "id": "L:332",
      "chain": "L",
      "resseq": 332,
      "icode": "",
      "resname": "HOH",
      "hetflag": " ",
      "sasa": 0.6305971741676331,
      "atoms": [
        {
          "atom_index": 3295,
          "name": "O",
          "element": "O",
          "coord": [
            4.160099983215332,
            -0.34439998865127563,
            3.686500072479248
          ]
        }
      ]
    },
    {
      "id": "L:333",
      "chain": "L",
      "resseq": 333,
      "icode": "",
      "resname": "HOH",
      "hetflag": " ",
      "sasa": 0.0,
      "atoms": [
        {
          "atom_index": 3296,
          "name": "O",
          "element": "O",
          "coord": [
            5.870999813079834,
            -0.6579999923706055,
            2.414599895477295
          ]
        }
      ]
    },
    {
      "id": "L:334",
      "chain": "L",
      "resseq": 334,
      "icode": "",
      "resname": "HOH",
      "hetflag": " ",
      "sasa": 0.0,
      "atoms": [
        {
          "atom_index": 3297,
          "name": "O",
          "element": "O",
          "coord": [
            0.867900013923645,
            -0.8525999784469604,
            1.1799999475479126
          ]
        }
      ]
    },
    {
      "id": "L:335",
      "chain": "L",
      "resseq": 335,
      "icode": "",
      "resname": "HOH",
      "hetflag": " ",
      "sasa": 0.0,
      "atoms": [
        {
          "atom_index": 3298,
          "name": "O",
          "element": "O",
          "coord": [
            5.240300178527832,
            1.1136000156402588,
            2.500200033187866
          ]
        }
      ]
    },
    {
      "id": "L:336",
      "chain": "L",
      "resseq": 336,
      "icode": "",
      "resname": "HOH",
      "hetflag": " ",
      "sasa": 0.2522388696670532,
      "atoms": [
        {
          "atom_index": 3299,
          "name": "O",
          "element": "O",
          "coord": [
            4.5584001541137695,
            0.07800000160932541,
            3.595599889755249
          ]
        }
      ]
    },
    {
      "id": "L:337",
      "chain": "L",
      "resseq": 337,
      "icode": "",
      "resname": "HOH",
      "hetflag": " ",
      "sasa": 0.0,
      "atoms": [
        {
          "atom_index": 3300,
          "name": "O",
          "element": "O",
          "coord": [
            2.834399938583374,
            -0.6452000141143799,
            2.7757999897003174
          ]
        }
      ]
    },
    {
      "id": "L:338",
      "chain": "L",
      "resseq": 338,
      "icode": "",
      "resname": "HOH",
      "hetflag": " ",
      "sasa": 0.0,
      "atoms": [
        {
          "atom_index": 3301,
          "name": "O",
          "element": "O",
          "coord": [
            0.44269999861717224,
            -0.018200000748038292,
            1.4286999702453613
          ]
        }
      ]
    },
    {
      "id": "L:339",
      "chain": "L",
      "resseq": 339,
      "icode": "",
      "resname": "HOH",
      "hetflag": " ",
      "sasa": 0.0,
      "atoms": [
        {
          "atom_index": 3302,
          "name": "O",
          "element": "O",
          "coord": [
            4.911900043487549,
            -1.2688000202178955,
            2.198899984359741
          ]
        }
      ]
    },
    {
      "id": "L:340",
      "chain": "L",
      "resseq": 340,
      "icode": "",
      "resname": "HOH",
      "hetflag": " ",
      "sasa": 0.0,
      "atoms": [
        {
          "atom_index": 3303,
          "name": "O",
          "element": "O",
          "coord": [
            0.4068000018596649,
            0.36169999837875366,
            2.306999921798706
          ]
        }
      ]
    },
    {
      "id": "L:341",
      "chain": "L",
      "resseq": 341,
      "icode": "",
      "resname": "HOH",
      "hetflag": " ",
      "sasa": 0.0,
      "atoms": [
        {
          "atom_index": 3304,
          "name": "O",
          "element": "O",
          "coord": [
            2.9672999382019043,
            -0.4316999912261963,
            2.365999937057495
          ]
        }
      ]
    },
    {
      "id": "L:342",
      "chain": "L",
      "resseq": 342,
      "icode": "",
      "resname": "HOH",
      "hetflag": " ",
      "sasa": 0.0,
      "atoms": [
        {
          "atom_index": 3305,
          "name": "O",
          "element": "O",
          "coord": [
            5.2546000480651855,
            0.4715000092983246,
            2.5253000259399414
          ]
        }
      ]
    },
    {
      "id": "L:343",
      "chain": "L",
      "resseq": 343,
      "icode": "",
      "resname": "HOH",
      "hetflag": " ",
      "sasa": 0.0,
      "atoms": [
        {
          "atom_index": 3306,
          "name": "O",
          "element": "O",
          "coord": [
            1.8284000158309937,
            -1.1593999862670898,
            3.1117000579833984
          ]
        }
      ]
    },
    {
      "id": "L:344",
      "chain": "L",
      "resseq": 344,
      "icode": "",
      "resname": "HOH",
      "hetflag": " ",
      "sasa": 0.0,
      "atoms": [
        {
          "atom_index": 3307,
          "name": "O",
          "element": "O",
          "coord": [
            3.4066998958587646,
            -0.17170000076293945,
            1.5785000324249268
          ]
        }
      ]
    },
    {
      "id": "L:345",
      "chain": "L",
      "resseq": 345,
      "icode": "",
      "resname": "HOH",
      "hetflag": " ",
      "sasa": 0.1261194348335266,
      "atoms": [
        {
          "atom_index": 3308,
          "name": "O",
          "element": "O",
          "coord": [
            6.3902997970581055,
            -0.628600001335144,
            1.649999976158142
          ]
        }
      ]
    },
    {
      "id": "L:346",
      "chain": "L",
      "resseq": 346,
      "icode": "",
      "resname": "HOH",
      "hetflag": " ",
      "sasa": 0.0,
      "atoms": [
        {
          "atom_index": 3309,
          "name": "O",
          "element": "O",
          "coord": [
            0.8607000112533569,
            -1.2657999992370605,
            2.8192999362945557
          ]
        }
      ]
    },
    {
      "id": "L:347",
      "chain": "L",
      "resseq": 347,
      "icode": "",
      "resname": "HOH",
      "hetflag": " ",
      "sasa": 0.0,
      "atoms": [
        {
          "atom_index": 3310,
          "name": "O",
          "element": "O",
          "coord": [
            0.6090999841690063,
            -1.4586000442504883,
            2.0978000164031982
          ]
        }
      ]
    },
    {
      "id": "L:348",
      "chain": "L",
      "resseq": 348,
      "icode": "",
      "resname": "HOH",
      "hetflag": " ",
      "sasa": 0.0,
      "atoms": [
        {
          "atom_index": 3311,
          "name": "O",
          "element": "O",
          "coord": [
            -0.007000000216066837,
            -1.2193000316619873,
            0.8626000285148621
          ]
        }
      ]
    },
    {
      "id": "L:349",
      "chain": "L",
      "resseq": 349,
      "icode": "",
      "resname": "HOH",
      "hetflag": " ",
      "sasa": 0.0,
      "atoms": [
        {
          "atom_index": 3312,
          "name": "O",
          "element": "O",
          "coord": [
            3.086699962615967,
            -0.013399999588727951,
            3.4052999019622803
          ]
        }
      ]
    },
    {
      "id": "L:350",
      "chain": "L",
      "resseq": 350,
      "icode": "",
      "resname": "HOH",
      "hetflag": " ",
      "sasa": 0.0,
      "atoms": [
        {
          "atom_index": 3313,
          "name": "O",
          "element": "O",
          "coord": [
            0.8679999709129333,
            -0.428600013256073,
            0.11879999935626984
          ]
        }
      ]
    },
    {
      "id": "L:351",
      "chain": "L",
      "resseq": 351,
      "icode": "",
      "resname": "HOH",
      "hetflag": " ",
      "sasa": 0.0,
      "atoms": [
        {
          "atom_index": 3314,
          "name": "O",
          "element": "O",
          "coord": [
            4.777599811553955,
            0.28349998593330383,
            2.9907000064849854
          ]
        }
      ]
    },
    {
      "id": "L:352",
      "chain": "L",
      "resseq": 352,
      "icode": "",
      "resname": "HOH",
      "hetflag": " ",
      "sasa": 0.0,
      "atoms": [
        {
          "atom_index": 3315,
          "name": "O",
          "element": "O",
          "coord": [
            4.59250020980835,
            -0.7605999708175659,
            0.5127000212669373
          ]
        }
      ]
    },
    {
      "id": "L:353",
      "chain": "L",
      "resseq": 353,
      "icode": "",
      "resname": "HOH",
      "hetflag": " ",
      "sasa": 0.0,
      "atoms": [
        {
          "atom_index": 3316,
          "name": "O",
          "element": "O",
          "coord": [
            -0.446399986743927,
            -0.22200000286102295,
            2.6475000381469727
          ]
        }
      ]
    },
    {
      "id": "L:354",
      "chain": "L",
      "resseq": 354,
      "icode": "",
      "resname": "HOH",
      "hetflag": " ",
      "sasa": 0.0,
      "atoms": [
        {
          "atom_index": 3317,
          "name": "O",
          "element": "O",
          "coord": [
            5.35830020904541,
            0.9248999953269958,
            2.3694000244140625
          ]
        }
      ]
    },
    {
      "id": "L:355",
      "chain": "L",
      "resseq": 355,
      "icode": "",
      "resname": "HOH",
      "hetflag": " ",
      "sasa": 0.03152985870838165,
      "atoms": [
        {
          "atom_index": 3318,
          "name": "O",
          "element": "O",
          "coord": [
            3.0264999866485596,
            -0.3508000075817108,
            3.7118000984191895
          ]
        }
      ]
    },
    {
      "id": "L:356",
      "chain": "L",
      "resseq": 356,
      "icode": "",
      "resname": "HOH",
      "hetflag": " ",
      "sasa": 0.0,
      "atoms": [
        {
          "atom_index": 3319,
          "name": "O",
          "element": "O",
          "coord": [
            3.1958000659942627,
            0.08410000056028366,
            1.976099967956543
          ]
        }
      ]
    },
    {
      "id": "L:357",
      "chain": "L",
      "resseq": 357,
      "icode": "",
      "resname": "HOH",
      "hetflag": " ",
      "sasa": 0.22070901095867157,
      "atoms": [
        {
          "atom_index": 3320,
          "name": "O",
          "element": "O",
          "coord": [
            5.512499809265137,
            0.31630000472068787,
            2.6951000690460205
          ]
        }
      ]
    },
    {
      "id": "L:358",
      "chain": "L",
      "resseq": 358,
      "icode": "",
      "resname": "HOH",
      "hetflag": " ",
      "sasa": 0.0,
      "atoms": [
        {
          "atom_index": 3321,
          "name": "O",
          "element": "O",
          "coord": [
            4.434999942779541,
            -1.4882999658584595,
            1.906499981880188
          ]
        }
      ]
    },
    {
      "id": "L:359",
      "chain": "L",
      "resseq": 359,
      "icode": "",
      "resname": "HOH",
      "hetflag": " ",
      "sasa": 0.0,
      "atoms": [
        {
          "atom_index": 3322,
          "name": "O",
          "element": "O",
          "coord": [
            2.9274001121520996,
            -0.8712000250816345,
            2.7005999088287354
          ]
        }
      ]
    },
    {
      "id": "L:360",
      "chain": "L",
      "resseq": 360,
      "icode": "",
      "resname": "HOH",
      "hetflag": " ",
      "sasa": 0.0,
      "atoms": [
        {
          "atom_index": 3323,
          "name": "O",
          "element": "O",
          "coord": [
            4.802999973297119,
            -1.593500018119812,
            1.4852999448776245
          ]
        }
      ]
    },
    {
      "id": "L:361",
      "chain": "L",
      "resseq": 361,
      "icode": "",
      "resname": "HOH",
      "hetflag": " ",
      "sasa": 0.0,
      "atoms": [
        {
          "atom_index": 3324,
          "name": "O",
          "element": "O",
          "coord": [
            -0.5486000180244446,
            0.046300001442432404,
            2.3320999145507812
          ]
        }
      ]
    },
    {
      "id": "L:362",
      "chain": "L",
      "resseq": 362,
      "icode": "",
      "resname": "HOH",
      "hetflag": " ",
      "sasa": 0.0,
      "atoms": [
        {
          "atom_index": 3325,
          "name": "O",
          "element": "O",
          "coord": [
            5.721199989318848,
            -1.3100999593734741,
            2.2060000896453857
          ]
        }
      ]
    },
    {
      "id": "L:363",
      "chain": "L",
      "resseq": 363,
      "icode": "",
      "resname": "HOH",
      "hetflag": " ",
      "sasa": 0.0,
      "atoms": [
        {
          "atom_index": 3326,
          "name": "O",
          "element": "O",
          "coord": [
            2.078000068664551,
            0.1006999984383583,
            2.5443999767303467
          ]
        }
      ]
    },
    {
      "id": "L:364",
      "chain": "L",
      "resseq": 364,
      "icode": "",
      "resname": "HOH",
      "hetflag": " ",
      "sasa": 0.0,
      "atoms": [
        {
          "atom_index": 3327,
          "name": "O",
          "element": "O",
          "coord": [
            1.3977999687194824,
            -1.3415000438690186,
            3.495800018310547
          ]
        }
      ]
    },
    {
      "id": "L:365",
      "chain": "L",
      "resseq": 365,
      "icode": "",
      "resname": "HOH",
      "hetflag": " ",
      "sasa": 0.0,
      "atoms": [
        {
          "atom_index": 3328,
          "name": "O",
          "element": "O",
          "coord": [
            1.8549000024795532,
            -1.309399962425232,
            2.4611001014709473
          ]
        }
      ]
    },
    {
      "id": "L:366",
      "chain": "L",
      "resseq": 366,
      "icode": "",
      "resname": "HOH",
      "hetflag": " ",
      "sasa": 0.0,
      "atoms": [
        {
          "atom_index": 3329,
          "name": "O",
          "element": "O",
          "coord": [
            3.252000093460083,
            -0.13279999792575836,
            1.3386000394821167
          ]
        }
      ]
    },
    {
      "id": "L:367",
      "chain": "L",
      "resseq": 367,
      "icode": "",
      "resname": "HOH",
      "hetflag": " ",
      "sasa": 0.0,
      "atoms": [
        {
          "atom_index": 3330,
          "name": "O",
          "element": "O",
          "coord": [
            0.5224999785423279,
            -0.3880000114440918,
            0.5313000082969666
          ]
        }
      ]
    },
    {
      "id": "L:368",
      "chain": "L",
      "resseq": 368,
      "icode": "",
      "resname": "HOH",
      "hetflag": " ",
      "sasa": 0.0,
      "atoms": [
        {
          "atom_index": 3331,
          "name": "O",
          "element": "O",
          "coord": [
            2.6278998851776123,
            0.4593999981880188,
            2.187999963760376
          ]
        }
      ]
    },
    {
      "id": "L:369",
      "chain": "L",
      "resseq": 369,
      "icode": "",
      "resname": "HOH",
      "hetflag": " ",
      "sasa": 0.0,
      "atoms": [
        {
          "atom_index": 3332,
          "name": "O",
          "element": "O",
          "coord": [
            4.678199768066406,
            -1.3554999828338623,
            1.3342000246047974
          ]
        }
      ]
    },
    {
      "id": "L:370",
      "chain": "L",
      "resseq": 370,
      "icode": "",
      "resname": "HOH",
      "hetflag": " ",
      "sasa": 0.0,
      "atoms": [
        {
          "atom_index": 3333,
          "name": "O",
          "element": "O",
          "coord": [
            4.757800102233887,
            -0.0843999981880188,
            0.6761000156402588
          ]
        }
      ]
    },
    {
      "id": "L:371",
      "chain": "L",
      "resseq": 371,
      "icode": "",
      "resname": "HOH",
      "hetflag": " ",
      "sasa": 0.0,
      "atoms": [
        {
          "atom_index": 3334,
          "name": "O",
          "element": "O",
          "coord": [
            0.508899986743927,
            0.2590000033378601,
            2.787100076675415
          ]
        }
      ]
    },
    {
      "id": "L:372",
      "chain": "L",
      "resseq": 372,
      "icode": "",
      "resname": "HOH",
      "hetflag": " ",
      "sasa": 0.0,
      "atoms": [
        {
          "atom_index": 3335,
          "name": "O",
          "element": "O",
          "coord": [
            4.688199996948242,
            -0.953000009059906,
            0.8396999835968018
          ]
        }
      ]
    },
    {
      "id": "L:373",
      "chain": "L",
      "resseq": 373,
      "icode": "",
      "resname": "HOH",
      "hetflag": " ",
      "sasa": 0.0,
      "atoms": [
        {
          "atom_index": 3336,
          "name": "O",
          "element": "O",
          "coord": [
            -0.37689998745918274,
            -0.786300003528595,
            0.4009000062942505
          ]
        }
      ]
    },
    {
      "id": "L:374",
      "chain": "L",
      "resseq": 374,
      "icode": "",
      "resname": "HOH",
      "hetflag": " ",
      "sasa": 0.0,
      "atoms": [
        {
          "atom_index": 3337,
          "name": "O",
          "element": "O",
          "coord": [
            0.8263000249862671,
            -0.026799999177455902,
            3.125200033187866
          ]
        }
      ]
    },
    {
      "id": "L:375",
      "chain": "L",
      "resseq": 375,
      "icode": "",
      "resname": "HOH",
      "hetflag": " ",
      "sasa": 0.0,
      "atoms": [
        {
          "atom_index": 3338,
          "name": "O",
          "element": "O",
          "coord": [
            -0.48730000853538513,
            -1.5095000267028809,
            1.8051999807357788
          ]
        }
      ]
    },
    {
      "id": "L:376",
      "chain": "L",
      "resseq": 376,
      "icode": "",
      "resname": "HOH",
      "hetflag": " ",
      "sasa": 0.0,
      "atoms": [
        {
          "atom_index": 3339,
          "name": "O",
          "element": "O",
          "coord": [
            3.7574000358581543,
            0.6046000123023987,
            2.3327999114990234
          ]
        }
      ]
    },
    {
      "id": "L:377",
      "chain": "L",
      "resseq": 377,
      "icode": "",
      "resname": "HOH",
      "hetflag": " ",
      "sasa": 1.8287317752838135,
      "atoms": [
        {
          "atom_index": 3340,
          "name": "O",
          "element": "O",
          "coord": [
            -0.17599999904632568,
            -1.9144999980926514,
            2.3712000846862793
          ]
        }
      ]
    },
    {
      "id": "L:378",
      "chain": "L",
      "resseq": 378,
      "icode": "",
      "resname": "HOH",
      "hetflag": " ",
      "sasa": 1.2611943483352661,
      "atoms": [
        {
          "atom_index": 3341,
          "name": "O",
          "element": "O",
          "coord": [
            4.469099998474121,
            1.280500054359436,
            2.8778998851776123
          ]
        }
      ]
    },
    {
      "id": "L:379",
      "chain": "L",
      "resseq": 379,
      "icode": "",
      "resname": "HOH",
      "hetflag": " ",
      "sasa": 0.0,
      "atoms": [
        {
          "atom_index": 3342,
          "name": "O",
          "element": "O",
          "coord": [
            3.927999973297119,
            0.7717000246047974,
            2.0838000774383545
          ]
        }
      ]
    },
    {
      "id": "L:380",
      "chain": "L",
      "resseq": 380,
      "icode": "",
      "resname": "HOH",
      "hetflag": " ",
      "sasa": 0.0,
      "atoms": [
        {
          "atom_index": 3343,
          "name": "O",
          "element": "O",
          "coord": [
            5.777299880981445,
            0.6850000023841858,
            1.454800009727478
          ]
        }
      ]
    },
    {
      "id": "L:381",
      "chain": "L",
      "resseq": 381,
      "icode": "",
      "resname": "HOH",
      "hetflag": " ",
      "sasa": 0.0,
      "atoms": [
        {
          "atom_index": 3344,
          "name": "O",
          "element": "O",
          "coord": [
            -0.19689999520778656,
            0.7124000191688538,
            0.6103000044822693
          ]
        }
      ]
    },
    {
      "id": "L:382",
      "chain": "L",
      "resseq": 382,
      "icode": "",
      "resname": "HOH",
      "hetflag": " ",
      "sasa": 0.0,
      "atoms": [
        {
          "atom_index": 3345,
          "name": "O",
          "element": "O",
          "coord": [
            3.3053998947143555,
            0.5845000147819519,
            3.234600067138672
          ]
        }
      ]
    },
    {
      "id": "L:383",
      "chain": "L",
      "resseq": 383,
      "icode": "",
      "resname": "HOH",
      "hetflag": " ",
      "sasa": 0.0,
      "atoms": [
        {
          "atom_index": 3346,
          "name": "O",
          "element": "O",
          "coord": [
            -0.45879998803138733,
            0.003800000064074993,
            1.4456000328063965
          ]
        }
      ]
    },
    {
      "id": "L:384",
      "chain": "L",
      "resseq": 384,
      "icode": "",
      "resname": "HOH",
      "hetflag": " ",
      "sasa": 0.0,
      "atoms": [
        {
          "atom_index": 3347,
          "name": "O",
          "element": "O",
          "coord": [
            5.258699893951416,
            -1.4496999979019165,
            1.5989999771118164
          ]
        }
      ]
    },
    {
      "id": "L:385",
      "chain": "L",
      "resseq": 385,
      "icode": "",
      "resname": "HOH",
      "hetflag": " ",
      "sasa": 0.0,
      "atoms": [
        {
          "atom_index": 3348,
          "name": "O",
          "element": "O",
          "coord": [
            2.9554998874664307,
            0.19040000438690186,
            3.2411999702453613
          ]
        }
      ]
    },
    {
      "id": "L:386",
      "chain": "L",
      "resseq": 386,
      "icode": "",
      "resname": "HOH",
      "hetflag": " ",
      "sasa": 0.0,
      "atoms": [
        {
          "atom_index": 3349,
          "name": "O",
          "element": "O",
          "coord": [
            2.5404000282287598,
            -0.8772000074386597,
            2.7990000247955322
          ]
        }
      ]
    },
    {
      "id": "L:387",
      "chain": "L",
      "resseq": 387,
      "icode": "",
      "resname": "HOH",
      "hetflag": " ",
      "sasa": 0.22070901095867157,
      "atoms": [
        {
          "atom_index": 3350,
          "name": "O",
          "element": "O",
          "coord": [
            0.1370999962091446,
            0.03310000151395798,
            3.1077001094818115
          ]
        }
      ]
    },
    {
      "id": "L:388",
      "chain": "L",
      "resseq": 388,
      "icode": "",
      "resname": "HOH",
      "hetflag": " ",
      "sasa": 0.0,
      "atoms": [
        {
          "atom_index": 3351,
          "name": "O",
          "element": "O",
          "coord": [
            0.12870000302791595,
            0.15209999680519104,
            2.6603000164031982
          ]
        }
      ]
    },
    {
      "id": "L:389",
      "chain": "L",
      "resseq": 389,
      "icode": "",
      "resname": "HOH",
      "hetflag": " ",
      "sasa": 0.0,
      "atoms": [
        {
          "atom_index": 3352,
          "name": "O",
          "element": "O",
          "coord": [
            2.1375999450683594,
            -0.06499999761581421,
            3.719599962234497
          ]
        }
      ]
    },
    {
      "id": "L:390",
      "chain": "L",
      "resseq": 390,
      "icode": "",
      "resname": "HOH",
      "hetflag": " ",
      "sasa": 0.0,
      "atoms": [
        {
          "atom_index": 3353,
          "name": "O",
          "element": "O",
          "coord": [
            2.738800048828125,
            -0.7508000135421753,
            2.363300085067749
          ]
        }
      ]
    },
    {
      "id": "L:391",
      "chain": "L",
      "resseq": 391,
      "icode": "",
      "resname": "HOH",
      "hetflag": " ",
      "sasa": 0.1261194348335266,
      "atoms": [
        {
          "atom_index": 3354,
          "name": "O",
          "element": "O",
          "coord": [
            2.716599941253662,
            0.04019999876618385,
            3.6745998859405518
          ]
        }
      ]
    },
    {
      "id": "L:392",
      "chain": "L",
      "resseq": 392,
      "icode": "",
      "resname": "HOH",
      "hetflag": " ",
      "sasa": 0.0,
      "atoms": [
        {
          "atom_index": 3355,
          "name": "O",
          "element": "O",
          "coord": [
            1.528499960899353,
            0.1128000020980835,
            3.1382999420166016
          ]
        }
      ]
    },
    {
      "id": "L:393",
      "chain": "L",
      "resseq": 393,
      "icode": "",
      "resname": "HOH",
      "hetflag": " ",
      "sasa": 0.0,
      "atoms": [
        {
          "atom_index": 3356,
          "name": "O",
          "element": "O",
          "coord": [
            3.043600082397461,
            0.43149998784065247,
            3.3340001106262207
          ]
        }
      ]
    },
    {
      "id": "L:394",
      "chain": "L",
      "resseq": 394,
      "icode": "",
      "resname": "HOH",
      "hetflag": " ",
      "sasa": 0.8197762966156006,
      "atoms": [
        {
          "atom_index": 3357,
          "name": "O",
          "element": "O",
          "coord": [
            -1.1485999822616577,
            -1.281599998474121,
            1.347100019454956
          ]
        }
      ]
    },
    {
      "id": "L:395",
      "chain": "L",
      "resseq": 395,
      "icode": "",
      "resname": "HOH",
      "hetflag": " ",
      "sasa": 0.0,
      "atoms": [
        {
          "atom_index": 3358,
          "name": "O",
          "element": "O",
          "coord": [
            3.4630000591278076,
            0.7253000140190125,
            1.1354999542236328
          ]
        }
      ]
    },
    {
      "id": "L:396",
      "chain": "L",
      "resseq": 396,
      "icode": "",
      "resname": "HOH",
      "hetflag": " ",
      "sasa": 1.324254035949707,
      "atoms": [
        {
          "atom_index": 3359,
          "name": "O",
          "element": "O",
          "coord": [
            -1.2796000242233276,
            -0.6917999982833862,
            2.057300090789795
          ]
        }
      ]
    },
    {
      "id": "L:397",
      "chain": "L",
      "resseq": 397,
      "icode": "",
      "resname": "HOH",
      "hetflag": " ",
      "sasa": 0.0,
      "atoms": [
        {
          "atom_index": 3360,
          "name": "O",
          "element": "O",
          "coord": [
            3.7548000812530518,
            -0.9858999848365784,
            3.0334999561309814
          ]
        }
      ]
    },
    {
      "id": "L:398",
      "chain": "L",
      "resseq": 398,
      "icode": "",
      "resname": "HOH",
      "hetflag": " ",
      "sasa": 0.0,
      "atoms": [
        {
          "atom_index": 3361,
          "name": "O",
          "element": "O",
          "coord": [
            0.6008999943733215,
            -1.344499945640564,
            2.9593000411987305
          ]
        }
      ]
    },
    {
      "id": "L:399",
      "chain": "L",
      "resseq": 399,
      "icode": "",
      "resname": "HOH",
      "hetflag": " ",
      "sasa": 0.0,
      "atoms": [
        {
          "atom_index": 3362,
          "name": "O",
          "element": "O",
          "coord": [
            3.5892999172210693,
            -0.3521000146865845,
            1.4249000549316406
          ]
        }
      ]
    },
    {
      "id": "L:400",
      "chain": "L",
      "resseq": 400,
      "icode": "",
      "resname": "HOH",
      "hetflag": " ",
      "sasa": 0.0,
      "atoms": [
        {
          "atom_index": 3363,
          "name": "O",
          "element": "O",
          "coord": [
            1.2272000312805176,
            -1.354699969291687,
            2.292799949645996
          ]
        }
      ]
    },
    {
      "id": "L:401",
      "chain": "L",
      "resseq": 401,
      "icode": "",
      "resname": "HOH",
      "hetflag": " ",
      "sasa": 0.0,
      "atoms": [
        {
          "atom_index": 3364,
          "name": "O",
          "element": "O",
          "coord": [
            4.816299915313721,
            -1.1572999954223633,
            1.1660000085830688
          ]
        }
      ]
    },
    {
      "id": "L:402",
      "chain": "L",
      "resseq": 402,
      "icode": "",
      "resname": "HOH",
      "hetflag": " ",
      "sasa": 0.0,
      "atoms": [
        {
          "atom_index": 3365,
          "name": "O",
          "element": "O",
          "coord": [
            1.6612000465393066,
            -0.1615999937057495,
            3.690999984741211
          ]
        }
      ]
    },
    {
      "id": "L:403",
      "chain": "L",
      "resseq": 403,
      "icode": "",
      "resname": "HOH",
      "hetflag": " ",
      "sasa": 0.0,
      "atoms": [
        {
          "atom_index": 3366,
          "name": "O",
          "element": "O",
          "coord": [
            4.419600009918213,
            -1.0307999849319458,
            1.0621000528335571
          ]
        }
      ]
    },
    {
      "id": "L:404",
      "chain": "L",
      "resseq": 404,
      "icode": "",
      "resname": "HOH",
      "hetflag": " ",
      "sasa": 0.22070901095867157,
      "atoms": [
        {
          "atom_index": 3367,
          "name": "O",
          "element": "O",
          "coord": [
            5.367599964141846,
            -1.0134999752044678,
            2.653700113296509
          ]
        }
      ]
    },
    {
      "id": "L:405",
      "chain": "L",
      "resseq": 405,
      "icode": "",
      "resname": "HOH",
      "hetflag": " ",
      "sasa": 0.0,
      "atoms": [
        {
          "atom_index": 3368,
          "name": "O",
          "element": "O",
          "coord": [
            5.541800022125244,
            -0.5997999906539917,
            2.577399969100952
          ]
        }
      ]
    },
    {
      "id": "L:406",
      "chain": "L",
      "resseq": 406,
      "icode": "",
      "resname": "HOH",
      "hetflag": " ",
      "sasa": 1.5449631214141846,
      "atoms": [
        {
          "atom_index": 3369,
          "name": "O",
          "element": "O",
          "coord": [
            -0.45969998836517334,
            0.015200000256299973,
            0.03629999980330467
          ]
        }
      ]
    },
    {
      "id": "L:407",
      "chain": "L",
      "resseq": 407,
      "icode": "",
      "resname": "HOH",
      "hetflag": " ",
      "sasa": 1.481903314590454,
      "atoms": [
        {
          "atom_index": 3370,
          "name": "O",
          "element": "O",
          "coord": [
            4.801599979400635,
            1.5133999586105347,
            2.1937999725341797
          ]
        }
      ]
    },
    {
      "id": "L:408",
      "chain": "L",
      "resseq": 408,
      "icode": "",
      "resname": "HOH",
      "hetflag": " ",
      "sasa": 0.0,
      "atoms": [
        {
          "atom_index": 3371,
          "name": "O",
          "element": "O",
          "coord": [
            5.909800052642822,
            0.03269999846816063,
            2.2307000160217285
          ]
        }
      ]
    },
    {
      "id": "L:409",
      "chain": "L",
      "resseq": 409,
      "icode": "",
      "resname": "HOH",
      "hetflag": " ",
      "sasa": 0.0,
      "atoms": [
        {
          "atom_index": 3372,
          "name": "O",
          "element": "O",
          "coord": [
            5.087399959564209,
            -1.010200023651123,
            0.5759000182151794
          ]
        }
      ]
    },
    {
      "id": "L:410",
      "chain": "L",
      "resseq": 410,
      "icode": "",
      "resname": "HOH",
      "hetflag": " ",
      "sasa": 0.0,
      "atoms": [
        {
          "atom_index": 3373,
          "name": "O",
          "element": "O",
          "coord": [
            4.013999938964844,
            -1.2374999523162842,
            1.4050999879837036
          ]
        }
      ]
    },
    {
      "id": "L:411",
      "chain": "L",
      "resseq": 411,
      "icode": "",
      "resname": "HOH",
      "hetflag": " ",
      "sasa": 0.0,
      "atoms": [
        {
          "atom_index": 3374,
          "name": "O",
          "element": "O",
          "coord": [
            3.013000011444092,
            0.40790000557899475,
            1.7762999534606934
          ]
        }
      ]
    },
    {
      "id": "L:412",
      "chain": "L",
      "resseq": 412,
      "icode": "",
      "resname": "HOH",
      "hetflag": " ",
      "sasa": 0.0,
      "atoms": [
        {
          "atom_index": 3375,
          "name": "O",
          "element": "O",
          "coord": [
            3.126499891281128,
            0.8944000005722046,
            2.3124001026153564
          ]
        }
      ]
    },
    {
      "id": "L:413",
      "chain": "L",
      "resseq": 413,
      "icode": "",
      "resname": "HOH",
      "hetflag": " ",
      "sasa": 0.2522388696670532,
      "atoms": [
        {
          "atom_index": 3376,
          "name": "O",
          "element": "O",
          "coord": [
            5.595799922943115,
            -0.8367000222206116,
            2.695499897003174
          ]
        }
      ]
    },
    {
      "id": "L:414",
      "chain": "L",
      "resseq": 414,
      "icode": "",
      "resname": "HOH",
      "hetflag": " ",
      "sasa": 0.1261194348335266,
      "atoms": [
        {
          "atom_index": 3377,
          "name": "O",
          "element": "O",
          "coord": [
            1.8762999773025513,
            0.04410000145435333,
            3.708199977874756
          ]
        }
      ]
    },
    {
      "id": "L:415",
      "chain": "L",
      "resseq": 415,
      "icode": "",
      "resname": "HOH",
      "hetflag": " ",
      "sasa": 0.37835830450057983,
      "atoms": [
        {
          "atom_index": 3378,
          "name": "O",
          "element": "O",
          "coord": [
            3.9688000679016113,
            0.33889999985694885,
            3.8582000732421875
          ]
        }
      ]
    },
    {
      "id": "L:416",
      "chain": "L",
      "resseq": 416,
      "icode": "",
      "resname": "HOH",
      "hetflag": " ",
      "sasa": 0.7567166090011597,
      "atoms": [
        {
          "atom_index": 3379,
          "name": "O",
          "element": "O",
          "coord": [
            4.661499977111816,
            -1.7819000482559204,
            1.607100009918213
          ]
        }
      ]
    },
    {
      "id": "L:417",
      "chain": "L",
      "resseq": 417,
      "icode": "",
      "resname": "HOH",
      "hetflag": " ",
      "sasa": 0.0,
      "atoms": [
        {
          "atom_index": 3380,
          "name": "O",
          "element": "O",
          "coord": [
            3.2060000896453857,
            -0.29159998893737793,
            1.7438000440597534
          ]
        }
      ]
    },
    {
      "id": "L:418",
      "chain": "L",
      "resseq": 418,
      "icode": "",
      "resname": "HOH",
      "hetflag": " ",
      "sasa": 0.0,
      "atoms": [
        {
          "atom_index": 3381,
          "name": "O",
          "element": "O",
          "coord": [
            -0.757099986076355,
            0.0640999972820282,
            1.4225000143051147
          ]
        }
      ]
    },
    {
      "id": "L:419",
      "chain": "L",
      "resseq": 419,
      "icode": "",
      "resname": "HOH",
      "hetflag": " ",
      "sasa": 0.9774256348609924,
      "atoms": [
        {
          "atom_index": 3382,
          "name": "O",
          "element": "O",
          "coord": [
            3.9702999591827393,
            -0.10360000282526016,
            3.8982999324798584
          ]
        }
      ]
    },
    {
      "id": "L:420",
      "chain": "L",
      "resseq": 420,
      "icode": "",
      "resname": "HOH",
      "hetflag": " ",
      "sasa": 0.0,
      "atoms": [
        {
          "atom_index": 3383,
          "name": "O",
          "element": "O",
          "coord": [
            4.0578999519348145,
            0.7961999773979187,
            1.1766999959945679
          ]
        }
      ]
    },
    {
      "id": "L:421",
      "chain": "L",
      "resseq": 421,
      "icode": "",
      "resname": "HOH",
      "hetflag": " ",
      "sasa": 0.8513062000274658,
      "atoms": [
        {
          "atom_index": 3384,
          "name": "O",
          "element": "O",
          "coord": [
            2.3929998874664307,
            -0.5785999894142151,
            3.915800094604492
          ]
        }
      ]
    },
    {
      "id": "L:422",
      "chain": "L",
      "resseq": 422,
      "icode": "",
      "resname": "HOH",
      "hetflag": " ",
      "sasa": 0.0,
      "atoms": [
        {
          "atom_index": 3385,
          "name": "O",
          "element": "O",
          "coord": [
            3.214600086212158,
            -0.5738000273704529,
            1.6875
          ]
        }
      ]
    },
    {
      "id": "L:423",
      "chain": "L",
      "resseq": 423,
      "icode": "",
      "resname": "HOH",
      "hetflag": " ",
      "sasa": 0.0,
      "atoms": [
        {
          "atom_index": 3386,
          "name": "O",
          "element": "O",
          "coord": [
            4.660299777984619,
            -1.1783000230789185,
            2.6333000659942627
          ]
        }
      ]
    },
    {
      "id": "L:424",
      "chain": "L",
      "resseq": 424,
      "icode": "",
      "resname": "HOH",
      "hetflag": " ",
      "sasa": 0.5675374269485474,
      "atoms": [
        {
          "atom_index": 3387,
          "name": "O",
          "element": "O",
          "coord": [
            5.554800033569336,
            1.0743999481201172,
            2.1730000972747803
          ]
        }
      ]
    },
    {
      "id": "L:425",
      "chain": "L",
      "resseq": 425,
      "icode": "",
      "resname": "HOH",
      "hetflag": " ",
      "sasa": 1.324254035949707,
      "atoms": [
        {
          "atom_index": 3388,
          "name": "O",
          "element": "O",
          "coord": [
            1.6700999736785889,
            0.5056999921798706,
            3.5548999309539795
          ]
        }
      ]
    },
    {
      "id": "L:426",
      "chain": "L",
      "resseq": 426,
      "icode": "",
      "resname": "HOH",
      "hetflag": " ",
      "sasa": 0.0,
      "atoms": [
        {
          "atom_index": 3389,
          "name": "O",
          "element": "O",
          "coord": [
            2.4286999702453613,
            -1.0255999565124512,
            3.488100051879883
          ]
        }
      ]
    },
    {
      "id": "L:427",
      "chain": "L",
      "resseq": 427,
      "icode": "",
      "resname": "HOH",
      "hetflag": " ",
      "sasa": 0.0,
      "atoms": [
        {
          "atom_index": 3390,
          "name": "O",
          "element": "O",
          "coord": [
            0.6110000014305115,
            -1.1339000463485718,
            0.906499981880188
          ]
        }
      ]
    },
    {
      "id": "L:428",
      "chain": "L",
      "resseq": 428,
      "icode": "",
      "resname": "HOH",
      "hetflag": " ",
      "sasa": 0.0,
      "atoms": [
        {
          "atom_index": 3391,
          "name": "O",
          "element": "O",
          "coord": [
            1.6931999921798706,
            0.6692000031471252,
            2.6760001182556152
          ]
        }
      ]
    },
    {
      "id": "L:429",
      "chain": "L",
      "resseq": 429,
      "icode": "",
      "resname": "HOH",
      "hetflag": " ",
      "sasa": 0.0,
      "atoms": [
        {
          "atom_index": 3392,
          "name": "O",
          "element": "O",
          "coord": [
            3.1935999393463135,
            -0.1907999962568283,
            1.986199975013733
          ]
        }
      ]
    },
    {
      "id": "L:430",
      "chain": "L",
      "resseq": 430,
      "icode": "",
      "resname": "HOH",
      "hetflag": " ",
      "sasa": 0.0,
      "atoms": [
        {
          "atom_index": 3393,
          "name": "O",
          "element": "O",
          "coord": [
            2.592900037765503,
            -1.1246000528335571,
            3.279099941253662
          ]
        }
      ]
    },
    {
      "id": "L:431",
      "chain": "L",
      "resseq": 431,
      "icode": "",
      "resname": "HOH",
      "hetflag": " ",
      "sasa": 0.0,
      "atoms": [
        {
          "atom_index": 3394,
          "name": "O",
          "element": "O",
          "coord": [
            3.6981000900268555,
            -1.0600999593734741,
            1.888800024986267
          ]
        }
      ]
    },
    {
      "id": "L:432",
      "chain": "L",
      "resseq": 432,
      "icode": "",
      "resname": "HOH",
      "hetflag": " ",
      "sasa": 0.0,
      "atoms": [
        {
          "atom_index": 3395,
          "name": "O",
          "element": "O",
          "coord": [
            3.7641000747680664,
            0.578499972820282,
            1.7651000022888184
          ]
        }
      ]
    },
    {
      "id": "L:433",
      "chain": "L",
      "resseq": 433,
      "icode": "",
      "resname": "HOH",
      "hetflag": " ",
      "sasa": 0.0,
      "atoms": [
        {
          "atom_index": 3396,
          "name": "O",
          "element": "O",
          "coord": [
            1.4470000267028809,
            -1.2493000030517578,
            1.5262000560760498
          ]
        }
      ]
    },
    {
      "id": "L:434",
      "chain": "L",
      "resseq": 434,
      "icode": "",
      "resname": "HOH",
      "hetflag": " ",
      "sasa": 0.44141802191734314,
      "atoms": [
        {
          "atom_index": 3397,
          "name": "O",
          "element": "O",
          "coord": [
            6.089799880981445,
            0.48989999294281006,
            1.6338000297546387
          ]
        }
      ]
    },
    {
      "id": "L:435",
      "chain": "L",
      "resseq": 435,
      "icode": "",
      "resname": "HOH",
      "hetflag": " ",
      "sasa": 0.0,
      "atoms": [
        {
          "atom_index": 3398,
          "name": "O",
          "element": "O",
          "coord": [
            2.7839999198913574,
            -0.9370999932289124,
            3.2639999389648438
          ]
        }
      ]
    },
    {
      "id": "L:436",
      "chain": "L",
      "resseq": 436,
      "icode": "",
      "resname": "HOH",
      "hetflag": " ",
      "sasa": 0.03152985870838165,
      "atoms": [
        {
          "atom_index": 3399,
          "name": "O",
          "element": "O",
          "coord": [
            -1.225600004196167,
            -0.17839999496936798,
            1.4457999467849731
          ]
        }
      ]
    },
    {
      "id": "L:437",
      "chain": "L",
      "resseq": 437,
      "icode": "",
      "resname": "HOH",
      "hetflag": " ",
      "sasa": 0.0,
      "atoms": [
        {
          "atom_index": 3400,
          "name": "O",
          "element": "O",
          "coord": [
            3.2004001140594482,
            1.0174000263214111,
            2.0566999912261963
          ]
        }
      ]
    },
    {
      "id": "L:438",
      "chain": "L",
      "resseq": 438,
      "icode": "",
      "resname": "HOH",
      "hetflag": " ",
      "sasa": 0.0,
      "atoms": [
        {
          "atom_index": 3401,
          "name": "O",
          "element": "O",
          "coord": [
            3.030400037765503,
            0.2833999991416931,
            2.043100118637085
          ]
        }
      ]
    },
    {
      "id": "L:439",
      "chain": "L",
      "resseq": 439,
      "icode": "",
      "resname": "HOH",
      "hetflag": " ",
      "sasa": 0.0,
      "atoms": [
        {
          "atom_index": 3402,
          "name": "O",
          "element": "O",
          "coord": [
            1.5092999935150146,
            0.38960000872612,
            3.0251998901367188
          ]
        }
      ]
    },
    {
      "id": "L:440",
      "chain": "L",
      "resseq": 440,
      "icode": "",
      "resname": "HOH",
      "hetflag": " ",
      "sasa": 0.0,
      "atoms": [
        {
          "atom_index": 3403,
          "name": "O",
          "element": "O",
          "coord": [
            5.917500019073486,
            0.2831999957561493,
            2.057499885559082
          ]
        }
      ]
    },
    {
      "id": "L:441",
      "chain": "L",
      "resseq": 441,
      "icode": "",
      "resname": "HOH",
      "hetflag": " ",
      "sasa": 0.6305971741676331,
      "atoms": [
        {
          "atom_index": 3404,
          "name": "O",
          "element": "O",
          "coord": [
            -0.3346000015735626,
            -1.0480999946594238,
            2.673799991607666
          ]
        }
      ]
    },
    {
      "id": "L:442",
      "chain": "L",
      "resseq": 442,
      "icode": "",
      "resname": "HOH",
      "hetflag": " ",
      "sasa": 2.3016796112060547,
      "atoms": [
        {
          "atom_index": 3405,
          "name": "O",
          "element": "O",
          "coord": [
            4.439000129699707,
            -0.06610000133514404,
            3.7913999557495117
          ]
        }
      ]
    },
    {
      "id": "L:443",
      "chain": "L",
      "resseq": 443,
      "icode": "",
      "resname": "HOH",
      "hetflag": " ",
      "sasa": 0.0630597174167633,
      "atoms": [
        {
          "atom_index": 3406,
          "name": "O",
          "element": "O",
          "coord": [
            4.2571001052856445,
            -1.6337000131607056,
            2.0927000045776367
          ]
        }
      ]
    },
    {
      "id": "L:444",
      "chain": "L",
      "resseq": 444,
      "icode": "",
      "resname": "HOH",
      "hetflag": " ",
      "sasa": 0.0,
      "atoms": [
        {
          "atom_index": 3407,
          "name": "O",
          "element": "O",
          "coord": [
            4.361599922180176,
            -1.4420000314712524,
            1.5773999691009521
          ]
        }
      ]
    },
    {
      "id": "L:445",
      "chain": "L",
      "resseq": 445,
      "icode": "",
      "resname": "HOH",
      "hetflag": " ",
      "sasa": 4.1619415283203125,
      "atoms": [
        {
          "atom_index": 3408,
          "name": "O",
          "element": "O",
          "coord": [
            -1.4322999715805054,
            -0.2727000117301941,
            2.127000093460083
          ]
        }
      ]
    },
    {
      "id": "L:446",
      "chain": "L",
      "resseq": 446,
      "icode": "",
      "resname": "HOH",
      "hetflag": " ",
      "sasa": 0.0,
      "atoms": [
        {
          "atom_index": 3409,
          "name": "O",
          "element": "O",
          "coord": [
            3.5739998817443848,
            -0.8644999861717224,
            1.7086000442504883
          ]
        }
      ]
    },
    {
      "id": "L:447",
      "chain": "L",
      "resseq": 447,
      "icode": "",
      "resname": "HOH",
      "hetflag": " ",
      "sasa": 0.0,
      "atoms": [
        {
          "atom_index": 3410,
          "name": "O",
          "element": "O",
          "coord": [
            1.1606999635696411,
            -0.5235000252723694,
            3.62280011177063
          ]
        }
      ]
    },
    {
      "id": "L:448",
      "chain": "L",
      "resseq": 448,
      "icode": "",
      "resname": "HOH",
      "hetflag": " ",
      "sasa": 0.0,
      "atoms": [
        {
          "atom_index": 3411,
          "name": "O",
          "element": "O",
          "coord": [
            -1.176300048828125,
            -0.8246999979019165,
            1.3561999797821045
          ]
        }
      ]
    },
    {
      "id": "L:449",
      "chain": "L",
      "resseq": 449,
      "icode": "",
      "resname": "HOH",
      "hetflag": " ",
      "sasa": 0.0,
      "atoms": [
        {
          "atom_index": 3412,
          "name": "O",
          "element": "O",
          "coord": [
            3.081899881362915,
            0.8108000159263611,
            2.7697999477386475
          ]
        }
      ]
    },
    {
      "id": "L:450",
      "chain": "L",
      "resseq": 450,
      "icode": "",
      "resname": "HOH",
      "hetflag": " ",
      "sasa": 0.0,
      "atoms": [
        {
          "atom_index": 3413,
          "name": "O",
          "element": "O",
          "coord": [
            3.8078999519348145,
            0.8628000020980835,
            1.3530000448226929
          ]
        }
      ]
    },
    {
      "id": "L:451",
      "chain": "L",
      "resseq": 451,
      "icode": "",
      "resname": "HOH",
      "hetflag": " ",
      "sasa": 0.0,
      "atoms": [
        {
          "atom_index": 3414,
          "name": "O",
          "element": "O",
          "coord": [
            0.30250000953674316,
            -1.30239999294281,
            1.0542000532150269
          ]
        }
      ]
    },
    {
      "id": "L:452",
      "chain": "L",
      "resseq": 452,
      "icode": "",
      "resname": "HOH",
      "hetflag": " ",
      "sasa": 0.0,
      "atoms": [
        {
          "atom_index": 3415,
          "name": "O",
          "element": "O",
          "coord": [
            1.086400032043457,
            -1.3380000591278076,
            2.0917999744415283
          ]
        }
      ]
    },
    {
      "id": "L:453",
      "chain": "L",
      "resseq": 453,
      "icode": "",
      "resname": "HOH",
      "hetflag": " ",
      "sasa": 1.0720151662826538,
      "atoms": [
        {
          "atom_index": 3416,
          "name": "O",
          "element": "O",
          "coord": [
            1.1401000022888184,
            -0.9296000003814697,
            4.117300033569336
          ]
        }
      ]
    },
    {
      "id": "L:454",
      "chain": "L",
      "resseq": 454,
      "icode": "",
      "resname": "HOH",
      "hetflag": " ",
      "sasa": 1.5134332180023193,
      "atoms": [
        {
          "atom_index": 3417,
          "name": "O",
          "element": "O",
          "coord": [
            -0.7407000064849854,
            -1.6367000341415405,
            2.125699996948242
          ]
        }
      ]
    },
    {
      "id": "L:455",
      "chain": "L",
      "resseq": 455,
      "icode": "",
      "resname": "HOH",
      "hetflag": " ",
      "sasa": 1.1981346607208252,
      "atoms": [
        {
          "atom_index": 3418,
          "name": "O",
          "element": "O",
          "coord": [
            -1.3273999691009521,
            -0.989799976348877,
            1.197700023651123
          ]
        }
      ]
    },
    {
      "id": "L:456",
      "chain": "L",
      "resseq": 456,
      "icode": "",
      "resname": "HOH",
      "hetflag": " ",
      "sasa": 1.0720151662826538,
      "atoms": [
        {
          "atom_index": 3419,
          "name": "O",
          "element": "O",
          "coord": [
            5.92140007019043,
            -0.17470000684261322,
            2.5725998878479004
          ]
        }
      ]
    },
    {
      "id": "L:457",
      "chain": "L",
      "resseq": 457,
      "icode": "",
      "resname": "HOH",
      "hetflag": " ",
      "sasa": 0.0,
      "atoms": [
        {
          "atom_index": 3420,
          "name": "O",
          "element": "O",
          "coord": [
            -0.3301999866962433,
            0.20319999754428864,
            1.3317999839782715
          ]
        }
      ]
    },
    {
      "id": "L:458",
      "chain": "L",
      "resseq": 458,
      "icode": "",
      "resname": "HOH",
      "hetflag": " ",
      "sasa": 0.8828360438346863,
      "atoms": [
        {
          "atom_index": 3421,
          "name": "O",
          "element": "O",
          "coord": [
            5.772900104522705,
            0.6383000016212463,
            2.3450000286102295
          ]
        }
      ]
    },
    {
      "id": "L:459",
      "chain": "L",
      "resseq": 459,
      "icode": "",
      "resname": "HOH",
      "hetflag": " ",
      "sasa": 0.22070901095867157,
      "atoms": [
        {
          "atom_index": 3422,
          "name": "O",
          "element": "O",
          "coord": [
            5.460100173950195,
            -1.5985000133514404,
            1.705299973487854
          ]
        }
      ]
    },
    {
      "id": "L:460",
      "chain": "L",
      "resseq": 460,
      "icode": "",
      "resname": "HOH",
      "hetflag": " ",
      "sasa": 0.0,
      "atoms": [
        {
          "atom_index": 3423,
          "name": "O",
          "element": "O",
          "coord": [
            2.8415000438690186,
            0.7416999936103821,
            2.0848000049591064
          ]
        }
      ]
    },
    {
      "id": "L:461",
      "chain": "L",
      "resseq": 461,
      "icode": "",
      "resname": "HOH",
      "hetflag": " ",
      "sasa": 0.0,
      "atoms": [
        {
          "atom_index": 3424,
          "name": "O",
          "element": "O",
          "coord": [
            2.284899950027466,
            0.7202000021934509,
            2.625699996948242
          ]
        }
      ]
    },
    {
      "id": "L:462",
      "chain": "L",
      "resseq": 462,
      "icode": "",
      "resname": "HOH",
      "hetflag": " ",
      "sasa": 0.09458957612514496,
      "atoms": [
        {
          "atom_index": 3425,
          "name": "O",
          "element": "O",
          "coord": [
            3.3675999641418457,
            0.858299970626831,
            3.0917999744415283
          ]
        }
      ]
    },
    {
      "id": "L:463",
      "chain": "L",
      "resseq": 463,
      "icode": "",
      "resname": "HOH",
      "hetflag": " ",
      "sasa": 0.44141802191734314,
      "atoms": [
        {
          "atom_index": 3426,
          "name": "O",
          "element": "O",
          "coord": [
            3.4065001010894775,
            1.226099967956543,
            2.473900079727173
          ]
        }
      ]
    },
    {
      "id": "L:464",
      "chain": "L",
      "resseq": 464,
      "icode": "",
      "resname": "HOH",
      "hetflag": " ",
      "sasa": 0.0,
      "atoms": [
        {
          "atom_index": 3427,
          "name": "O",
          "element": "O",
          "coord": [
            4.878900051116943,
            -1.1579999923706055,
            0.8863000273704529
          ]
        }
      ]
    },
    {
      "id": "L:465",
      "chain": "L",
      "resseq": 465,
      "icode": "",
      "resname": "HOH",
      "hetflag": " ",
      "sasa": 0.0,
      "atoms": [
        {
          "atom_index": 3428,
          "name": "O",
          "element": "O",
          "coord": [
            0.1729000061750412,
            1.0111000537872314,
            0.986299991607666
          ]
        }
      ]
    },
    {
      "id": "L:466",
      "chain": "L",
      "resseq": 466,
      "icode": "",
      "resname": "HOH",
      "hetflag": " ",
      "sasa": 0.0,
      "atoms": [
        {
          "atom_index": 3429,
          "name": "O",
          "element": "O",
          "coord": [
            2.3831000328063965,
            -1.1401000022888184,
            2.0532000064849854
          ]
        }
      ]
    },
    {
      "id": "L:467",
      "chain": "L",
      "resseq": 467,
      "icode": "",
      "resname": "HOH",
      "hetflag": " ",
      "sasa": 0.4098881483078003,
      "atoms": [
        {
          "atom_index": 3430,
          "name": "O",
          "element": "O",
          "coord": [
            5.073599815368652,
            0.1251000016927719,
            3.1226000785827637
          ]
        }
      ]
    },
    {
      "id": "L:468",
      "chain": "L",
      "resseq": 468,
      "icode": "",
      "resname": "HOH",
      "hetflag": " ",
      "sasa": 0.5675374269485474,
      "atoms": [
        {
          "atom_index": 3431,
          "name": "O",
          "element": "O",
          "coord": [
            -0.11400000005960464,
            -0.7771000266075134,
            0.23499999940395355
          ]
        }
      ]
    },
    {
      "id": "L:469",
      "chain": "L",
      "resseq": 469,
      "icode": "",
      "resname": "HOH",
      "hetflag": " ",
      "sasa": 3.7205233573913574,
      "atoms": [
        {
          "atom_index": 3432,
          "name": "O",
          "element": "O",
          "coord": [
            5.3983001708984375,
            1.1711000204086304,
            2.716200113296509
          ]
        }
      ]
    },
    {
      "id": "L:470",
      "chain": "L",
      "resseq": 470,
      "icode": "",
      "resname": "HOH",
      "hetflag": " ",
      "sasa": 0.0,
      "atoms": [
        {
          "atom_index": 3433,
          "name": "O",
          "element": "O",
          "coord": [
            2.837399959564209,
            0.08980000019073486,
            2.0534000396728516
          ]
        }
      ]
    },
    {
      "id": "L:471",
      "chain": "L",
      "resseq": 471,
      "icode": "",
      "resname": "HOH",
      "hetflag": " ",
      "sasa": 0.0,
      "atoms": [
        {
          "atom_index": 3434,
          "name": "O",
          "element": "O",
          "coord": [
            3.3241000175476074,
            -0.9251000285148621,
            2.5838000774383545
          ]
        }
      ]
    },
    {
      "id": "L:472",
      "chain": "L",
      "resseq": 472,
      "icode": "",
      "resname": "HOH",
      "hetflag": " ",
      "sasa": 1.103545069694519,
      "atoms": [
        {
          "atom_index": 3435,
          "name": "O",
          "element": "O",
          "coord": [
            4.379899978637695,
            -1.1958999633789062,
            2.91510009765625
          ]
        }
      ]
    },
    {
      "id": "L:473",
      "chain": "L",
      "resseq": 473,
      "icode": "",
      "resname": "HOH",
      "hetflag": " ",
      "sasa": 4.508769989013672,
      "atoms": [
        {
          "atom_index": 3436,
          "name": "O",
          "element": "O",
          "coord": [
            0.4693000018596649,
            -2.180500030517578,
            2.4651999473571777
          ]
        }
      ]
    },
    {
      "id": "L:474",
      "chain": "L",
      "resseq": 474,
      "icode": "",
      "resname": "HOH",
      "hetflag": " ",
      "sasa": 0.0,
      "atoms": [
        {
          "atom_index": 3437,
          "name": "O",
          "element": "O",
          "coord": [
            2.9621999263763428,
            0.3569999933242798,
            0.8831999897956848
          ]
        }
      ]
    },
    {
      "id": "L:475",
      "chain": "L",
      "resseq": 475,
      "icode": "",
      "resname": "HOH",
      "hetflag": " ",
      "sasa": 0.0,
      "atoms": [
        {
          "atom_index": 3438,
          "name": "O",
          "element": "O",
          "coord": [
            3.879699945449829,
            -1.3916000127792358,
            2.4593000411987305
          ]
        }
      ]
    },
    {
      "id": "L:476",
      "chain": "L",
      "resseq": 476,
      "icode": "",
      "resname": "HOH",
      "hetflag": " ",
      "sasa": 0.472947895526886,
      "atoms": [
        {
          "atom_index": 3439,
          "name": "O",
          "element": "O",
          "coord": [
            4.534999847412109,
            -1.715399980545044,
            1.9306000471115112
          ]
        }
      ]
    },
    {
      "id": "L:477",
      "chain": "L",
      "resseq": 477,
      "icode": "",
      "resname": "HOH",
      "hetflag": " ",
      "sasa": 0.0,
      "atoms": [
        {
          "atom_index": 3440,
          "name": "O",
          "element": "O",
          "coord": [
            2.967900037765503,
            0.7663999795913696,
            3.0713999271392822
          ]
        }
      ]
    },
    {
      "id": "L:478",
      "chain": "L",
      "resseq": 478,
      "icode": "",
      "resname": "HOH",
      "hetflag": " ",
      "sasa": 0.5675374269485474,
      "atoms": [
        {
          "atom_index": 3441,
          "name": "O",
          "element": "O",
          "coord": [
            -0.3370000123977661,
            -1.2654000520706177,
            0.5450000166893005
          ]
        }
      ]
    },
    {
      "id": "L:479",
      "chain": "L",
      "resseq": 479,
      "icode": "",
      "resname": "HOH",
      "hetflag": " ",
      "sasa": 0.0,
      "atoms": [
        {
          "atom_index": 3442,
          "name": "O",
          "element": "O",
          "coord": [
            3.6112000942230225,
            0.8158000111579895,
            1.7868000268936157
          ]
        }
      ]
    },
    {
      "id": "L:480",
      "chain": "L",
      "resseq": 480,
      "icode": "",
      "resname": "HOH",
      "hetflag": " ",
      "sasa": 0.0,
      "atoms": [
        {
          "atom_index": 3443,
          "name": "O",
          "element": "O",
          "coord": [
            -1.1025999784469604,
            -0.8228999972343445,
            1.6212999820709229
          ]
        }
      ]
    },
    {
      "id": "L:481",
      "chain": "L",
      "resseq": 481,
      "icode": "",
      "resname": "HOH",
      "hetflag": " ",
      "sasa": 0.0,
      "atoms": [
        {
          "atom_index": 3444,
          "name": "O",
          "element": "O",
          "coord": [
            0.545799970626831,
            -0.4465000033378601,
            2.2750000953674316
          ]
        }
      ]
    },
    {
      "id": "L:482",
      "chain": "L",
      "resseq": 482,
      "icode": "",
      "resname": "HOH",
      "hetflag": " ",
      "sasa": 1.0404853820800781,
      "atoms": [
        {
          "atom_index": 3445,
          "name": "O",
          "element": "O",
          "coord": [
            4.031199932098389,
            -1.4883999824523926,
            2.6575000286102295
          ]
        }
      ]
    },
    {
      "id": "L:483",
      "chain": "L",
      "resseq": 483,
      "icode": "",
      "resname": "HOH",
      "hetflag": " ",
      "sasa": 5.07630729675293,
      "atoms": [
        {
          "atom_index": 3446,
          "name": "O",
          "element": "O",
          "coord": [
            3.7562999725341797,
            0.30799999833106995,
            4.056099891662598
          ]
        }
      ]
    },
    {
      "id": "L:484",
      "chain": "L",
      "resseq": 484,
      "icode": "",
      "resname": "HOH",
      "hetflag": " ",
      "sasa": 0.0630597174167633,
      "atoms": [
        {
          "atom_index": 3447,
          "name": "O",
          "element": "O",
          "coord": [
            1.3277000188827515,
            -0.4869999885559082,
            3.834399938583374
          ]
        }
      ]
    },
    {
      "id": "L:485",
      "chain": "L",
      "resseq": 485,
      "icode": "",
      "resname": "HOH",
      "hetflag": " ",
      "sasa": 0.0,
      "atoms": [
        {
          "atom_index": 3448,
          "name": "O",
          "element": "O",
          "coord": [
            4.14139986038208,
            -1.3583999872207642,
            1.6287000179290771
          ]
        }
      ]
    },
    {
      "id": "L:486",
      "chain": "L",
      "resseq": 486,
      "icode": "",
      "resname": "HOH",
      "hetflag": " ",
      "sasa": 0.0,
      "atoms": [
        {
          "atom_index": 3449,
          "name": "O",
          "element": "O",
          "coord": [
            4.157700061798096,
            -1.517799973487854,
            2.3315999507904053
          ]
        }
      ]
    },
    {
      "id": "L:487",
      "chain": "L",
      "resseq": 487,
      "icode": "",
      "resname": "HOH",
      "hetflag": " ",
      "sasa": 0.2522388696670532,
      "atoms": [
        {
          "atom_index": 3450,
          "name": "O",
          "element": "O",
          "coord": [
            4.451700210571289,
            -1.3407000303268433,
            2.718100070953369
          ]
        }
      ]
    },
    {
      "id": "L:488",
      "chain": "L",
      "resseq": 488,
      "icode": "",
      "resname": "HOH",
      "hetflag": " ",
      "sasa": 0.0,
      "atoms": [
        {
          "atom_index": 3451,
          "name": "O",
          "element": "O",
          "coord": [
            2.669800043106079,
            0.21160000562667847,
            1.8431999683380127
          ]
        }
      ]
    },
    {
      "id": "L:489",
      "chain": "L",
      "resseq": 489,
      "icode": "",
      "resname": "HOH",
      "hetflag": " ",
      "sasa": 0.7567166090011597,
      "atoms": [
        {
          "atom_index": 3452,
          "name": "O",
          "element": "O",
          "coord": [
            4.304699897766113,
            -1.5117000341415405,
            2.566999912261963
          ]
        }
      ]
    },
    {
      "id": "L:490",
      "chain": "L",
      "resseq": 490,
      "icode": "",
      "resname": "HOH",
      "hetflag": " ",
      "sasa": 2.207090139389038,
      "atoms": [
        {
          "atom_index": 3453,
          "name": "O",
          "element": "O",
          "coord": [
            2.204699993133545,
            -1.5752999782562256,
            2.2864999771118164
          ]
        }
      ]
    },
    {
      "id": "L:491",
      "chain": "L",
      "resseq": 491,
      "icode": "",
      "resname": "HOH",
      "hetflag": " ",
      "sasa": 0.0,
      "atoms": [
        {
          "atom_index": 3454,
          "name": "O",
          "element": "O",
          "coord": [
            -0.4352000057697296,
            0.3337000012397766,
            1.1536999940872192
          ]
        }
      ]
    },
    {
      "id": "L:492",
      "chain": "L",
      "resseq": 492,
      "icode": "",
      "resname": "HOH",
      "hetflag": " ",
      "sasa": 0.03152985870838165,
      "atoms": [
        {
          "atom_index": 3455,
          "name": "O",
          "element": "O",
          "coord": [
            4.333799839019775,
            -1.5949000120162964,
            1.2783000469207764
          ]
        }
      ]
    },
    {
      "id": "L:493",
      "chain": "L",
      "resseq": 493,
      "icode": "",
      "resname": "HOH",
      "hetflag": " ",
      "sasa": 0.0,
      "atoms": [
        {
          "atom_index": 3456,
          "name": "O",
          "element": "O",
          "coord": [
            0.19539999961853027,
            -0.7975999712944031,
            0.3497999906539917
          ]
        }
      ]
    },
    {
      "id": "L:494",
      "chain": "L",
      "resseq": 494,
      "icode": "",
      "resname": "HOH",
      "hetflag": " ",
      "sasa": 0.0,
      "atoms": [
        {
          "atom_index": 3457,
          "name": "O",
          "element": "O",
          "coord": [
            0.26989999413490295,
            -0.5685999989509583,
            0.23829999566078186
          ]
        }
      ]
    },
    {
      "id": "L:495",
      "chain": "L",
      "resseq": 495,
      "icode": "",
      "resname": "HOH",
      "hetflag": " ",
      "sasa": 0.0,
      "atoms": [
        {
          "atom_index": 3458,
          "name": "O",
          "element": "O",
          "coord": [
            -0.5315999984741211,
            0.31369999051094055,
            0.9110999703407288
          ]
        }
      ]
    },
    {
      "id": "L:496",
      "chain": "L",
      "resseq": 496,
      "icode": "",
      "resname": "HOH",
      "hetflag": " ",
      "sasa": 0.0,
      "atoms": [
        {
          "atom_index": 3459,
          "name": "O",
          "element": "O",
          "coord": [
            1.9628000259399414,
            -0.8579999804496765,
            3.8399999141693115
          ]
        }
      ]
    },
    {
      "id": "L:497",
      "chain": "L",
      "resseq": 497,
      "icode": "",
      "resname": "HOH",
      "hetflag": " ",
      "sasa": 0.0,
      "atoms": [
        {
          "atom_index": 3460,
          "name": "O",
          "element": "O",
          "coord": [
            2.273699998855591,
            0.3091999888420105,
            2.1905999183654785
          ]
        }
      ]
    },
    {
      "id": "L:498",
      "chain": "L",
      "resseq": 498,
      "icode": "",
      "resname": "HOH",
      "hetflag": " ",
      "sasa": 0.472947895526886,
      "atoms": [
        {
          "atom_index": 3461,
          "name": "O",
          "element": "O",
          "coord": [
            0.9624999761581421,
            -1.5435999631881714,
            3.458899974822998
          ]
        }
      ]
    },
    {
      "id": "L:499",
      "chain": "L",
      "resseq": 499,
      "icode": "",
      "resname": "HOH",
      "hetflag": " ",
      "sasa": 0.0,
      "atoms": [
        {
          "atom_index": 3462,
          "name": "O",
          "element": "O",
          "coord": [
            2.3399999141693115,
            -1.1353000402450562,
            2.8550000190734863
          ]
        }
      ]
    },
    {
      "id": "L:500",
      "chain": "L",
      "resseq": 500,
      "icode": "",
      "resname": "HOH",
      "hetflag": " ",
      "sasa": 0.0,
      "atoms": [
        {
          "atom_index": 3463,
          "name": "O",
          "element": "O",
          "coord": [
            -0.8777999877929688,
            -0.6496999859809875,
            0.6625999808311462
          ]
        }
      ]
    },
    {
      "id": "L:501",
      "chain": "L",
      "resseq": 501,
      "icode": "",
      "resname": "HOH",
      "hetflag": " ",
      "sasa": 1.9863810539245605,
      "atoms": [
        {
          "atom_index": 3464,
          "name": "O",
          "element": "O",
          "coord": [
            6.206699848175049,
            -0.6626999974250793,
            2.4079999923706055
          ]
        }
      ]
    },
    {
      "id": "L:502",
      "chain": "L",
      "resseq": 502,
      "icode": "",
      "resname": "HOH",
      "hetflag": " ",
      "sasa": 0.0,
      "atoms": [
        {
          "atom_index": 3465,
          "name": "O",
          "element": "O",
          "coord": [
            4.3769001960754395,
            -0.9269999861717224,
            2.9409000873565674
          ]
        }
      ]
    },
    {
      "id": "L:503",
      "chain": "L",
      "resseq": 503,
      "icode": "",
      "resname": "HOH",
      "hetflag": " ",
      "sasa": 0.0,
      "atoms": [
        {
          "atom_index": 3466,
          "name": "O",
          "element": "O",
          "coord": [
            -0.09440000355243683,
            0.5857999920845032,
            1.1902999877929688
          ]
        }
      ]
    },
    {
      "id": "L:504",
      "chain": "L",
      "resseq": 504,
      "icode": "",
      "resname": "HOH",
      "hetflag": " ",
      "sasa": 0.0,
      "atoms": [
        {
          "atom_index": 3467,
          "name": "O",
          "element": "O",
          "coord": [
            3.224100112915039,
            0.6793000102043152,
            2.1744000911712646
          ]
        }
      ]
    },
    {
      "id": "L:505",
      "chain": "L",
      "resseq": 505,
      "icode": "",
      "resname": "HOH",
      "hetflag": " ",
      "sasa": 0.0,
      "atoms": [
        {
          "atom_index": 3468,
          "name": "O",
          "element": "O",
          "coord": [
            2.8053998947143555,
            -0.35749998688697815,
            2.1666998863220215
          ]
        }
      ]
    },
    {
      "id": "L:506",
      "chain": "L",
      "resseq": 506,
      "icode": "",
      "resname": "HOH",
      "hetflag": " ",
      "sasa": 0.0,
      "atoms": [
        {
          "atom_index": 3469,
          "name": "O",
          "element": "O",
          "coord": [
            -0.14810000360012054,
            0.5727999806404114,
            0.3714999854564667
          ]
        }
      ]
    },
    {
      "id": "L:507",
      "chain": "L",
      "resseq": 507,
      "icode": "",
      "resname": "HOH",
      "hetflag": " ",
      "sasa": 0.0,
      "atoms": [
        {
          "atom_index": 3470,
          "name": "O",
          "element": "O",
          "coord": [
            -0.4551999866962433,
            0.2971999943256378,
            0.6403999924659729
          ]
        }
      ]
    },
    {
      "id": "L:508",
      "chain": "L",
      "resseq": 508,
      "icode": "",
      "resname": "HOH",
      "hetflag": " ",
      "sasa": 0.0,
      "atoms": [
        {
          "atom_index": 3471,
          "name": "O",
          "element": "O",
          "coord": [
            3.937700033187866,
            -1.180299997329712,
            2.8189001083374023
          ]
        }
      ]
    },
    {
      "id": "L:509",
      "chain": "L",
      "resseq": 509,
      "icode": "",
      "resname": "HOH",
      "hetflag": " ",
      "sasa": 0.0,
      "atoms": [
        {
          "atom_index": 3472,
          "name": "O",
          "element": "O",
          "coord": [
            0.29660001397132874,
            -0.8131999969482422,
            0.5764999985694885
          ]
        }
      ]
    },
    {
      "id": "L:510",
      "chain": "L",
      "resseq": 510,
      "icode": "",
      "resname": "HOH",
      "hetflag": " ",
      "sasa": 0.0,
      "atoms": [
        {
          "atom_index": 3473,
          "name": "O",
          "element": "O",
          "coord": [
            4.191699981689453,
            -0.7721999883651733,
            1.2511999607086182
          ]
        }
      ]
    },
    {
      "id": "L:511",
      "chain": "L",
      "resseq": 511,
      "icode": "",
      "resname": "HOH",
      "hetflag": " ",
      "sasa": 0.0,
      "atoms": [
        {
          "atom_index": 3474,
          "name": "O",
          "element": "O",
          "coord": [
            -0.450300008058548,
            -0.19349999725818634,
            0.23929999768733978
          ]
        }
      ]
    },
    {
      "id": "L:512",
      "chain": "L",
      "resseq": 512,
      "icode": "",
      "resname": "HOH",
      "hetflag": " ",
      "sasa": 0.0,
      "atoms": [
        {
          "atom_index": 3475,
          "name": "O",
          "element": "O",
          "coord": [
            4.316800117492676,
            1.1699999570846558,
            1.8583999872207642
          ]
        }
      ]
    },
    {
      "id": "L:513",
      "chain": "L",
      "resseq": 513,
      "icode": "",
      "resname": "HOH",
      "hetflag": " ",
      "sasa": 1.891791582107544,
      "atoms": [
        {
          "atom_index": 3476,
          "name": "O",
          "element": "O",
          "coord": [
            4.191800117492676,
            -1.799299955368042,
            1.6711000204086304
          ]
        }
      ]
    },
    {
      "id": "L:514",
      "chain": "L",
      "resseq": 514,
      "icode": "",
      "resname": "HOH",
      "hetflag": " ",
      "sasa": 0.0,
      "atoms": [
        {
          "atom_index": 3477,
          "name": "O",
          "element": "O",
          "coord": [
            1.4950000047683716,
            -1.2657999992370605,
            2.2630999088287354
          ]
        }
      ]
    },
    {
      "id": "L:515",
      "chain": "L",
      "resseq": 515,
      "icode": "",
      "resname": "HOH",
      "hetflag": " ",
      "sasa": 0.0,
      "atoms": [
        {
          "atom_index": 3478,
          "name": "O",
          "element": "O",
          "coord": [
            -0.6827999949455261,
            -0.1527000069618225,
            1.134600043296814
          ]
        }
      ]
    },
    {
      "id": "L:516",
      "chain": "L",
      "resseq": 516,
      "icode": "",
      "resname": "HOH",
      "hetflag": " ",
      "sasa": 1.0404853820800781,
      "atoms": [
        {
          "atom_index": 3479,
          "name": "O",
          "element": "O",
          "coord": [
            1.6196000576019287,
            -1.0152000188827515,
            4.110199928283691
          ]
        }
      ]
    },
    {
      "id": "L:517",
      "chain": "L",
      "resseq": 517,
      "icode": "",
      "resname": "HOH",
      "hetflag": " ",
      "sasa": 0.2837687134742737,
      "atoms": [
        {
          "atom_index": 3480,
          "name": "O",
          "element": "O",
          "coord": [
            6.105899810791016,
            -0.0024999999441206455,
            0.9524000287055969
          ]
        }
      ]
    },
    {
      "id": "L:518",
      "chain": "L",
      "resseq": 518,
      "icode": "",
      "resname": "HOH",
      "hetflag": " ",
      "sasa": 0.0,
      "atoms": [
        {
          "atom_index": 3481,
          "name": "O",
          "element": "O",
          "coord": [
            0.7305999994277954,
            0.2994999885559082,
            2.8617000579833984
          ]
        }
      ]
    },
    {
      "id": "L:519",
      "chain": "L",
      "resseq": 519,
      "icode": "",
      "resname": "HOH",
      "hetflag": " ",
      "sasa": 1.324254035949707,
      "atoms": [
        {
          "atom_index": 3482,
          "name": "O",
          "element": "O",
          "coord": [
            6.40939998626709,
            -0.5525000095367432,
            1.357300043106079
          ]
        }
      ]
    },
    {
      "id": "L:520",
      "chain": "L",
      "resseq": 520,
      "icode": "",
      "resname": "HOH",
      "hetflag": " ",
      "sasa": 0.0,
      "atoms": [
        {
          "atom_index": 3483,
          "name": "O",
          "element": "O",
          "coord": [
            3.289799928665161,
            0.09189999848604202,
            3.7741000652313232
          ]
        }
      ]
    },
    {
      "id": "L:521",
      "chain": "L",
      "resseq": 521,
      "icode": "",
      "resname": "HOH",
      "hetflag": " ",
      "sasa": 0.0,
      "atoms": [
        {
          "atom_index": 3484,
          "name": "O",
          "element": "O",
          "coord": [
            0.19009999930858612,
            0.33309999108314514,
            0.23340000212192535
          ]
        }
      ]
    },
    {
      "id": "L:522",
      "chain": "L",
      "resseq": 522,
      "icode": "",
      "resname": "HOH",
      "hetflag": " ",
      "sasa": 0.0,
      "atoms": [
        {
          "atom_index": 3485,
          "name": "O",
          "element": "O",
          "coord": [
            1.5332000255584717,
            -1.3417999744415283,
            3.739799976348877
          ]
        }
      ]
    },
    {
      "id": "L:523",
      "chain": "L",
      "resseq": 523,
      "icode": "",
      "resname": "HOH",
      "hetflag": " ",
      "sasa": 0.0,
      "atoms": [
        {
          "atom_index": 3486,
          "name": "O",
          "element": "O",
          "coord": [
            1.980299949645996,
            -1.2051000595092773,
            1.73580002784729
          ]
        }
      ]
    },
    {
      "id": "L:524",
      "chain": "L",
      "resseq": 524,
      "icode": "",
      "resname": "HOH",
      "hetflag": " ",
      "sasa": 0.0,
      "atoms": [
        {
          "atom_index": 3487,
          "name": "O",
          "element": "O",
          "coord": [
            2.1812000274658203,
            0.430400013923645,
            3.3297998905181885
          ]
        }
      ]
    },
    {
      "id": "L:525",
      "chain": "L",
      "resseq": 525,
      "icode": "",
      "resname": "HOH",
      "hetflag": " ",
      "sasa": 0.0,
      "atoms": [
        {
          "atom_index": 3488,
          "name": "O",
          "element": "O",
          "coord": [
            2.8025999069213867,
            -0.5455999970436096,
            1.9839999675750732
          ]
        }
      ]
    },
    {
      "id": "L:526",
      "chain": "L",
      "resseq": 526,
      "icode": "",
      "resname": "HOH",
      "hetflag": " ",
      "sasa": 0.0,
      "atoms": [
        {
          "atom_index": 3489,
          "name": "O",
          "element": "O",
          "coord": [
            1.1482000350952148,
            -0.09870000183582306,
            3.426300048828125
          ]
        }
      ]
    },
    {
      "id": "L:527",
      "chain": "L",
      "resseq": 527,
      "icode": "",
      "resname": "HOH",
      "hetflag": " ",
      "sasa": 1.5449631214141846,
      "atoms": [
        {
          "atom_index": 3490,
          "name": "O",
          "element": "O",
          "coord": [
            -0.993399977684021,
            -1.4541000127792358,
            1.906499981880188
          ]
        }
      ]
    },
    {
      "id": "L:528",
      "chain": "L",
      "resseq": 528,
      "icode": "",
      "resname": "HOH",
      "hetflag": " ",
      "sasa": 0.0,
      "atoms": [
        {
          "atom_index": 3491,
          "name": "O",
          "element": "O",
          "coord": [
            2.719099998474121,
            0.20149999856948853,
            3.3877999782562256
          ]
        }
      ]
    },
    {
      "id": "L:529",
      "chain": "L",
      "resseq": 529,
      "icode": "",
      "resname": "HOH",
      "hetflag": " ",
      "sasa": 4.225000858306885,
      "atoms": [
        {
          "atom_index": 3492,
          "name": "O",
          "element": "O",
          "coord": [
            -1.3942999839782715,
            -0.72079998254776,
            0.9277999997138977
          ]
        }
      ]
    },
    {
      "id": "L:530",
      "chain": "L",
      "resseq": 530,
      "icode": "",
      "resname": "HOH",
      "hetflag": " ",
      "sasa": 0.7567166090011597,
      "atoms": [
        {
          "atom_index": 3493,
          "name": "O",
          "element": "O",
          "coord": [
            4.439899921417236,
            0.8826000094413757,
            3.260699987411499
          ]
        }
      ]
    },
    {
      "id": "L:531",
      "chain": "L",
      "resseq": 531,
      "icode": "",
      "resname": "HOH",
      "hetflag": " ",
      "sasa": 0.03152985870838165,
      "atoms": [
        {
          "atom_index": 3494,
          "name": "O",
          "element": "O",
          "coord": [
            3.916100025177002,
            1.101099967956543,
            2.7328999042510986
          ]
        }
      ]
    },
    {
      "id": "L:532",
      "chain": "L",
      "resseq": 532,
      "icode": "",
      "resname": "HOH",
      "hetflag": " ",
      "sasa": 0.0,
      "atoms": [
        {
          "atom_index": 3495,
          "name": "O",
          "element": "O",
          "coord": [
            1.3796000480651855,
            0.04879999905824661,
            3.492799997329712
          ]
        }
      ]
    },
    {
      "id": "L:533",
      "chain": "L",
      "resseq": 533,
      "icode": "",
      "resname": "HOH",
      "hetflag": " ",
      "sasa": 1.103545069694519,
      "atoms": [
        {
          "atom_index": 3496,
          "name": "O",
          "element": "O",
          "coord": [
            3.8169000148773193,
            -1.6116000413894653,
            2.2874999046325684
          ]
        }
      ]
    },
    {
      "id": "L:534",
      "chain": "L",
      "resseq": 534,
      "icode": "",
      "resname": "HOH",
      "hetflag": " ",
      "sasa": 0.3468284606933594,
      "atoms": [
        {
          "atom_index": 3497,
          "name": "O",
          "element": "O",
          "coord": [
            -0.7285000085830688,
            -1.6064000129699707,
            1.865399956703186
          ]
        }
      ]
    },
    {
      "id": "L:535",
      "chain": "L",
      "resseq": 535,
      "icode": "",
      "resname": "HOH",
      "hetflag": " ",
      "sasa": 0.0,
      "atoms": [
        {
          "atom_index": 3498,
          "name": "O",
          "element": "O",
          "coord": [
            1.996399998664856,
            0.3776000142097473,
            3.143699884414673
          ]
        }
      ]
    },
    {
      "id": "L:536",
      "chain": "L",
      "resseq": 536,
      "icode": "",
      "resname": "HOH",
      "hetflag": " ",
      "sasa": 0.5675374269485474,
      "atoms": [
        {
          "atom_index": 3499,
          "name": "O",
          "element": "O",
          "coord": [
            0.10589999705553055,
            -1.8525999784469604,
            1.3381999731063843
          ]
        }
      ]
    },
    {
      "id": "L:537",
      "chain": "L",
      "resseq": 537,
      "icode": "",
      "resname": "HOH",
      "hetflag": " ",
      "sasa": 0.0,
      "atoms": [
        {
          "atom_index": 3500,
          "name": "O",
          "element": "O",
          "coord": [
            2.6029000282287598,
            0.7785000205039978,
            3.2339000701904297
          ]
        }
      ]
    },
    {
      "id": "L:538",
      "chain": "L",
      "resseq": 538,
      "icode": "",
      "resname": "HOH",
      "hetflag": " ",
      "sasa": 0.0,
      "atoms": [
        {
          "atom_index": 3501,
          "name": "O",
          "element": "O",
          "coord": [
            2.699399948120117,
            -1.0465999841690063,
            2.373300075531006
          ]
        }
      ]
    },
    {
      "id": "L:539",
      "chain": "L",
      "resseq": 539,
      "icode": "",
      "resname": "HOH",
      "hetflag": " ",
      "sasa": 3.373694896697998,
      "atoms": [
        {
          "atom_index": 3502,
          "name": "O",
          "element": "O",
          "coord": [
            5.104899883270264,
            -1.812999963760376,
            0.8039000034332275
          ]
        }
      ]
    },
    {
      "id": "L:540",
      "chain": "L",
      "resseq": 540,
      "icode": "",
      "resname": "HOH",
      "hetflag": " ",
      "sasa": 0.0,
      "atoms": [
        {
          "atom_index": 3503,
          "name": "O",
          "element": "O",
          "coord": [
            3.660399913787842,
            -0.8007000088691711,
            1.437000036239624
          ]
        }
      ]
    },
    {
      "id": "L:541",
      "chain": "L",
      "resseq": 541,
      "icode": "",
      "resname": "HOH",
      "hetflag": " ",
      "sasa": 0.0,
      "atoms": [
        {
          "atom_index": 3504,
          "name": "O",
          "element": "O",
          "coord": [
            1.4943000078201294,
            -1.3638999462127686,
            3.227799892425537
          ]
        }
      ]
    },
    {
      "id": "L:542",
      "chain": "L",
      "resseq": 542,
      "icode": "",
      "resname": "HOH",
      "hetflag": " ",
      "sasa": 2.616978168487549,
      "atoms": [
        {
          "atom_index": 3505,
          "name": "O",
          "element": "O",
          "coord": [
            -1.2415000200271606,
            0.25609999895095825,
            1.4772000312805176
          ]
        }
      ]
    },
    {
      "id": "L:543",
      "chain": "L",
      "resseq": 543,
      "icode": "",
      "resname": "HOH",
      "hetflag": " ",
      "sasa": 1.2611943483352661,
      "atoms": [
        {
          "atom_index": 3506,
          "name": "O",
          "element": "O",
          "coord": [
            6.388400077819824,
            -0.03519999980926514,
            1.3640999794006348
          ]
        }
      ]
    },
    {
      "id": "L:544",
      "chain": "L",
      "resseq": 544,
      "icode": "",
      "resname": "HOH",
      "hetflag": " ",
      "sasa": 0.0,
      "atoms": [
        {
          "atom_index": 3507,
          "name": "O",
          "element": "O",
          "coord": [
            2.428299903869629,
            -0.5859000086784363,
            1.9973000288009644
          ]
        }
      ]
    },
    {
      "id": "L:545",
      "chain": "L",
      "resseq": 545,
      "icode": "",
      "resname": "HOH",
      "hetflag": " ",
      "sasa": 0.8828360438346863,
      "atoms": [
        {
          "atom_index": 3508,
          "name": "O",
          "element": "O",
          "coord": [
            -0.2273000031709671,
            -1.6894999742507935,
            0.9272000193595886
          ]
        }
      ]
    },
    {
      "id": "L:546",
      "chain": "L",
      "resseq": 546,
      "icode": "",
      "resname": "HOH",
      "hetflag": " ",
      "sasa": 0.0,
      "atoms": [
        {
          "atom_index": 3509,
          "name": "O",
          "element": "O",
          "coord": [
            4.312900066375732,
            -0.7207000255584717,
            3.0692999362945557
          ]
        }
      ]
    },
    {
      "id": "L:547",
      "chain": "L",
      "resseq": 547,
      "icode": "",
      "resname": "HOH",
      "hetflag": " ",
      "sasa": 0.0,
      "atoms": [
        {
          "atom_index": 3510,
          "name": "O",
          "element": "O",
          "coord": [
            5.02869987487793,
            -0.3012999892234802,
            3.126199960708618
          ]
        }
      ]
    },
    {
      "id": "L:548",
      "chain": "L",
      "resseq": 548,
      "icode": "",
      "resname": "HOH",
      "hetflag": " ",
      "sasa": 0.0,
      "atoms": [
        {
          "atom_index": 3511,
          "name": "O",
          "element": "O",
          "coord": [
            0.061400000005960464,
            0.7107999920845032,
            1.132599949836731
          ]
        }
      ]
    },
    {
      "id": "L:549",
      "chain": "L",
      "resseq": 549,
      "icode": "",
      "resname": "HOH",
      "hetflag": " ",
      "sasa": 0.15764929354190826,
      "atoms": [
        {
          "atom_index": 3512,
          "name": "O",
          "element": "O",
          "coord": [
            5.647299766540527,
            -0.40709999203681946,
            2.7339999675750732
          ]
        }
      ]
    },
    {
      "id": "L:550",
      "chain": "L",
      "resseq": 550,
      "icode": "",
      "resname": "HOH",
      "hetflag": " ",
      "sasa": 0.37835830450057983,
      "atoms": [
        {
          "atom_index": 3513,
          "name": "O",
          "element": "O",
          "coord": [
            3.830199956893921,
            -0.6662999987602234,
            3.4835000038146973
          ]
        }
      ]
    },
    {
      "id": "L:551",
      "chain": "L",
      "resseq": 551,
      "icode": "",
      "resname": "HOH",
      "hetflag": " ",
      "sasa": 0.0,
      "atoms": [
        {
          "atom_index": 3514,
          "name": "O",
          "element": "O",
          "coord": [
            1.8681000471115112,
            -1.0378999710083008,
            1.5644999742507935
          ]
        }
      ]
    },
    {
      "id": "L:552",
      "chain": "L",
      "resseq": 552,
      "icode": "",
      "resname": "HOH",
      "hetflag": " ",
      "sasa": 0.0,
      "atoms": [
        {
          "atom_index": 3515,
          "name": "O",
          "element": "O",
          "coord": [
            1.781000018119812,
            -0.36899998784065247,
            3.8958001136779785
          ]
        }
      ]
    },
    {
      "id": "L:553",
      "chain": "L",
      "resseq": 553,
      "icode": "",
      "resname": "HOH",
      "hetflag": " ",
      "sasa": 6.116792678833008,
      "atoms": [
        {
          "atom_index": 3516,
          "name": "O",
          "element": "O",
          "coord": [
            -0.5794000029563904,
            0.4763000011444092,
            0.01269999984651804
          ]
        }
      ]
    },
    {
      "id": "L:554",
      "chain": "L",
      "resseq": 554,
      "icode": "",
      "resname": "HOH",
      "hetflag": " ",
      "sasa": 0.9774256348609924,
      "atoms": [
        {
          "atom_index": 3517,
          "name": "O",
          "element": "O",
          "coord": [
            -0.5727999806404114,
            0.8384000062942505,
            0.7807999849319458
          ]
        }
      ]
    },
    {
      "id": "L:555",
      "chain": "L",
      "resseq": 555,
      "icode": "",
      "resname": "HOH",
      "hetflag": " ",
      "sasa": 0.0,
      "atoms": [
        {
          "atom_index": 3518,
          "name": "O",
          "element": "O",
          "coord": [
            3.012700080871582,
            -0.9811999797821045,
            2.0671000480651855
          ]
        }
      ]
    },
    {
      "id": "L:556",
      "chain": "L",
      "resseq": 556,
      "icode": "",
      "resname": "HOH",
      "hetflag": " ",
      "sasa": 0.0,
      "atoms": [
        {
          "atom_index": 3519,
          "name": "O",
          "element": "O",
          "coord": [
            -0.552299976348877,
            0.06129999831318855,
            0.5407000184059143
          ]
        }
      ]
    },
    {
      "id": "L:557",
      "chain": "L",
      "resseq": 557,
      "icode": "",
      "resname": "HOH",
      "hetflag": " ",
      "sasa": 0.0,
      "atoms": [
        {
          "atom_index": 3520,
          "name": "O",
          "element": "O",
          "coord": [
            2.7376999855041504,
            -1.0087000131607056,
            1.9230999946594238
          ]
        }
      ]
    },
    {
      "id": "L:558",
      "chain": "L",
      "resseq": 558,
      "icode": "",
      "resname": "HOH",
      "hetflag": " ",
      "sasa": 0.0,
      "atoms": [
        {
          "atom_index": 3521,
          "name": "O",
          "element": "O",
          "coord": [
            2.6519999504089355,
            -0.690500020980835,
            2.1296000480651855
          ]
        }
      ]
    },
    {
      "id": "L:559",
      "chain": "L",
      "resseq": 559,
      "icode": "",
      "resname": "HOH",
      "hetflag": " ",
      "sasa": 0.0,
      "atoms": [
        {
          "atom_index": 3522,
          "name": "O",
          "element": "O",
          "coord": [
            -0.9138000011444092,
            -0.09529999643564224,
            1.2690999507904053
          ]
        }
      ]
    },
    {
      "id": "L:560",
      "chain": "L",
      "resseq": 560,
      "icode": "",
      "resname": "HOH",
      "hetflag": " ",
      "sasa": 0.0,
      "atoms": [
        {
          "atom_index": 3523,
          "name": "O",
          "element": "O",
          "coord": [
            2.716900110244751,
            -0.939300000667572,
            3.0251998901367188
          ]
        }
      ]
    },
    {
      "id": "L:561",
      "chain": "L",
      "resseq": 561,
      "icode": "",
      "resname": "HOH",
      "hetflag": " ",
      "sasa": 0.0,
      "atoms": [
        {
          "atom_index": 3524,
          "name": "O",
          "element": "O",
          "coord": [
            2.6709001064300537,
            0.0934000015258789,
            1.3833999633789062
          ]
        }
      ]
    },
    {
      "id": "L:562",
      "chain": "L",
      "resseq": 562,
      "icode": "",
      "resname": "HOH",
      "hetflag": " ",
      "sasa": 0.0,
      "atoms": [
        {
          "atom_index": 3525,
          "name": "O",
          "element": "O",
          "coord": [
            0.7777000069618225,
            -0.27459999918937683,
            0.3497999906539917
          ]
        }
      ]
    },
    {
      "id": "L:563",
      "chain": "L",
      "resseq": 563,
      "icode": "",
      "resname": "HOH",
      "hetflag": " ",
      "sasa": 0.0,
      "atoms": [
        {
          "atom_index": 3526,
          "name": "O",
          "element": "O",
          "coord": [
            1.5032999515533447,
            0.730400025844574,
            2.866300106048584
          ]
        }
      ]
    },
    {
      "id": "L:564",
      "chain": "L",
      "resseq": 564,
      "icode": "",
      "resname": "HOH",
      "hetflag": " ",
      "sasa": 0.5990673303604126,
      "atoms": [
        {
          "atom_index": 3527,
          "name": "O",
          "element": "O",
          "coord": [
            0.30799999833106995,
            -0.36480000615119934,
            -0.03689999878406525
          ]
        }
      ]
    },
    {
      "id": "L:565",
      "chain": "L",
      "resseq": 565,
      "icode": "",
      "resname": "HOH",
      "hetflag": " ",
      "sasa": 0.0,
      "atoms": [
        {
          "atom_index": 3528,
          "name": "O",
          "element": "O",
          "coord": [
            4.771100044250488,
            -1.6131999492645264,
            1.0166000127792358
          ]
        }
      ]
    },
    {
      "id": "L:566",
      "chain": "L",
      "resseq": 566,
      "icode": "",
      "resname": "HOH",
      "hetflag": " ",
      "sasa": 0.0,
      "atoms": [
        {
          "atom_index": 3529,
          "name": "O",
          "element": "O",
          "coord": [
            1.0185999870300293,
            -0.6442999839782715,
            0.1168999969959259
          ]
        }
      ]
    },
    {
      "id": "L:567",
      "chain": "L",
      "resseq": 567,
      "icode": "",
      "resname": "HOH",
      "hetflag": " ",
      "sasa": 1.2927242517471313,
      "atoms": [
        {
          "atom_index": 3530,
          "name": "O",
          "element": "O",
          "coord": [
            5.345600128173828,
            -0.5819000005722046,
            2.9856998920440674
          ]
        }
      ]
    },
    {
      "id": "L:568",
      "chain": "L",
      "resseq": 568,
      "icode": "",
      "resname": "HOH",
      "hetflag": " ",
      "sasa": 4.098881721496582,
      "atoms": [
        {
          "atom_index": 3531,
          "name": "O",
          "element": "O",
          "coord": [
            5.617000102996826,
            -1.6672999858856201,
            2.1665000915527344
          ]
        }
      ]
    },
    {
      "id": "L:569",
      "chain": "L",
      "resseq": 569,
      "icode": "",
      "resname": "HOH",
      "hetflag": " ",
      "sasa": 0.0,
      "atoms": [
        {
          "atom_index": 3532,
          "name": "O",
          "element": "O",
          "coord": [
            5.971199989318848,
            -0.8996000289916992,
            2.256999969482422
          ]
        }
      ]
    },
    {
      "id": "L:570",
      "chain": "L",
      "resseq": 570,
      "icode": "",
      "resname": "HOH",
      "hetflag": " ",
      "sasa": 0.0,
      "atoms": [
        {
          "atom_index": 3533,
          "name": "O",
          "element": "O",
          "coord": [
            5.094099998474121,
            1.2735999822616577,
            1.6376999616622925
          ]
        }
      ]
    },
    {
      "id": "L:571",
      "chain": "L",
      "resseq": 571,
      "icode": "",
      "resname": "HOH",
      "hetflag": " ",
      "sasa": 2.1440303325653076,
      "atoms": [
        {
          "atom_index": 3534,
          "name": "O",
          "element": "O",
          "coord": [
            5.975200176239014,
            -1.0780999660491943,
            2.452899932861328
          ]
        }
      ]
    },
    {
      "id": "L:572",
      "chain": "L",
      "resseq": 572,
      "icode": "",
      "resname": "HOH",
      "hetflag": " ",
      "sasa": 0.0,
      "atoms": [
        {
          "atom_index": 3535,
          "name": "O",
          "element": "O",
          "coord": [
            0.11580000072717667,
            -0.7189000248908997,
            2.898099899291992
          ]
        }
      ]
    },
    {
      "id": "L:573",
      "chain": "L",
      "resseq": 573,
      "icode": "",
      "resname": "HOH",
      "hetflag": " ",
      "sasa": 0.0,
      "atoms": [
        {
          "atom_index": 3536,
          "name": "O",
          "element": "O",
          "coord": [
            0.12229999899864197,
            -1.6988999843597412,
            1.1081000566482544
          ]
        }
      ]
    },
    {
      "id": "L:574",
      "chain": "L",
      "resseq": 574,
      "icode": "",
      "resname": "HOH",
      "hetflag": " ",
      "sasa": 0.7251867651939392,
      "atoms": [
        {
          "atom_index": 3537,
          "name": "O",
          "element": "O",
          "coord": [
            -0.3368000090122223,
            -0.1421000063419342,
            2.8624000549316406
          ]
        }
      ]
    },
    {
      "id": "L:575",
      "chain": "L",
      "resseq": 575,
      "icode": "",
      "resname": "HOH",
      "hetflag": " ",
      "sasa": 0.0,
      "atoms": [
        {
          "atom_index": 3538,
          "name": "O",
          "element": "O",
          "coord": [
            3.0810000896453857,
            0.7135999798774719,
            1.9736000299453735
          ]
        }
      ]
    },
    {
      "id": "L:576",
      "chain": "L",
      "resseq": 576,
      "icode": "",
      "resname": "HOH",
      "hetflag": " ",
      "sasa": 4.035821914672852,
      "atoms": [
        {
          "atom_index": 3539,
          "name": "O",
          "element": "O",
          "coord": [
            1.569599986076355,
            -0.6669999957084656,
            4.2631001472473145
          ]
        }
      ]
    },
    {
      "id": "L:577",
      "chain": "L",
      "resseq": 577,
      "icode": "",
      "resname": "HOH",
      "hetflag": " ",
      "sasa": 0.0,
      "atoms": [
        {
          "atom_index": 3540,
          "name": "O",
          "element": "O",
          "coord": [
            3.495500087738037,
            1.0218000411987305,
            2.321700096130371
          ]
        }
      ]
    },
    {
      "id": "L:578",
      "chain": "L",
      "resseq": 578,
      "icode": "",
      "resname": "HOH",
      "hetflag": " ",
      "sasa": 0.0,
      "atoms": [
        {
          "atom_index": 3541,
          "name": "O",
          "element": "O",
          "coord": [
            4.803500175476074,
            1.1296000480651855,
            2.0035998821258545
          ]
        }
      ]
    },
    {
      "id": "L:579",
      "chain": "L",
      "resseq": 579,
      "icode": "",
      "resname": "HOH",
      "hetflag": " ",
      "sasa": 0.0,
      "atoms": [
        {
          "atom_index": 3542,
          "name": "O",
          "element": "O",
          "coord": [
            5.790599822998047,
            0.22789999842643738,
            1.3250999450683594
          ]
        }
      ]
    },
    {
      "id": "L:580",
      "chain": "L",
      "resseq": 580,
      "icode": "",
      "resname": "HOH",
      "hetflag": " ",
      "sasa": 0.0,
      "atoms": [
        {
          "atom_index": 3543,
          "name": "O",
          "element": "O",
          "coord": [
            0.6708999872207642,
            -1.6644999980926514,
            2.228800058364868
          ]
        }
      ]
    },
    {
      "id": "L:581",
      "chain": "L",
      "resseq": 581,
      "icode": "",
      "resname": "HOH",
      "hetflag": " ",
      "sasa": 0.0,
      "atoms": [
        {
          "atom_index": 3544,
          "name": "O",
          "element": "O",
          "coord": [
            3.0195000171661377,
            -0.0340999998152256,
            3.6886000633239746
          ]
        }
      ]
    },
    {
      "id": "L:582",
      "chain": "L",
      "resseq": 582,
      "icode": "",
      "resname": "HOH",
      "hetflag": " ",
      "sasa": 0.0630597174167633,
      "atoms": [
        {
          "atom_index": 3545,
          "name": "O",
          "element": "O",
          "coord": [
            5.252399921417236,
            -0.3255000114440918,
            3.004499912261963
          ]
        }
      ]
    },
    {
      "id": "L:583",
      "chain": "L",
      "resseq": 583,
      "icode": "",
      "resname": "HOH",
      "hetflag": " ",
      "sasa": 0.472947895526886,
      "atoms": [
        {
          "atom_index": 3546,
          "name": "O",
          "element": "O",
          "coord": [
            5.886899948120117,
            0.8123999834060669,
            1.7249000072479248
          ]
        }
      ]
    },
    {
      "id": "L:584",
      "chain": "L",
      "resseq": 584,
      "icode": "",
      "resname": "HOH",
      "hetflag": " ",
      "sasa": 0.0,
      "atoms": [
        {
          "atom_index": 3547,
          "name": "O",
          "element": "O",
          "coord": [
            3.216099977493286,
            -1.3269000053405762,
            2.3742001056671143
          ]
        }
      ]
    },
    {
      "id": "L:585",
      "chain": "L",
      "resseq": 585,
      "icode": "",
      "resname": "HOH",
      "hetflag": " ",
      "sasa": 0.0,
      "atoms": [
        {
          "atom_index": 3548,
          "name": "O",
          "element": "O",
          "coord": [
            -0.5771999955177307,
            0.07959999889135361,
            1.2347999811172485
          ]
        }
      ]
    },
    {
      "id": "L:586",
      "chain": "L",
      "resseq": 586,
      "icode": "",
      "resname": "HOH",
      "hetflag": " ",
      "sasa": 0.15764929354190826,
      "atoms": [
        {
          "atom_index": 3549,
          "name": "O",
          "element": "O",
          "coord": [
            4.890600204467773,
            1.5614999532699585,
            1.373900055885315
          ]
        }
      ]
    },
    {
      "id": "L:587",
      "chain": "L",
      "resseq": 587,
      "icode": "",
      "resname": "HOH",
      "hetflag": " ",
      "sasa": 0.472947895526886,
      "atoms": [
        {
          "atom_index": 3550,
          "name": "O",
          "element": "O",
          "coord": [
            3.165600061416626,
            -1.2315000295639038,
            2.9075000286102295
          ]
        }
      ]
    },
    {
      "id": "L:588",
      "chain": "L",
      "resseq": 588,
      "icode": "",
      "resname": "HOH",
      "hetflag": " ",
      "sasa": 1.5134332180023193,
      "atoms": [
        {
          "atom_index": 3551,
          "name": "O",
          "element": "O",
          "coord": [
            2.934499979019165,
            0.8252999782562256,
            3.3469998836517334
          ]
        }
      ]
    },
    {
      "id": "H:301",
      "chain": "H",
      "resseq": 301,
      "icode": "",
      "resname": "HOH",
      "hetflag": " ",
      "sasa": 0.0,
      "atoms": [
        {
          "atom_index": 3552,
          "name": "O",
          "element": "O",
          "coord": [
            5.123300075531006,
            1.8077000379562378,
            0.061900001019239426
          ]
        }
      ]
    },
    {
      "id": "H:302",
      "chain": "H",
      "resseq": 302,
      "icode": "",
      "resname": "HOH",
      "hetflag": " ",
      "sasa": 0.0,
      "atoms": [
        {
          "atom_index": 3553,
          "name": "O",
          "element": "O",
          "coord": [
            1.173799991607666,
            -0.5839999914169312,
            0.5501000285148621
          ]
        }
      ]
    },
    {
      "id": "H:303",
      "chain": "H",
      "resseq": 303,
      "icode": "",
      "resname": "HOH",
      "hetflag": " ",
      "sasa": 0.0,
      "atoms": [
        {
          "atom_index": 3554,
          "name": "O",
          "element": "O",
          "coord": [
            5.68149995803833,
            0.5855000019073486,
            -0.6384000182151794
          ]
        }
      ]
    },
    {
      "id": "H:304",
      "chain": "H",
      "resseq": 304,
      "icode": "",
      "resname": "HOH",
      "hetflag": " ",
      "sasa": 0.0,
      "atoms": [
        {
          "atom_index": 3555,
          "name": "O",
          "element": "O",
          "coord": [
            0.8138999938964844,
            -0.800000011920929,
            0.6552000045776367
          ]
        }
      ]
    },
    {
      "id": "H:305",
      "chain": "H",
      "resseq": 305,
      "icode": "",
      "resname": "HOH",
      "hetflag": " ",
      "sasa": 0.0,
      "atoms": [
        {
          "atom_index": 3556,
          "name": "O",
          "element": "O",
          "coord": [
            2.1793999671936035,
            0.49070000648498535,
            1.1740000247955322
          ]
        }
      ]
    },
    {
      "id": "H:306",
      "chain": "H",
      "resseq": 306,
      "icode": "",
      "resname": "HOH",
      "hetflag": " ",
      "sasa": 0.0,
      "atoms": [
        {
          "atom_index": 3557,
          "name": "O",
          "element": "O",
          "coord": [
            3.9217000007629395,
            1.143399953842163,
            0.638700008392334
          ]
        }
      ]
    },
    {
      "id": "H:307",
      "chain": "H",
      "resseq": 307,
      "icode": "",
      "resname": "HOH",
      "hetflag": " ",
      "sasa": 0.8513062000274658,
      "atoms": [
        {
          "atom_index": 3558,
          "name": "O",
          "element": "O",
          "coord": [
            5.616700172424316,
            1.3890999555587769,
            1.1332000494003296
          ]
        }
      ]
    },
    {
      "id": "H:308",
      "chain": "H",
      "resseq": 308,
      "icode": "",
      "resname": "HOH",
      "hetflag": " ",
      "sasa": 0.6621270179748535,
      "atoms": [
        {
          "atom_index": 3559,
          "name": "O",
          "element": "O",
          "coord": [
            0.6955999732017517,
            0.8554999828338623,
            3.365299940109253
          ]
        }
      ]
    },
    {
      "id": "H:309",
      "chain": "H",
      "resseq": 309,
      "icode": "",
      "resname": "HOH",
      "hetflag": " ",
      "sasa": 0.0,
      "atoms": [
        {
          "atom_index": 3560,
          "name": "O",
          "element": "O",
          "coord": [
            5.553999900817871,
            0.11349999904632568,
            1.2462999820709229
          ]
        }
      ]
    },
    {
      "id": "H:310",
      "chain": "H",
      "resseq": 310,
      "icode": "",
      "resname": "HOH",
      "hetflag": " ",
      "sasa": 0.0,
      "atoms": [
        {
          "atom_index": 3561,
          "name": "O",
          "element": "O",
          "coord": [
            3.373500108718872,
            -0.1193000003695488,
            -1.2308000326156616
          ]
        }
      ]
    },
    {
      "id": "H:311",
      "chain": "H",
      "resseq": 311,
      "icode": "",
      "resname": "HOH",
      "hetflag": " ",
      "sasa": 0.0,
      "atoms": [
        {
          "atom_index": 3562,
          "name": "O",
          "element": "O",
          "coord": [
            2.411400079727173,
            -0.5544999837875366,
            0.19339999556541443
          ]
        }
      ]
    },
    {
      "id": "H:312",
      "chain": "H",
      "resseq": 312,
      "icode": "",
      "resname": "HOH",
      "hetflag": " ",
      "sasa": 0.0,
      "atoms": [
        {
          "atom_index": 3563,
          "name": "O",
          "element": "O",
          "coord": [
            2.6728999614715576,
            -0.5227000117301941,
            0.37770000100135803
          ]
        }
      ]
    },
    {
      "id": "H:313",
      "chain": "H",
      "resseq": 313,
      "icode": "",
      "resname": "HOH",
      "hetflag": " ",
      "sasa": 0.0,
      "atoms": [
        {
          "atom_index": 3564,
          "name": "O",
          "element": "O",
          "coord": [
            1.57669997215271,
            0.6333000063896179,
            2.434799909591675
          ]
        }
      ]
    },
    {
      "id": "H:314",
      "chain": "H",
      "resseq": 314,
      "icode": "",
      "resname": "HOH",
      "hetflag": " ",
      "sasa": 0.0,
      "atoms": [
        {
          "atom_index": 3565,
          "name": "O",
          "element": "O",
          "coord": [
            2.677500009536743,
            -0.1371999979019165,
            0.5055000185966492
          ]
        }
      ]
    },
    {
      "id": "H:315",
      "chain": "H",
      "resseq": 315,
      "icode": "",
      "resname": "HOH",
      "hetflag": " ",
      "sasa": 0.18917915225028992,
      "atoms": [
        {
          "atom_index": 3566,
          "name": "O",
          "element": "O",
          "coord": [
            4.078400135040283,
            1.8242000341415405,
            -0.33489999175071716
          ]
        }
      ]
    },
    {
      "id": "H:316",
      "chain": "H",
      "resseq": 316,
      "icode": "",
      "resname": "HOH",
      "hetflag": " ",
      "sasa": 0.0,
      "atoms": [
        {
          "atom_index": 3567,
          "name": "O",
          "element": "O",
          "coord": [
            4.254300117492676,
            0.1876000016927719,
            -1.0938999652862549
          ]
        }
      ]
    },
    {
      "id": "H:317",
      "chain": "H",
      "resseq": 317,
      "icode": "",
      "resname": "HOH",
      "hetflag": " ",
      "sasa": 0.0,
      "atoms": [
        {
          "atom_index": 3568,
          "name": "O",
          "element": "O",
          "coord": [
            5.511300086975098,
            0.8026999831199646,
            -0.10360000282526016
          ]
        }
      ]
    },
    {
      "id": "H:318",
      "chain": "H",
      "resseq": 318,
      "icode": "",
      "resname": "HOH",
      "hetflag": " ",
      "sasa": 0.0,
      "atoms": [
        {
          "atom_index": 3569,
          "name": "O",
          "element": "O",
          "coord": [
            0.6417999863624573,
            1.6198999881744385,
            1.517699956893921
          ]
        }
      ]
    },
    {
      "id": "H:319",
      "chain": "H",
      "resseq": 319,
      "icode": "",
      "resname": "HOH",
      "hetflag": " ",
      "sasa": 0.0,
      "atoms": [
        {
          "atom_index": 3570,
          "name": "O",
          "element": "O",
          "coord": [
            5.378699779510498,
            0.27630001306533813,
            1.382599949836731
          ]
        }
      ]
    },
    {
      "id": "H:320",
      "chain": "H",
      "resseq": 320,
      "icode": "",
      "resname": "HOH",
      "hetflag": " ",
      "sasa": 0.0,
      "atoms": [
        {
          "atom_index": 3571,
          "name": "O",
          "element": "O",
          "coord": [
            0.48179998993873596,
            0.6305000185966492,
            0.5903000235557556
          ]
        }
      ]
    },
    {
      "id": "H:321",
      "chain": "H",
      "resseq": 321,
      "icode": "",
      "resname": "HOH",
      "hetflag": " ",
      "sasa": 0.0,
      "atoms": [
        {
          "atom_index": 3572,
          "name": "O",
          "element": "O",
          "coord": [
            4.906899929046631,
            1.2020000219345093,
            0.39809998869895935
          ]
        }
      ]
    },
    {
      "id": "H:322",
      "chain": "H",
      "resseq": 322,
      "icode": "",
      "resname": "HOH",
      "hetflag": " ",
      "sasa": 0.0,
      "atoms": [
        {
          "atom_index": 3573,
          "name": "O",
          "element": "O",
          "coord": [
            2.2776999473571777,
            0.18219999969005585,
            0.06480000168085098
          ]
        }
      ]
    },
    {
      "id": "H:323",
      "chain": "H",
      "resseq": 323,
      "icode": "",
      "resname": "HOH",
      "hetflag": " ",
      "sasa": 0.0,
      "atoms": [
        {
          "atom_index": 3574,
          "name": "O",
          "element": "O",
          "coord": [
            4.9980998039245605,
            0.8564000129699707,
            -0.413100004196167
          ]
        }
      ]
    },
    {
      "id": "H:324",
      "chain": "H",
      "resseq": 324,
      "icode": "",
      "resname": "HOH",
      "hetflag": " ",
      "sasa": 0.0,
      "atoms": [
        {
          "atom_index": 3575,
          "name": "O",
          "element": "O",
          "coord": [
            4.832600116729736,
            0.6212999820709229,
            -1.1871999502182007
          ]
        }
      ]
    },
    {
      "id": "H:325",
      "chain": "H",
      "resseq": 325,
      "icode": "",
      "resname": "HOH",
      "hetflag": " ",
      "sasa": 0.0,
      "atoms": [
        {
          "atom_index": 3576,
          "name": "O",
          "element": "O",
          "coord": [
            2.290600061416626,
            -0.7167999744415283,
            -0.8787000179290771
          ]
        }
      ]
    },
    {
      "id": "H:326",
      "chain": "H",
      "resseq": 326,
      "icode": "",
      "resname": "HOH",
      "hetflag": " ",
      "sasa": 0.0,
      "atoms": [
        {
          "atom_index": 3577,
          "name": "O",
          "element": "O",
          "coord": [
            0.8241999745368958,
            0.5536999702453613,
            0.30140000581741333
          ]
        }
      ]
    },
    {
      "id": "H:327",
      "chain": "H",
      "resseq": 327,
      "icode": "",
      "resname": "HOH",
      "hetflag": " ",
      "sasa": 0.0,
      "atoms": [
        {
          "atom_index": 3578,
          "name": "O",
          "element": "O",
          "coord": [
            0.9908000230789185,
            -0.6087999939918518,
            1.0621000528335571
          ]
        }
      ]
    },
    {
      "id": "H:328",
      "chain": "H",
      "resseq": 328,
      "icode": "",
      "resname": "HOH",
      "hetflag": " ",
      "sasa": 0.0,
      "atoms": [
        {
          "atom_index": 3579,
          "name": "O",
          "element": "O",
          "coord": [
            2.202899932861328,
            0.31279999017715454,
            1.885699987411499
          ]
        }
      ]
    },
    {
      "id": "H:329",
      "chain": "H",
      "resseq": 329,
      "icode": "",
      "resname": "HOH",
      "hetflag": " ",
      "sasa": 0.0,
      "atoms": [
        {
          "atom_index": 3580,
          "name": "O",
          "element": "O",
          "coord": [
            1.3875000476837158,
            -0.7567999958992004,
            0.7448999881744385
          ]
        }
      ]
    },
    {
      "id": "H:330",
      "chain": "H",
      "resseq": 330,
      "icode": "",
      "resname": "HOH",
      "hetflag": " ",
      "sasa": 0.0,
      "atoms": [
        {
          "atom_index": 3581,
          "name": "O",
          "element": "O",
          "coord": [
            1.1955000162124634,
            0.43209999799728394,
            2.661799907684326
          ]
        }
      ]
    },
    {
      "id": "H:331",
      "chain": "H",
      "resseq": 331,
      "icode": "",
      "resname": "HOH",
      "hetflag": " ",
      "sasa": 0.0,
      "atoms": [
        {
          "atom_index": 3582,
          "name": "O",
          "element": "O",
          "coord": [
            2.758500099182129,
            -0.4950000047683716,
            -1.148300051689148
          ]
        }
      ]
    },
    {
      "id": "H:332",
      "chain": "H",
      "resseq": 332,
      "icode": "",
      "resname": "HOH",
      "hetflag": " ",
      "sasa": 0.0,
      "atoms": [
        {
          "atom_index": 3583,
          "name": "O",
          "element": "O",
          "coord": [
            2.6521999835968018,
            -0.21699999272823334,
            0.02250000089406967
          ]
        }
      ]
    },
    {
      "id": "H:333",
      "chain": "H",
      "resseq": 333,
      "icode": "",
      "resname": "HOH",
      "hetflag": " ",
      "sasa": 0.0,
      "atoms": [
        {
          "atom_index": 3584,
          "name": "O",
          "element": "O",
          "coord": [
            3.18149995803833,
            -0.018300000578165054,
            -0.9860000014305115
          ]
        }
      ]
    },
    {
      "id": "H:334",
      "chain": "H",
      "resseq": 334,
      "icode": "",
      "resname": "HOH",
      "hetflag": " ",
      "sasa": 0.0,
      "atoms": [
        {
          "atom_index": 3585,
          "name": "O",
          "element": "O",
          "coord": [
            4.857500076293945,
            1.1545000076293945,
            -1.1902999877929688
          ]
        }
      ]
    },
    {
      "id": "H:335",
      "chain": "H",
      "resseq": 335,
      "icode": "",
      "resname": "HOH",
      "hetflag": " ",
      "sasa": 0.0,
      "atoms": [
        {
          "atom_index": 3586,
          "name": "O",
          "element": "O",
          "coord": [
            4.229400157928467,
            1.0342999696731567,
            1.4491000175476074
          ]
        }
      ]
    },
    {
      "id": "H:336",
      "chain": "H",
      "resseq": 336,
      "icode": "",
      "resname": "HOH",
      "hetflag": " ",
      "sasa": 0.0,
      "atoms": [
        {
          "atom_index": 3587,
          "name": "O",
          "element": "O",
          "coord": [
            3.0260000228881836,
            0.15729999542236328,
            -0.2822999954223633
          ]
        }
      ]
    },
    {
      "id": "H:337",
      "chain": "H",
      "resseq": 337,
      "icode": "",
      "resname": "HOH",
      "hetflag": " ",
      "sasa": 0.7567166090011597,
      "atoms": [
        {
          "atom_index": 3588,
          "name": "O",
          "element": "O",
          "coord": [
            0.8762000203132629,
            2.2841999530792236,
            1.6116000413894653
          ]
        }
      ]
    },
    {
      "id": "H:338",
      "chain": "H",
      "resseq": 338,
      "icode": "",
      "resname": "HOH",
      "hetflag": " ",
      "sasa": 0.09458957612514496,
      "atoms": [
        {
          "atom_index": 3589,
          "name": "O",
          "element": "O",
          "coord": [
            3.987600088119507,
            1.9098999500274658,
            0.38830000162124634
          ]
        }
      ]
    },
    {
      "id": "H:339",
      "chain": "H",
      "resseq": 339,
      "icode": "",
      "resname": "HOH",
      "hetflag": " ",
      "sasa": 0.0,
      "atoms": [
        {
          "atom_index": 3590,
          "name": "O",
          "element": "O",
          "coord": [
            3.5464999675750732,
            1.0377000570297241,
            -0.3862999975681305
          ]
        }
      ]
    },
    {
      "id": "H:340",
      "chain": "H",
      "resseq": 340,
      "icode": "",
      "resname": "HOH",
      "hetflag": " ",
      "sasa": 0.0,
      "atoms": [
        {
          "atom_index": 3591,
          "name": "O",
          "element": "O",
          "coord": [
            3.816699981689453,
            0.31439998745918274,
            -1.0091999769210815
          ]
        }
      ]
    },
    {
      "id": "H:341",
      "chain": "H",
      "resseq": 341,
      "icode": "",
      "resname": "HOH",
      "hetflag": " ",
      "sasa": 0.0,
      "atoms": [
        {
          "atom_index": 3592,
          "name": "O",
          "element": "O",
          "coord": [
            4.954800128936768,
            1.3722000122070312,
            1.003499984741211
          ]
        }
      ]
    },
    {
      "id": "H:342",
      "chain": "H",
      "resseq": 342,
      "icode": "",
      "resname": "HOH",
      "hetflag": " ",
      "sasa": 0.0,
      "atoms": [
        {
          "atom_index": 3593,
          "name": "O",
          "element": "O",
          "coord": [
            0.4521999955177307,
            1.7904000282287598,
            1.6360000371932983
          ]
        }
      ]
    },
    {
      "id": "H:343",
      "chain": "H",
      "resseq": 343,
      "icode": "",
      "resname": "HOH",
      "hetflag": " ",
      "sasa": 0.0,
      "atoms": [
        {
          "atom_index": 3594,
          "name": "O",
          "element": "O",
          "coord": [
            2.8352999687194824,
            0.323199987411499,
            0.18029999732971191
          ]
        }
      ]
    },
    {
      "id": "H:344",
      "chain": "H",
      "resseq": 344,
      "icode": "",
      "resname": "HOH",
      "hetflag": " ",
      "sasa": 0.0,
      "atoms": [
        {
          "atom_index": 3595,
          "name": "O",
          "element": "O",
          "coord": [
            0.6333000063896179,
            1.3459999561309814,
            0.6930999755859375
          ]
        }
      ]
    },
    {
      "id": "H:345",
      "chain": "H",
      "resseq": 345,
      "icode": "",
      "resname": "HOH",
      "hetflag": " ",
      "sasa": 0.0,
      "atoms": [
        {
          "atom_index": 3596,
          "name": "O",
          "element": "O",
          "coord": [
            1.3603999614715576,
            0.09969999641180038,
            -0.5005999803543091
          ]
        }
      ]
    },
    {
      "id": "H:346",
      "chain": "H",
      "resseq": 346,
      "icode": "",
      "resname": "HOH",
      "hetflag": " ",
      "sasa": 0.0,
      "atoms": [
        {
          "atom_index": 3597,
          "name": "O",
          "element": "O",
          "coord": [
            3.5922000408172607,
            0.5088000297546387,
            -0.9332000017166138
          ]
        }
      ]
    },
    {
      "id": "H:347",
      "chain": "H",
      "resseq": 347,
      "icode": "",
      "resname": "HOH",
      "hetflag": " ",
      "sasa": 0.0,
      "atoms": [
        {
          "atom_index": 3598,
          "name": "O",
          "element": "O",
          "coord": [
            4.137400150299072,
            -1.2444000244140625,
            -0.4551999866962433
          ]
        }
      ]
    },
    {
      "id": "H:348",
      "chain": "H",
      "resseq": 348,
      "icode": "",
      "resname": "HOH",
      "hetflag": " ",
      "sasa": 0.0,
      "atoms": [
        {
          "atom_index": 3599,
          "name": "O",
          "element": "O",
          "coord": [
            0.3472000062465668,
            1.0246000289916992,
            1.2059999704360962
          ]
        }
      ]
    },
    {
      "id": "H:349",
      "chain": "H",
      "resseq": 349,
      "icode": "",
      "resname": "HOH",
      "hetflag": " ",
      "sasa": 0.0,
      "atoms": [
        {
          "atom_index": 3600,
          "name": "O",
          "element": "O",
          "coord": [
            3.531899929046631,
            -0.8367999792098999,
            -1.3698999881744385
          ]
        }
      ]
    },
    {
      "id": "H:350",
      "chain": "H",
      "resseq": 350,
      "icode": "",
      "resname": "HOH",
      "hetflag": " ",
      "sasa": 0.0,
      "atoms": [
        {
          "atom_index": 3601,
          "name": "O",
          "element": "O",
          "coord": [
            2.160900115966797,
            -0.02280000038444996,
            1.2711999416351318
          ]
        }
      ]
    },
    {
      "id": "H:351",
      "chain": "H",
      "resseq": 351,
      "icode": "",
      "resname": "HOH",
      "hetflag": " ",
      "sasa": 0.0,
      "atoms": [
        {
          "atom_index": 3602,
          "name": "O",
          "element": "O",
          "coord": [
            4.327499866485596,
            0.8277999758720398,
            1.3039000034332275
          ]
        }
      ]
    },
    {
      "id": "H:352",
      "chain": "H",
      "resseq": 352,
      "icode": "",
      "resname": "HOH",
      "hetflag": " ",
      "sasa": 0.0,
      "atoms": [
        {
          "atom_index": 3603,
          "name": "O",
          "element": "O",
          "coord": [
            2.0136001110076904,
            1.2170000076293945,
            1.5434999465942383
          ]
        }
      ]
    },
    {
      "id": "H:353",
      "chain": "H",
      "resseq": 353,
      "icode": "",
      "resname": "HOH",
      "hetflag": " ",
      "sasa": 0.03152985870838165,
      "atoms": [
        {
          "atom_index": 3604,
          "name": "O",
          "element": "O",
          "coord": [
            3.2255001068115234,
            -0.5400999784469604,
            -1.4757000207901
          ]
        }
      ]
    },
    {
      "id": "H:354",
      "chain": "H",
      "resseq": 354,
      "icode": "",
      "resname": "HOH",
      "hetflag": " ",
      "sasa": 0.0,
      "atoms": [
        {
          "atom_index": 3605,
          "name": "O",
          "element": "O",
          "coord": [
            3.324199914932251,
            0.29910001158714294,
            0.8677999973297119
          ]
        }
      ]
    },
    {
      "id": "H:355",
      "chain": "H",
      "resseq": 355,
      "icode": "",
      "resname": "HOH",
      "hetflag": " ",
      "sasa": 0.0,
      "atoms": [
        {
          "atom_index": 3606,
          "name": "O",
          "element": "O",
          "coord": [
            3.228800058364868,
            -1.0717999935150146,
            0.2614000141620636
          ]
        }
      ]
    },
    {
      "id": "H:356",
      "chain": "H",
      "resseq": 356,
      "icode": "",
      "resname": "HOH",
      "hetflag": " ",
      "sasa": 0.0,
      "atoms": [
        {
          "atom_index": 3607,
          "name": "O",
          "element": "O",
          "coord": [
            4.395199775695801,
            1.7238999605178833,
            0.932699978351593
          ]
        }
      ]
    },
    {
      "id": "H:357",
      "chain": "H",
      "resseq": 357,
      "icode": "",
      "resname": "HOH",
      "hetflag": " ",
      "sasa": 0.0,
      "atoms": [
        {
          "atom_index": 3608,
          "name": "O",
          "element": "O",
          "coord": [
            4.776000022888184,
            -0.8751999735832214,
            -0.6057000160217285
          ]
        }
      ]
    },
    {
      "id": "H:358",
      "chain": "H",
      "resseq": 358,
      "icode": "",
      "resname": "HOH",
      "hetflag": " ",
      "sasa": 0.0,
      "atoms": [
        {
          "atom_index": 3609,
          "name": "O",
          "element": "O",
          "coord": [
            5.101399898529053,
            0.7318999767303467,
            0.3116999864578247
          ]
        }
      ]
    },
    {
      "id": "H:359",
      "chain": "H",
      "resseq": 359,
      "icode": "",
      "resname": "HOH",
      "hetflag": " ",
      "sasa": 0.0,
      "atoms": [
        {
          "atom_index": 3610,
          "name": "O",
          "element": "O",
          "coord": [
            2.0936999320983887,
            0.6146000027656555,
            1.4270999431610107
          ]
        }
      ]
    },
    {
      "id": "H:360",
      "chain": "H",
      "resseq": 360,
      "icode": "",
      "resname": "HOH",
      "hetflag": " ",
      "sasa": 0.0,
      "atoms": [
        {
          "atom_index": 3611,
          "name": "O",
          "element": "O",
          "coord": [
            5.037499904632568,
            -0.9279000163078308,
            -0.6577000021934509
          ]
        }
      ]
    },
    {
      "id": "H:361",
      "chain": "H",
      "resseq": 361,
      "icode": "",
      "resname": "HOH",
      "hetflag": " ",
      "sasa": 0.0,
      "atoms": [
        {
          "atom_index": 3612,
          "name": "O",
          "element": "O",
          "coord": [
            4.333099842071533,
            0.5281000137329102,
            -1.3550000190734863
          ]
        }
      ]
    },
    {
      "id": "H:362",
      "chain": "H",
      "resseq": 362,
      "icode": "",
      "resname": "HOH",
      "hetflag": " ",
      "sasa": 0.0,
      "atoms": [
        {
          "atom_index": 3613,
          "name": "O",
          "element": "O",
          "coord": [
            5.127999782562256,
            0.4717000126838684,
            -1.1208000183105469
          ]
        }
      ]
    },
    {
      "id": "H:363",
      "chain": "H",
      "resseq": 363,
      "icode": "",
      "resname": "HOH",
      "hetflag": " ",
      "sasa": 0.0,
      "atoms": [
        {
          "atom_index": 3614,
          "name": "O",
          "element": "O",
          "coord": [
            5.825799942016602,
            0.7177000045776367,
            1.0597000122070312
          ]
        }
      ]
    },
    {
      "id": "H:364",
      "chain": "H",
      "resseq": 364,
      "icode": "",
      "resname": "HOH",
      "hetflag": " ",
      "sasa": 0.0,
      "atoms": [
        {
          "atom_index": 3615,
          "name": "O",
          "element": "O",
          "coord": [
            -0.027499999850988388,
            0.9779999852180481,
            1.9693000316619873
          ]
        }
      ]
    },
    {
      "id": "H:365",
      "chain": "H",
      "resseq": 365,
      "icode": "",
      "resname": "HOH",
      "hetflag": " ",
      "sasa": 0.0,
      "atoms": [
        {
          "atom_index": 3616,
          "name": "O",
          "element": "O",
          "coord": [
            5.701499938964844,
            0.6347000002861023,
            0.8021000027656555
          ]
        }
      ]
    },
    {
      "id": "H:366",
      "chain": "H",
      "resseq": 366,
      "icode": "",
      "resname": "HOH",
      "hetflag": " ",
      "sasa": 0.0,
      "atoms": [
        {
          "atom_index": 3617,
          "name": "O",
          "element": "O",
          "coord": [
            1.6058000326156616,
            1.3105000257492065,
            2.3705999851226807
          ]
        }
      ]
    },
    {
      "id": "H:367",
      "chain": "H",
      "resseq": 367,
      "icode": "",
      "resname": "HOH",
      "hetflag": " ",
      "sasa": 0.0,
      "atoms": [
        {
          "atom_index": 3618,
          "name": "O",
          "element": "O",
          "coord": [
            2.3327999114990234,
            -0.9606000185012817,
            0.6227999925613403
          ]
        }
      ]
    },
    {
      "id": "H:368",
      "chain": "H",
      "resseq": 368,
      "icode": "",
      "resname": "HOH",
      "hetflag": " ",
      "sasa": 0.0,
      "atoms": [
        {
          "atom_index": 3619,
          "name": "O",
          "element": "O",
          "coord": [
            2.3017001152038574,
            -0.2605000138282776,
            1.1335999965667725
          ]
        }
      ]
    },
    {
      "id": "H:369",
      "chain": "H",
      "resseq": 369,
      "icode": "",
      "resname": "HOH",
      "hetflag": " ",
      "sasa": 0.5044777393341064,
      "atoms": [
        {
          "atom_index": 3620,
          "name": "O",
          "element": "O",
          "coord": [
            4.934599876403809,
            -0.18709999322891235,
            -1.1397000551223755
          ]
        }
      ]
    },
    {
      "id": "H:370",
      "chain": "H",
      "resseq": 370,
      "icode": "",
      "resname": "HOH",
      "hetflag": " ",
      "sasa": 0.0,
      "atoms": [
        {
          "atom_index": 3621,
          "name": "O",
          "element": "O",
          "coord": [
            1.745300054550171,
            -0.9161999821662903,
            -0.21400000154972076
          ]
        }
      ]
    },
    {
      "id": "H:371",
      "chain": "H",
      "resseq": 371,
      "icode": "",
      "resname": "HOH",
      "hetflag": " ",
      "sasa": 0.0,
      "atoms": [
        {
          "atom_index": 3622,
          "name": "O",
          "element": "O",
          "coord": [
            2.5088000297546387,
            0.06759999692440033,
            -0.03909999877214432
          ]
        }
      ]
    },
    {
      "id": "H:372",
      "chain": "H",
      "resseq": 372,
      "icode": "",
      "resname": "HOH",
      "hetflag": " ",
      "sasa": 0.472947895526886,
      "atoms": [
        {
          "atom_index": 3623,
          "name": "O",
          "element": "O",
          "coord": [
            4.435299873352051,
            2.1895999908447266,
            0.4657000005245209
          ]
        }
      ]
    },
    {
      "id": "H:373",
      "chain": "H",
      "resseq": 373,
      "icode": "",
      "resname": "HOH",
      "hetflag": " ",
      "sasa": 0.0,
      "atoms": [
        {
          "atom_index": 3624,
          "name": "O",
          "element": "O",
          "coord": [
            3.9911000728607178,
            0.2630000114440918,
            -1.2274999618530273
          ]
        }
      ]
    },
    {
      "id": "H:374",
      "chain": "H",
      "resseq": 374,
      "icode": "",
      "resname": "HOH",
      "hetflag": " ",
      "sasa": 2.0809707641601562,
      "atoms": [
        {
          "atom_index": 3625,
          "name": "O",
          "element": "O",
          "coord": [
            3.4941000938415527,
            -1.222499966621399,
            -1.4183000326156616
          ]
        }
      ]
    },
    {
      "id": "H:375",
      "chain": "H",
      "resseq": 375,
      "icode": "",
      "resname": "HOH",
      "hetflag": " ",
      "sasa": 0.0,
      "atoms": [
        {
          "atom_index": 3626,
          "name": "O",
          "element": "O",
          "coord": [
            0.2883000075817108,
            0.37560001015663147,
            1.4713000059127808
          ]
        }
      ]
    },
    {
      "id": "H:376",
      "chain": "H",
      "resseq": 376,
      "icode": "",
      "resname": "HOH",
      "hetflag": " ",
      "sasa": 0.0,
      "atoms": [
        {
          "atom_index": 3627,
          "name": "O",
          "element": "O",
          "coord": [
            3.0634000301361084,
            0.4528000056743622,
            0.5892000198364258
          ]
        }
      ]
    },
    {
      "id": "H:377",
      "chain": "H",
      "resseq": 377,
      "icode": "",
      "resname": "HOH",
      "hetflag": " ",
      "sasa": 0.0,
      "atoms": [
        {
          "atom_index": 3628,
          "name": "O",
          "element": "O",
          "coord": [
            5.38640022277832,
            0.9854000210762024,
            0.5203999876976013
          ]
        }
      ]
    },
    {
      "id": "H:378",
      "chain": "H",
      "resseq": 378,
      "icode": "",
      "resname": "HOH",
      "hetflag": " ",
      "sasa": 0.0,
      "atoms": [
        {
          "atom_index": 3629,
          "name": "O",
          "element": "O",
          "coord": [
            2.2627999782562256,
            -0.6967999935150146,
            1.0406999588012695
          ]
        }
      ]
    },
    {
      "id": "H:379",
      "chain": "H",
      "resseq": 379,
      "icode": "",
      "resname": "HOH",
      "hetflag": " ",
      "sasa": 0.0,
      "atoms": [
        {
          "atom_index": 3630,
          "name": "O",
          "element": "O",
          "coord": [
            5.153600215911865,
            -0.9326000213623047,
            -0.06360000371932983
          ]
        }
      ]
    },
    {
      "id": "H:380",
      "chain": "H",
      "resseq": 380,
      "icode": "",
      "resname": "HOH",
      "hetflag": " ",
      "sasa": 0.0,
      "atoms": [
        {
          "atom_index": 3631,
          "name": "O",
          "element": "O",
          "coord": [
            3.729599952697754,
            0.8740000128746033,
            0.906000018119812
          ]
        }
      ]
    },
    {
      "id": "H:381",
      "chain": "H",
      "resseq": 381,
      "icode": "",
      "resname": "HOH",
      "hetflag": " ",
      "sasa": 0.0,
      "atoms": [
        {
          "atom_index": 3632,
          "name": "O",
          "element": "O",
          "coord": [
            3.226300001144409,
            -0.48489999771118164,
            1.0405999422073364
          ]
        }
      ]
    },
    {
      "id": "H:382",
      "chain": "H",
      "resseq": 382,
      "icode": "",
      "resname": "HOH",
      "hetflag": " ",
      "sasa": 0.0,
      "atoms": [
        {
          "atom_index": 3633,
          "name": "O",
          "element": "O",
          "coord": [
            2.001800060272217,
            -1.082800030708313,
            0.9948999881744385
          ]
        }
      ]
    },
    {
      "id": "H:383",
      "chain": "H",
      "resseq": 383,
      "icode": "",
      "resname": "HOH",
      "hetflag": " ",
      "sasa": 0.0630597174167633,
      "atoms": [
        {
          "atom_index": 3634,
          "name": "O",
          "element": "O",
          "coord": [
            4.323699951171875,
            0.8300999999046326,
            -1.4306999444961548
          ]
        }
      ]
    },
    {
      "id": "H:384",
      "chain": "H",
      "resseq": 384,
      "icode": "",
      "resname": "HOH",
      "hetflag": " ",
      "sasa": 0.8828360438346863,
      "atoms": [
        {
          "atom_index": 3635,
          "name": "O",
          "element": "O",
          "coord": [
            4.247200012207031,
            2.1196000576019287,
            0.30959999561309814
          ]
        }
      ]
    },
    {
      "id": "H:385",
      "chain": "H",
      "resseq": 385,
      "icode": "",
      "resname": "HOH",
      "hetflag": " ",
      "sasa": 0.0,
      "atoms": [
        {
          "atom_index": 3636,
          "name": "O",
          "element": "O",
          "coord": [
            4.131400108337402,
            1.218999981880188,
            0.7809000015258789
          ]
        }
      ]
    },
    {
      "id": "H:386",
      "chain": "H",
      "resseq": 386,
      "icode": "",
      "resname": "HOH",
      "hetflag": " ",
      "sasa": 0.0,
      "atoms": [
        {
          "atom_index": 3637,
          "name": "O",
          "element": "O",
          "coord": [
            1.6771999597549438,
            -0.7145000100135803,
            -0.39879998564720154
          ]
        }
      ]
    },
    {
      "id": "H:387",
      "chain": "H",
      "resseq": 387,
      "icode": "",
      "resname": "HOH",
      "hetflag": " ",
      "sasa": 0.0,
      "atoms": [
        {
          "atom_index": 3638,
          "name": "O",
          "element": "O",
          "coord": [
            0.5943999886512756,
            0.5379999876022339,
            2.3392999172210693
          ]
        }
      ]
    },
    {
      "id": "H:388",
      "chain": "H",
      "resseq": 388,
      "icode": "",
      "resname": "HOH",
      "hetflag": " ",
      "sasa": 0.0,
      "atoms": [
        {
          "atom_index": 3639,
          "name": "O",
          "element": "O",
          "coord": [
            -0.07270000129938126,
            0.1500999927520752,
            2.42330002784729
          ]
        }
      ]
    },
    {
      "id": "H:389",
      "chain": "H",
      "resseq": 389,
      "icode": "",
      "resname": "HOH",
      "hetflag": " ",
      "sasa": 0.09458957612514496,
      "atoms": [
        {
          "atom_index": 3640,
          "name": "O",
          "element": "O",
          "coord": [
            2.960400104522705,
            -1.5198999643325806,
            -0.5559999942779541
          ]
        }
      ]
    },
    {
      "id": "H:390",
      "chain": "H",
      "resseq": 390,
      "icode": "",
      "resname": "HOH",
      "hetflag": " ",
      "sasa": 0.0,
      "atoms": [
        {
          "atom_index": 3641,
          "name": "O",
          "element": "O",
          "coord": [
            3.2567999362945557,
            -0.4066999852657318,
            0.7642999887466431
          ]
        }
      ]
    },
    {
      "id": "H:391",
      "chain": "H",
      "resseq": 391,
      "icode": "",
      "resname": "HOH",
      "hetflag": " ",
      "sasa": 0.0,
      "atoms": [
        {
          "atom_index": 3642,
          "name": "O",
          "element": "O",
          "coord": [
            3.5587000846862793,
            0.909600019454956,
            -1.003100037574768
          ]
        }
      ]
    },
    {
      "id": "H:392",
      "chain": "H",
      "resseq": 392,
      "icode": "",
      "resname": "HOH",
      "hetflag": " ",
      "sasa": 0.8828360438346863,
      "atoms": [
        {
          "atom_index": 3643,
          "name": "O",
          "element": "O",
          "coord": [
            3.447200059890747,
            -0.6721000075340271,
            -1.5569000244140625
          ]
        }
      ]
    },
    {
      "id": "H:393",
      "chain": "H",
      "resseq": 393,
      "icode": "",
      "resname": "HOH",
      "hetflag": " ",
      "sasa": 0.0,
      "atoms": [
        {
          "atom_index": 3644,
          "name": "O",
          "element": "O",
          "coord": [
            3.0195000171661377,
            -0.3643999993801117,
            -1.1785000562667847
          ]
        }
      ]
    },
    {
      "id": "H:394",
      "chain": "H",
      "resseq": 394,
      "icode": "",
      "resname": "HOH",
      "hetflag": " ",
      "sasa": 1.0404853820800781,
      "atoms": [
        {
          "atom_index": 3645,
          "name": "O",
          "element": "O",
          "coord": [
            5.539400100708008,
            -0.5210999846458435,
            -0.5156999826431274
          ]
        }
      ]
    },
    {
      "id": "H:395",
      "chain": "H",
      "resseq": 395,
      "icode": "",
      "resname": "HOH",
      "hetflag": " ",
      "sasa": 0.0,
      "atoms": [
        {
          "atom_index": 3646,
          "name": "O",
          "element": "O",
          "coord": [
            5.098599910736084,
            0.7757999897003174,
            -1.0602999925613403
          ]
        }
      ]
    },
    {
      "id": "H:396",
      "chain": "H",
      "resseq": 396,
      "icode": "",
      "resname": "HOH",
      "hetflag": " ",
      "sasa": 0.6305971741676331,
      "atoms": [
        {
          "atom_index": 3647,
          "name": "O",
          "element": "O",
          "coord": [
            1.9589999914169312,
            1.2789000272750854,
            -0.18539999425411224
          ]
        }
      ]
    },
    {
      "id": "H:397",
      "chain": "H",
      "resseq": 397,
      "icode": "",
      "resname": "HOH",
      "hetflag": " ",
      "sasa": 0.0,
      "atoms": [
        {
          "atom_index": 3648,
          "name": "O",
          "element": "O",
          "coord": [
            0.06369999796152115,
            0.21940000355243683,
            2.210900068283081
          ]
        }
      ]
    },
    {
      "id": "H:398",
      "chain": "H",
      "resseq": 398,
      "icode": "",
      "resname": "HOH",
      "hetflag": " ",
      "sasa": 0.0,
      "atoms": [
        {
          "atom_index": 3649,
          "name": "O",
          "element": "O",
          "coord": [
            1.311900019645691,
            0.515500009059906,
            2.8768999576568604
          ]
        }
      ]
    },
    {
      "id": "H:399",
      "chain": "H",
      "resseq": 399,
      "icode": "",
      "resname": "HOH",
      "hetflag": " ",
      "sasa": 0.0,
      "atoms": [
        {
          "atom_index": 3650,
          "name": "O",
          "element": "O",
          "coord": [
            2.3297998905181885,
            -0.6322000026702881,
            1.7410000562667847
          ]
        }
      ]
    },
    {
      "id": "H:400",
      "chain": "H",
      "resseq": 400,
      "icode": "",
      "resname": "HOH",
      "hetflag": " ",
      "sasa": 0.0,
      "atoms": [
        {
          "atom_index": 3651,
          "name": "O",
          "element": "O",
          "coord": [
            3.759200096130371,
            1.1096999645233154,
            -1.1713000535964966
          ]
        }
      ]
    },
    {
      "id": "H:401",
      "chain": "H",
      "resseq": 401,
      "icode": "",
      "resname": "HOH",
      "hetflag": " ",
      "sasa": 0.22070901095867157,
      "atoms": [
        {
          "atom_index": 3652,
          "name": "O",
          "element": "O",
          "coord": [
            4.123000144958496,
            1.0551999807357788,
            -1.4392000436782837
          ]
        }
      ]
    },
    {
      "id": "H:402",
      "chain": "H",
      "resseq": 402,
      "icode": "",
      "resname": "HOH",
      "hetflag": " ",
      "sasa": 0.0,
      "atoms": [
        {
          "atom_index": 3653,
          "name": "O",
          "element": "O",
          "coord": [
            5.355500221252441,
            -0.9642999768257141,
            -0.22349999845027924
          ]
        }
      ]
    },
    {
      "id": "H:403",
      "chain": "H",
      "resseq": 403,
      "icode": "",
      "resname": "HOH",
      "hetflag": " ",
      "sasa": 0.0,
      "atoms": [
        {
          "atom_index": 3654,
          "name": "O",
          "element": "O",
          "coord": [
            4.901100158691406,
            0.1899999976158142,
            -1.1246999502182007
          ]
        }
      ]
    },
    {
      "id": "H:404",
      "chain": "H",
      "resseq": 404,
      "icode": "",
      "resname": "HOH",
      "hetflag": " ",
      "sasa": 0.0,
      "atoms": [
        {
          "atom_index": 3655,
          "name": "O",
          "element": "O",
          "coord": [
            4.593800067901611,
            -1.0384999513626099,
            0.41029998660087585
          ]
        }
      ]
    },
    {
      "id": "H:405",
      "chain": "H",
      "resseq": 405,
      "icode": "",
      "resname": "HOH",
      "hetflag": " ",
      "sasa": 0.5360075831413269,
      "atoms": [
        {
          "atom_index": 3656,
          "name": "O",
          "element": "O",
          "coord": [
            5.464099884033203,
            -1.0713000297546387,
            0.025499999523162842
          ]
        }
      ]
    },
    {
      "id": "H:406",
      "chain": "H",
      "resseq": 406,
      "icode": "",
      "resname": "HOH",
      "hetflag": " ",
      "sasa": 0.0,
      "atoms": [
        {
          "atom_index": 3657,
          "name": "O",
          "element": "O",
          "coord": [
            0.8881999850273132,
            -1.0681999921798706,
            1.0068999528884888
          ]
        }
      ]
    },
    {
      "id": "H:407",
      "chain": "H",
      "resseq": 407,
      "icode": "",
      "resname": "HOH",
      "hetflag": " ",
      "sasa": 0.0,
      "atoms": [
        {
          "atom_index": 3658,
          "name": "O",
          "element": "O",
          "coord": [
            0.5418000221252441,
            0.14259999990463257,
            1.236899971961975
          ]
        }
      ]
    },
    {
      "id": "H:408",
      "chain": "H",
      "resseq": 408,
      "icode": "",
      "resname": "HOH",
      "hetflag": " ",
      "sasa": 0.0,
      "atoms": [
        {
          "atom_index": 3659,
          "name": "O",
          "element": "O",
          "coord": [
            -0.45559999346733093,
            0.29159998893737793,
            2.300600051879883
          ]
        }
      ]
    },
    {
      "id": "H:409",
      "chain": "H",
      "resseq": 409,
      "icode": "",
      "resname": "HOH",
      "hetflag": " ",
      "sasa": 0.0,
      "atoms": [
        {
          "atom_index": 3660,
          "name": "O",
          "element": "O",
          "coord": [
            2.2846999168395996,
            0.9584000110626221,
            1.8912999629974365
          ]
        }
      ]
    },
    {
      "id": "H:410",
      "chain": "H",
      "resseq": 410,
      "icode": "",
      "resname": "HOH",
      "hetflag": " ",
      "sasa": 0.0,
      "atoms": [
        {
          "atom_index": 3661,
          "name": "O",
          "element": "O",
          "coord": [
            3.946700096130371,
            1.076200008392334,
            1.4766000509262085
          ]
        }
      ]
    },
    {
      "id": "H:411",
      "chain": "H",
      "resseq": 411,
      "icode": "",
      "resname": "HOH",
      "hetflag": " ",
      "sasa": 0.0,
      "atoms": [
        {
          "atom_index": 3662,
          "name": "O",
          "element": "O",
          "coord": [
            4.110599994659424,
            0.9835000038146973,
            0.9775999784469604
          ]
        }
      ]
    },
    {
      "id": "H:412",
      "chain": "H",
      "resseq": 412,
      "icode": "",
      "resname": "HOH",
      "hetflag": " ",
      "sasa": 0.0,
      "atoms": [
        {
          "atom_index": 3663,
          "name": "O",
          "element": "O",
          "coord": [
            2.9800000190734863,
            0.6237999796867371,
            -0.225600004196167
          ]
        }
      ]
    },
    {
      "id": "H:413",
      "chain": "H",
      "resseq": 413,
      "icode": "",
      "resname": "HOH",
      "hetflag": " ",
      "sasa": 0.0,
      "atoms": [
        {
          "atom_index": 3664,
          "name": "O",
          "element": "O",
          "coord": [
            5.212900161743164,
            -0.8586999773979187,
            -0.4377000033855438
          ]
        }
      ]
    },
    {
      "id": "H:414",
      "chain": "H",
      "resseq": 414,
      "icode": "",
      "resname": "HOH",
      "hetflag": " ",
      "sasa": 1.8287317752838135,
      "atoms": [
        {
          "atom_index": 3665,
          "name": "O",
          "element": "O",
          "coord": [
            5.130799770355225,
            1.7093000411987305,
            -0.9387999773025513
          ]
        }
      ]
    },
    {
      "id": "H:415",
      "chain": "H",
      "resseq": 415,
      "icode": "",
      "resname": "HOH",
      "hetflag": " ",
      "sasa": 0.0,
      "atoms": [
        {
          "atom_index": 3666,
          "name": "O",
          "element": "O",
          "coord": [
            2.007699966430664,
            0.9900000095367432,
            0.7864999771118164
          ]
        }
      ]
    },
    {
      "id": "H:416",
      "chain": "H",
      "resseq": 416,
      "icode": "",
      "resname": "HOH",
      "hetflag": " ",
      "sasa": 0.0,
      "atoms": [
        {
          "atom_index": 3667,
          "name": "O",
          "element": "O",
          "coord": [
            2.857300043106079,
            0.3093999922275543,
            0.48969998955726624
          ]
        }
      ]
    },
    {
      "id": "H:417",
      "chain": "H",
      "resseq": 417,
      "icode": "",
      "resname": "HOH",
      "hetflag": " ",
      "sasa": 0.0,
      "atoms": [
        {
          "atom_index": 3668,
          "name": "O",
          "element": "O",
          "coord": [
            4.2403998374938965,
            -0.8482000231742859,
            1.0113999843597412
          ]
        }
      ]
    },
    {
      "id": "H:418",
      "chain": "H",
      "resseq": 418,
      "icode": "",
      "resname": "HOH",
      "hetflag": " ",
      "sasa": 0.44141802191734314,
      "atoms": [
        {
          "atom_index": 3669,
          "name": "O",
          "element": "O",
          "coord": [
            5.302599906921387,
            -0.303600013256073,
            -0.9440000057220459
          ]
        }
      ]
    },
    {
      "id": "H:419",
      "chain": "H",
      "resseq": 419,
      "icode": "",
      "resname": "HOH",
      "hetflag": " ",
      "sasa": 0.4098881483078003,
      "atoms": [
        {
          "atom_index": 3670,
          "name": "O",
          "element": "O",
          "coord": [
            6.04449987411499,
            -0.249099999666214,
            0.8166999816894531
          ]
        }
      ]
    },
    {
      "id": "H:420",
      "chain": "H",
      "resseq": 420,
      "icode": "",
      "resname": "HOH",
      "hetflag": " ",
      "sasa": 0.3468284606933594,
      "atoms": [
        {
          "atom_index": 3671,
          "name": "O",
          "element": "O",
          "coord": [
            4.02400016784668,
            1.7796000242233276,
            -0.6015999913215637
          ]
        }
      ]
    },
    {
      "id": "H:421",
      "chain": "H",
      "resseq": 421,
      "icode": "",
      "resname": "HOH",
      "hetflag": " ",
      "sasa": 0.0,
      "atoms": [
        {
          "atom_index": 3672,
          "name": "O",
          "element": "O",
          "coord": [
            2.979099988937378,
            -1.1782000064849854,
            0.2791999876499176
          ]
        }
      ]
    },
    {
      "id": "H:422",
      "chain": "H",
      "resseq": 422,
      "icode": "",
      "resname": "HOH",
      "hetflag": " ",
      "sasa": 0.0,
      "atoms": [
        {
          "atom_index": 3673,
          "name": "O",
          "element": "O",
          "coord": [
            1.1995999813079834,
            1.1875,
            -0.0008999999845400453
          ]
        }
      ]
    },
    {
      "id": "H:423",
      "chain": "H",
      "resseq": 423,
      "icode": "",
      "resname": "HOH",
      "hetflag": " ",
      "sasa": 0.0,
      "atoms": [
        {
          "atom_index": 3674,
          "name": "O",
          "element": "O",
          "coord": [
            1.2683000564575195,
            -0.8190000057220459,
            0.5156999826431274
          ]
        }
      ]
    },
    {
      "id": "H:424",
      "chain": "H",
      "resseq": 424,
      "icode": "",
      "resname": "HOH",
      "hetflag": " ",
      "sasa": 0.1261194348335266,
      "atoms": [
        {
          "atom_index": 3675,
          "name": "O",
          "element": "O",
          "coord": [
            2.342900037765503,
            -1.2115999460220337,
            0.5839999914169312
          ]
        }
      ]
    },
    {
      "id": "H:425",
      "chain": "H",
      "resseq": 425,
      "icode": "",
      "resname": "HOH",
      "hetflag": " ",
      "sasa": 0.0,
      "atoms": [
        {
          "atom_index": 3676,
          "name": "O",
          "element": "O",
          "coord": [
            1.1220999956130981,
            1.2861000299453735,
            0.25290000438690186
          ]
        }
      ]
    },
    {
      "id": "H:426",
      "chain": "H",
      "resseq": 426,
      "icode": "",
      "resname": "HOH",
      "hetflag": " ",
      "sasa": 0.0,
      "atoms": [
        {
          "atom_index": 3677,
          "name": "O",
          "element": "O",
          "coord": [
            3.2035000324249268,
            1.454699993133545,
            0.4758000075817108
          ]
        }
      ]
    },
    {
      "id": "H:427",
      "chain": "H",
      "resseq": 427,
      "icode": "",
      "resname": "HOH",
      "hetflag": " ",
      "sasa": 1.3873138427734375,
      "atoms": [
        {
          "atom_index": 3678,
          "name": "O",
          "element": "O",
          "coord": [
            5.724599838256836,
            1.2918000221252441,
            -0.1746000051498413
          ]
        }
      ]
    },
    {
      "id": "H:428",
      "chain": "H",
      "resseq": 428,
      "icode": "",
      "resname": "HOH",
      "hetflag": " ",
      "sasa": 0.0,
      "atoms": [
        {
          "atom_index": 3679,
          "name": "O",
          "element": "O",
          "coord": [
            3.371799945831299,
            1.2264000177383423,
            -0.30219998955726624
          ]
        }
      ]
    },
    {
      "id": "H:429",
      "chain": "H",
      "resseq": 429,
      "icode": "",
      "resname": "HOH",
      "hetflag": " ",
      "sasa": 0.0,
      "atoms": [
        {
          "atom_index": 3680,
          "name": "O",
          "element": "O",
          "coord": [
            2.2007999420166016,
            1.0535999536514282,
            1.6021000146865845
          ]
        }
      ]
    },
    {
      "id": "H:430",
      "chain": "H",
      "resseq": 430,
      "icode": "",
      "resname": "HOH",
      "hetflag": " ",
      "sasa": 2.4593288898468018,
      "atoms": [
        {
          "atom_index": 3681,
          "name": "O",
          "element": "O",
          "coord": [
            4.729400157928467,
            2.2049999237060547,
            0.27619999647140503
          ]
        }
      ]
    },
    {
      "id": "H:431",
      "chain": "H",
      "resseq": 431,
      "icode": "",
      "resname": "HOH",
      "hetflag": " ",
      "sasa": 1.0720151662826538,
      "atoms": [
        {
          "atom_index": 3682,
          "name": "O",
          "element": "O",
          "coord": [
            2.633699893951416,
            -0.5598999857902527,
            -1.3854000568389893
          ]
        }
      ]
    },
    {
      "id": "H:432",
      "chain": "H",
      "resseq": 432,
      "icode": "",
      "resname": "HOH",
      "hetflag": " ",
      "sasa": 0.0,
      "atoms": [
        {
          "atom_index": 3683,
          "name": "O",
          "element": "O",
          "coord": [
```
