## Supplementary material for "Localized Reactivity on Proteins as Riemannian Manifolds: A Quantum-Inspired Geometric Model for Deterministic, Metal-Aware Reactive-Site Prediction": code bundle: meta.json (part 2 of 15)

```
            5.2829999923706055,
            -0.5834000110626221,
            -0.5875999927520752
          ]
        }
      ]
    },
    {
      "id": "H:433",
      "chain": "H",
      "resseq": 433,
      "icode": "",
      "resname": "HOH",
      "hetflag": " ",
      "sasa": 6.526680946350098,
      "atoms": [
        {
          "atom_index": 3684,
          "name": "O",
          "element": "O",
          "coord": [
            0.9465000033378601,
            2.6458001136779785,
            2.0934998989105225
          ]
        }
      ]
    },
    {
      "id": "H:434",
      "chain": "H",
      "resseq": 434,
      "icode": "",
      "resname": "HOH",
      "hetflag": " ",
      "sasa": 0.0630597174167633,
      "atoms": [
        {
          "atom_index": 3685,
          "name": "O",
          "element": "O",
          "coord": [
            0.22339999675750732,
            1.7035000324249268,
            2.5757999420166016
          ]
        }
      ]
    },
    {
      "id": "H:435",
      "chain": "H",
      "resseq": 435,
      "icode": "",
      "resname": "HOH",
      "hetflag": " ",
      "sasa": 0.0,
      "atoms": [
        {
          "atom_index": 3686,
          "name": "O",
          "element": "O",
          "coord": [
            1.7632999420166016,
            1.4788000583648682,
            0.6198999881744385
          ]
        }
      ]
    },
    {
      "id": "H:436",
      "chain": "H",
      "resseq": 436,
      "icode": "",
      "resname": "HOH",
      "hetflag": " ",
      "sasa": 0.0,
      "atoms": [
        {
          "atom_index": 3687,
          "name": "O",
          "element": "O",
          "coord": [
            3.0797998905181885,
            -1.4550000429153442,
            0.18870000541210175
          ]
        }
      ]
    },
    {
      "id": "H:437",
      "chain": "H",
      "resseq": 437,
      "icode": "",
      "resname": "HOH",
      "hetflag": " ",
      "sasa": 0.09458957612514496,
      "atoms": [
        {
          "atom_index": 3688,
          "name": "O",
          "element": "O",
          "coord": [
            1.4501999616622925,
            -0.7652999758720398,
            -0.565500020980835
          ]
        }
      ]
    },
    {
      "id": "H:438",
      "chain": "H",
      "resseq": 438,
      "icode": "",
      "resname": "HOH",
      "hetflag": " ",
      "sasa": 0.0,
      "atoms": [
        {
          "atom_index": 3689,
          "name": "O",
          "element": "O",
          "coord": [
            2.0334999561309814,
            -0.28870001435279846,
            -0.8673999905586243
          ]
        }
      ]
    },
    {
      "id": "H:439",
      "chain": "H",
      "resseq": 439,
      "icode": "",
      "resname": "HOH",
      "hetflag": " ",
      "sasa": 0.0,
      "atoms": [
        {
          "atom_index": 3690,
          "name": "O",
          "element": "O",
          "coord": [
            2.9695000648498535,
            0.6209999918937683,
            0.7490000128746033
          ]
        }
      ]
    },
    {
      "id": "H:440",
      "chain": "H",
      "resseq": 440,
      "icode": "",
      "resname": "HOH",
      "hetflag": " ",
      "sasa": 0.0,
      "atoms": [
        {
          "atom_index": 3691,
          "name": "O",
          "element": "O",
          "coord": [
            2.0383999347686768,
            0.38760000467300415,
            -0.7617999911308289
          ]
        }
      ]
    },
    {
      "id": "H:441",
      "chain": "H",
      "resseq": 441,
      "icode": "",
      "resname": "HOH",
      "hetflag": " ",
      "sasa": 0.0,
      "atoms": [
        {
          "atom_index": 3692,
          "name": "O",
          "element": "O",
          "coord": [
            3.0316998958587646,
            0.6065999865531921,
            0.2029999941587448
          ]
        }
      ]
    },
    {
      "id": "H:442",
      "chain": "H",
      "resseq": 442,
      "icode": "",
      "resname": "HOH",
      "hetflag": " ",
      "sasa": 0.0,
      "atoms": [
        {
          "atom_index": 3693,
          "name": "O",
          "element": "O",
          "coord": [
            2.640399932861328,
            0.47839999198913574,
            0.5932999849319458
          ]
        }
      ]
    },
    {
      "id": "H:443",
      "chain": "H",
      "resseq": 443,
      "icode": "",
      "resname": "HOH",
      "hetflag": " ",
      "sasa": 0.0,
      "atoms": [
        {
          "atom_index": 3694,
          "name": "O",
          "element": "O",
          "coord": [
            2.006200075149536,
            1.5672999620437622,
            2.167799949645996
          ]
        }
      ]
    },
    {
      "id": "H:444",
      "chain": "H",
      "resseq": 444,
      "icode": "",
      "resname": "HOH",
      "hetflag": " ",
      "sasa": 0.0,
      "atoms": [
        {
          "atom_index": 3695,
          "name": "O",
          "element": "O",
          "coord": [
            2.2537999153137207,
            -0.004699999932199717,
            0.8489000201225281
          ]
        }
      ]
    },
    {
      "id": "H:445",
      "chain": "H",
      "resseq": 445,
      "icode": "",
      "resname": "HOH",
      "hetflag": " ",
      "sasa": 0.0,
      "atoms": [
        {
          "atom_index": 3696,
          "name": "O",
          "element": "O",
          "coord": [
            2.442199945449829,
            -0.4878000020980835,
            -0.9610000252723694
          ]
        }
      ]
    },
    {
      "id": "H:446",
      "chain": "H",
      "resseq": 446,
      "icode": "",
      "resname": "HOH",
      "hetflag": " ",
      "sasa": 0.37835830450057983,
      "atoms": [
        {
          "atom_index": 3697,
          "name": "O",
          "element": "O",
          "coord": [
            2.685699939727783,
            1.5348999500274658,
            2.1524999141693115
          ]
        }
      ]
    },
    {
      "id": "H:447",
      "chain": "H",
      "resseq": 447,
      "icode": "",
      "resname": "HOH",
      "hetflag": " ",
      "sasa": 0.0,
      "atoms": [
        {
          "atom_index": 3698,
          "name": "O",
          "element": "O",
          "coord": [
            2.7197000980377197,
            0.23880000412464142,
            -0.05829999968409538
          ]
        }
      ]
    },
    {
      "id": "H:448",
      "chain": "H",
      "resseq": 448,
      "icode": "",
      "resname": "HOH",
      "hetflag": " ",
      "sasa": 0.0,
      "atoms": [
        {
          "atom_index": 3699,
          "name": "O",
          "element": "O",
          "coord": [
            5.369800090789795,
            0.8575000166893005,
            0.22499999403953552
          ]
        }
      ]
    },
    {
      "id": "H:449",
      "chain": "H",
      "resseq": 449,
      "icode": "",
      "resname": "HOH",
      "hetflag": " ",
      "sasa": 0.0,
      "atoms": [
        {
          "atom_index": 3700,
          "name": "O",
          "element": "O",
          "coord": [
            3.130000114440918,
            1.1220999956130981,
            -0.27799999713897705
          ]
        }
      ]
    },
    {
      "id": "H:450",
      "chain": "H",
      "resseq": 450,
      "icode": "",
      "resname": "HOH",
      "hetflag": " ",
      "sasa": 0.0,
      "atoms": [
        {
          "atom_index": 3701,
          "name": "O",
          "element": "O",
          "coord": [
            2.2560999393463135,
            0.6175000071525574,
            1.6455999612808228
          ]
        }
      ]
    },
    {
      "id": "H:451",
      "chain": "H",
      "resseq": 451,
      "icode": "",
      "resname": "HOH",
      "hetflag": " ",
      "sasa": 0.0,
      "atoms": [
        {
          "atom_index": 3702,
          "name": "O",
          "element": "O",
          "coord": [
            5.994500160217285,
            0.4812999963760376,
            1.1519999504089355
          ]
        }
      ]
    },
    {
      "id": "H:452",
      "chain": "H",
      "resseq": 452,
      "icode": "",
      "resname": "HOH",
      "hetflag": " ",
      "sasa": 0.0,
      "atoms": [
        {
          "atom_index": 3703,
          "name": "O",
          "element": "O",
          "coord": [
            2.3457000255584717,
            -1.235700011253357,
            0.3237000107765198
          ]
        }
      ]
    },
    {
      "id": "H:453",
      "chain": "H",
      "resseq": 453,
      "icode": "",
      "resname": "HOH",
      "hetflag": " ",
      "sasa": 0.0,
      "atoms": [
        {
          "atom_index": 3704,
          "name": "O",
          "element": "O",
          "coord": [
            2.745800018310547,
            -1.1246999502182007,
            0.16329999268054962
          ]
        }
      ]
    },
    {
      "id": "H:454",
      "chain": "H",
      "resseq": 454,
      "icode": "",
      "resname": "HOH",
      "hetflag": " ",
      "sasa": 1.2927242517471313,
      "atoms": [
        {
          "atom_index": 3705,
          "name": "O",
          "element": "O",
          "coord": [
            1.8531999588012695,
            -0.1290999948978424,
            -1.0009000301361084
          ]
        }
      ]
    },
    {
      "id": "H:455",
      "chain": "H",
      "resseq": 455,
      "icode": "",
      "resname": "HOH",
      "hetflag": " ",
      "sasa": 2.8376872539520264,
      "atoms": [
        {
          "atom_index": 3706,
          "name": "O",
          "element": "O",
          "coord": [
            4.0065999031066895,
            -0.023399999365210533,
            -1.6382999420166016
          ]
        }
      ]
    },
    {
      "id": "H:456",
      "chain": "H",
      "resseq": 456,
      "icode": "",
      "resname": "HOH",
      "hetflag": " ",
      "sasa": 0.09458957612514496,
      "atoms": [
        {
          "atom_index": 3707,
          "name": "O",
          "element": "O",
          "coord": [
            2.853600025177002,
            1.3681000471115112,
            2.3440001010894775
          ]
        }
      ]
    },
    {
      "id": "H:457",
      "chain": "H",
      "resseq": 457,
      "icode": "",
      "resname": "HOH",
      "hetflag": " ",
      "sasa": 0.0,
      "atoms": [
        {
          "atom_index": 3708,
          "name": "O",
          "element": "O",
          "coord": [
            1.51419997215271,
            1.0300999879837036,
            2.838900089263916
          ]
        }
      ]
    },
    {
      "id": "H:458",
      "chain": "H",
      "resseq": 458,
      "icode": "",
      "resname": "HOH",
      "hetflag": " ",
      "sasa": 1.2927242517471313,
      "atoms": [
        {
          "atom_index": 3709,
          "name": "O",
          "element": "O",
          "coord": [
            2.2132999897003174,
            1.6958999633789062,
            2.2880001068115234
          ]
        }
      ]
    },
    {
      "id": "H:459",
      "chain": "H",
      "resseq": 459,
      "icode": "",
      "resname": "HOH",
      "hetflag": " ",
      "sasa": 0.0,
      "atoms": [
        {
          "atom_index": 3710,
          "name": "O",
          "element": "O",
          "coord": [
            1.3732999563217163,
            1.2594000101089478,
            2.804500102996826
          ]
        }
      ]
    },
    {
      "id": "H:460",
      "chain": "H",
      "resseq": 460,
      "icode": "",
      "resname": "HOH",
      "hetflag": " ",
      "sasa": 1.5134332180023193,
      "atoms": [
        {
          "atom_index": 3711,
          "name": "O",
          "element": "O",
          "coord": [
            3.19350004196167,
            -1.63510000705719,
            -0.2637999951839447
          ]
        }
      ]
    },
    {
      "id": "H:461",
      "chain": "H",
      "resseq": 461,
      "icode": "",
      "resname": "HOH",
      "hetflag": " ",
      "sasa": 1.008955478668213,
      "atoms": [
        {
          "atom_index": 3712,
          "name": "O",
          "element": "O",
          "coord": [
            5.197700023651123,
            -0.6554999947547913,
            -0.9521999955177307
          ]
        }
      ]
    },
    {
      "id": "H:462",
      "chain": "H",
      "resseq": 462,
      "icode": "",
      "resname": "HOH",
      "hetflag": " ",
      "sasa": 0.22070901095867157,
      "atoms": [
        {
          "atom_index": 3713,
          "name": "O",
          "element": "O",
          "coord": [
            1.7105000019073486,
            0.22519999742507935,
            -0.7210999727249146
          ]
        }
      ]
    },
    {
      "id": "H:463",
      "chain": "H",
      "resseq": 463,
      "icode": "",
      "resname": "HOH",
      "hetflag": " ",
      "sasa": 3.2791051864624023,
      "atoms": [
        {
          "atom_index": 3714,
          "name": "O",
          "element": "O",
          "coord": [
            -0.7346000075340271,
            1.131500005722046,
            1.7425999641418457
          ]
        }
      ]
    },
    {
      "id": "H:464",
      "chain": "H",
      "resseq": 464,
      "icode": "",
      "resname": "HOH",
      "hetflag": " ",
      "sasa": 0.0,
      "atoms": [
        {
          "atom_index": 3715,
          "name": "O",
          "element": "O",
          "coord": [
            3.603600025177002,
            -1.3382999897003174,
            -0.44670000672340393
          ]
        }
      ]
    },
    {
      "id": "H:465",
      "chain": "H",
      "resseq": 465,
      "icode": "",
      "resname": "HOH",
      "hetflag": " ",
      "sasa": 0.0,
      "atoms": [
        {
          "atom_index": 3716,
          "name": "O",
          "element": "O",
          "coord": [
            0.39480000734329224,
            1.2421000003814697,
            0.8838000297546387
          ]
        }
      ]
    },
    {
      "id": "H:466",
      "chain": "H",
      "resseq": 466,
      "icode": "",
      "resname": "HOH",
      "hetflag": " ",
      "sasa": 0.0,
      "atoms": [
        {
          "atom_index": 3717,
          "name": "O",
          "element": "O",
          "coord": [
            1.618499994277954,
            1.892899990081787,
            1.8073999881744385
          ]
        }
      ]
    },
    {
      "id": "H:467",
      "chain": "H",
      "resseq": 467,
      "icode": "",
      "resname": "HOH",
      "hetflag": " ",
      "sasa": 0.0,
      "atoms": [
        {
          "atom_index": 3718,
          "name": "O",
          "element": "O",
          "coord": [
            5.196000099182129,
            0.5037999749183655,
            0.3993000090122223
          ]
        }
      ]
    },
    {
      "id": "H:468",
      "chain": "H",
      "resseq": 468,
      "icode": "",
      "resname": "HOH",
      "hetflag": " ",
      "sasa": 0.0,
      "atoms": [
        {
          "atom_index": 3719,
          "name": "O",
          "element": "O",
          "coord": [
            3.8269999027252197,
            1.5078999996185303,
            0.0203000009059906
          ]
        }
      ]
    },
    {
      "id": "H:469",
      "chain": "H",
      "resseq": 469,
      "icode": "",
      "resname": "HOH",
      "hetflag": " ",
      "sasa": 0.0,
      "atoms": [
        {
          "atom_index": 3720,
          "name": "O",
          "element": "O",
          "coord": [
            3.952899932861328,
            -0.9337999820709229,
            0.6920999884605408
          ]
        }
      ]
    },
    {
      "id": "H:470",
      "chain": "H",
      "resseq": 470,
      "icode": "",
      "resname": "HOH",
      "hetflag": " ",
      "sasa": 0.0,
      "atoms": [
        {
          "atom_index": 3721,
          "name": "O",
          "element": "O",
          "coord": [
            2.158400058746338,
            0.2687999904155731,
            1.0780999660491943
          ]
        }
      ]
    },
    {
      "id": "H:471",
      "chain": "H",
      "resseq": 471,
      "icode": "",
      "resname": "HOH",
      "hetflag": " ",
      "sasa": 6.558210372924805,
      "atoms": [
        {
          "atom_index": 3722,
          "name": "O",
          "element": "O",
          "coord": [
            4.453100204467773,
            1.726699948310852,
            -1.6157000064849854
          ]
        }
      ]
    },
    {
      "id": "H:472",
      "chain": "H",
      "resseq": 472,
      "icode": "",
      "resname": "HOH",
      "hetflag": " ",
      "sasa": 0.0,
      "atoms": [
        {
          "atom_index": 3723,
          "name": "O",
          "element": "O",
          "coord": [
            5.662300109863281,
            0.892300009727478,
            0.7168999910354614
          ]
        }
      ]
    },
    {
      "id": "H:473",
      "chain": "H",
      "resseq": 473,
      "icode": "",
      "resname": "HOH",
      "hetflag": " ",
      "sasa": 0.0,
      "atoms": [
        {
          "atom_index": 3724,
          "name": "O",
          "element": "O",
          "coord": [
            3.5241000652313232,
            1.0509999990463257,
            0.4332999885082245
          ]
        }
      ]
    },
    {
      "id": "H:474",
      "chain": "H",
      "resseq": 474,
      "icode": "",
      "resname": "HOH",
      "hetflag": " ",
      "sasa": 0.22070901095867157,
      "atoms": [
        {
          "atom_index": 3725,
          "name": "O",
          "element": "O",
          "coord": [
            3.5660998821258545,
            1.5427000522613525,
            -0.14110000431537628
          ]
        }
      ]
    },
    {
      "id": "H:475",
      "chain": "H",
      "resseq": 475,
      "icode": "",
      "resname": "HOH",
      "hetflag": " ",
      "sasa": 0.0,
      "atoms": [
        {
          "atom_index": 3726,
          "name": "O",
          "element": "O",
          "coord": [
            2.219399929046631,
            -0.8151999711990356,
            1.2932000160217285
          ]
        }
      ]
    },
    {
      "id": "H:476",
      "chain": "H",
      "resseq": 476,
      "icode": "",
      "resname": "HOH",
      "hetflag": " ",
      "sasa": 3.4682843685150146,
      "atoms": [
        {
          "atom_index": 3727,
          "name": "O",
          "element": "O",
          "coord": [
            -0.09399999678134918,
            1.7245999574661255,
            1.01010000705719
          ]
        }
      ]
    },
    {
      "id": "H:477",
      "chain": "H",
      "resseq": 477,
      "icode": "",
      "resname": "HOH",
      "hetflag": " ",
      "sasa": 0.22070901095867157,
      "atoms": [
        {
          "atom_index": 3728,
          "name": "O",
          "element": "O",
          "coord": [
            1.6258000135421753,
            -1.2740999460220337,
            1.027500033378601
          ]
        }
      ]
    },
    {
      "id": "H:478",
      "chain": "H",
      "resseq": 478,
      "icode": "",
      "resname": "HOH",
      "hetflag": " ",
      "sasa": 0.0,
      "atoms": [
        {
          "atom_index": 3729,
          "name": "O",
          "element": "O",
          "coord": [
            3.069999933242798,
            0.9039000272750854,
            -0.12729999423027039
          ]
        }
      ]
    },
    {
      "id": "H:479",
      "chain": "H",
      "resseq": 479,
      "icode": "",
      "resname": "HOH",
      "hetflag": " ",
      "sasa": 0.0,
      "atoms": [
        {
          "atom_index": 3730,
          "name": "O",
          "element": "O",
          "coord": [
            4.928999900817871,
            1.8092999458312988,
            0.46380001306533813
          ]
        }
      ]
    },
    {
      "id": "H:480",
      "chain": "H",
      "resseq": 480,
      "icode": "",
      "resname": "HOH",
      "hetflag": " ",
      "sasa": 1.6395525932312012,
      "atoms": [
        {
          "atom_index": 3731,
          "name": "O",
          "element": "O",
          "coord": [
            1.8291000127792358,
            2.043800115585327,
            1.3555999994277954
          ]
        }
      ]
    },
    {
      "id": "H:481",
      "chain": "H",
      "resseq": 481,
      "icode": "",
      "resname": "HOH",
      "hetflag": " ",
      "sasa": 0.0,
      "atoms": [
        {
          "atom_index": 3732,
          "name": "O",
          "element": "O",
          "coord": [
            1.912500023841858,
            0.7982000112533569,
            2.7128000259399414
          ]
        }
      ]
    },
    {
      "id": "H:482",
      "chain": "H",
      "resseq": 482,
      "icode": "",
      "resname": "HOH",
      "hetflag": " ",
      "sasa": 0.0,
      "atoms": [
        {
          "atom_index": 3733,
          "name": "O",
          "element": "O",
          "coord": [
            4.9182000160217285,
            0.9049999713897705,
            -1.2301000356674194
          ]
        }
      ]
    },
    {
      "id": "H:483",
      "chain": "H",
      "resseq": 483,
      "icode": "",
      "resname": "HOH",
      "hetflag": " ",
      "sasa": 0.0,
      "atoms": [
        {
          "atom_index": 3734,
          "name": "O",
          "element": "O",
          "coord": [
            2.950900077819824,
            -0.43160000443458557,
            0.3091999888420105
          ]
        }
      ]
    },
    {
      "id": "H:484",
      "chain": "H",
      "resseq": 484,
      "icode": "",
      "resname": "HOH",
      "hetflag": " ",
      "sasa": 0.0,
      "atoms": [
        {
          "atom_index": 3735,
          "name": "O",
          "element": "O",
          "coord": [
            3.5820999145507812,
            -1.2027000188827515,
            0.2775000035762787
          ]
        }
      ]
    },
    {
      "id": "H:485",
      "chain": "H",
      "resseq": 485,
      "icode": "",
      "resname": "HOH",
      "hetflag": " ",
      "sasa": 0.0,
      "atoms": [
        {
          "atom_index": 3736,
          "name": "O",
          "element": "O",
          "coord": [
            0.9178000092506409,
            0.6962000131607056,
            2.7060000896453857
          ]
        }
      ]
    },
    {
      "id": "H:486",
      "chain": "H",
      "resseq": 486,
      "icode": "",
      "resname": "HOH",
      "hetflag": " ",
      "sasa": 0.0,
      "atoms": [
        {
          "atom_index": 3737,
          "name": "O",
          "element": "O",
          "coord": [
            4.609600067138672,
            0.9549999833106995,
            -1.4119999408721924
          ]
        }
      ]
    },
    {
      "id": "H:487",
      "chain": "H",
      "resseq": 487,
      "icode": "",
      "resname": "HOH",
      "hetflag": " ",
      "sasa": 2.616978168487549,
      "atoms": [
        {
          "atom_index": 3738,
          "name": "O",
          "element": "O",
          "coord": [
            2.907099962234497,
            -1.5169999599456787,
            -1.1411000490188599
          ]
        }
      ]
    },
    {
      "id": "H:488",
      "chain": "H",
      "resseq": 488,
      "icode": "",
      "resname": "HOH",
      "hetflag": " ",
      "sasa": 0.5675374269485474,
      "atoms": [
        {
          "atom_index": 3739,
          "name": "O",
          "element": "O",
          "coord": [
            2.6187000274658203,
            -1.2030999660491943,
            -1.2116999626159668
          ]
        }
      ]
    },
    {
      "id": "H:489",
      "chain": "H",
      "resseq": 489,
      "icode": "",
      "resname": "HOH",
      "hetflag": " ",
      "sasa": 0.0,
      "atoms": [
        {
          "atom_index": 3740,
          "name": "O",
          "element": "O",
          "coord": [
            3.314199924468994,
            0.48339998722076416,
            -0.8562999963760376
          ]
        }
      ]
    },
    {
      "id": "H:490",
      "chain": "H",
      "resseq": 490,
      "icode": "",
      "resname": "HOH",
      "hetflag": " ",
      "sasa": 0.0,
      "atoms": [
        {
          "atom_index": 3741,
          "name": "O",
          "element": "O",
          "coord": [
            3.626800060272217,
            1.1794999837875366,
            0.6658999919891357
          ]
        }
      ]
    },
    {
      "id": "H:491",
      "chain": "H",
      "resseq": 491,
      "icode": "",
      "resname": "HOH",
      "hetflag": " ",
      "sasa": 1.3557839393615723,
      "atoms": [
        {
          "atom_index": 3742,
          "name": "O",
          "element": "O",
          "coord": [
            3.88100004196167,
            1.6953999996185303,
            -0.8295999765396118
          ]
        }
      ]
    },
    {
      "id": "H:492",
      "chain": "H",
      "resseq": 492,
      "icode": "",
      "resname": "HOH",
      "hetflag": " ",
      "sasa": 0.0,
      "atoms": [
        {
          "atom_index": 3743,
          "name": "O",
          "element": "O",
          "coord": [
            2.420799970626831,
            0.19470000267028809,
            0.9373000264167786
          ]
        }
      ]
    },
    {
      "id": "H:493",
      "chain": "H",
      "resseq": 493,
      "icode": "",
      "resname": "HOH",
      "hetflag": " ",
      "sasa": 0.0,
      "atoms": [
        {
          "atom_index": 3744,
          "name": "O",
          "element": "O",
          "coord": [
            2.2716000080108643,
            0.7020999789237976,
            2.066800117492676
          ]
        }
      ]
    },
    {
      "id": "H:494",
      "chain": "H",
      "resseq": 494,
      "icode": "",
      "resname": "HOH",
      "hetflag": " ",
      "sasa": 0.0,
      "atoms": [
        {
          "atom_index": 3745,
          "name": "O",
          "element": "O",
          "coord": [
            4.416900157928467,
            -0.917900025844574,
            0.722000002861023
          ]
        }
      ]
    },
    {
      "id": "H:495",
      "chain": "H",
      "resseq": 495,
      "icode": "",
      "resname": "HOH",
      "hetflag": " ",
      "sasa": 0.0,
      "atoms": [
        {
          "atom_index": 3746,
          "name": "O",
          "element": "O",
          "coord": [
            3.9296998977661133,
            -0.46860000491142273,
            1.3335000276565552
          ]
        }
      ]
    },
    {
      "id": "H:496",
      "chain": "H",
      "resseq": 496,
      "icode": "",
      "resname": "HOH",
      "hetflag": " ",
      "sasa": 0.0,
      "atoms": [
        {
          "atom_index": 3747,
          "name": "O",
          "element": "O",
          "coord": [
            3.1572000980377197,
            0.6607000231742859,
            -0.7893999814987183
          ]
        }
      ]
    },
    {
      "id": "H:497",
      "chain": "H",
      "resseq": 497,
      "icode": "",
      "resname": "HOH",
      "hetflag": " ",
      "sasa": 3.089926242828369,
      "atoms": [
        {
          "atom_index": 3748,
          "name": "O",
          "element": "O",
          "coord": [
            4.978499889373779,
            0.8600000143051147,
            -1.4974000453948975
          ]
        }
      ]
    },
    {
      "id": "H:498",
      "chain": "H",
      "resseq": 498,
      "icode": "",
      "resname": "HOH",
      "hetflag": " ",
      "sasa": 0.0,
      "atoms": [
        {
          "atom_index": 3749,
          "name": "O",
          "element": "O",
          "coord": [
            3.2736001014709473,
            0.5920000076293945,
            0.900600016117096
          ]
        }
      ]
    },
    {
      "id": "H:499",
      "chain": "H",
      "resseq": 499,
      "icode": "",
      "resname": "HOH",
      "hetflag": " ",
      "sasa": 4.098881721496582,
      "atoms": [
        {
          "atom_index": 3750,
          "name": "O",
          "element": "O",
          "coord": [
            1.263200044631958,
            1.4120999574661255,
            -0.20200000703334808
          ]
        }
      ]
    },
    {
      "id": "H:500",
      "chain": "H",
      "resseq": 500,
      "icode": "",
      "resname": "HOH",
      "hetflag": " ",
      "sasa": 0.0,
      "atoms": [
        {
          "atom_index": 3751,
          "name": "O",
          "element": "O",
          "coord": [
            3.947999954223633,
            0.656499981880188,
            -1.3573999404907227
          ]
        }
      ]
    },
    {
      "id": "H:501",
      "chain": "H",
      "resseq": 501,
      "icode": "",
      "resname": "HOH",
      "hetflag": " ",
      "sasa": 1.7972019910812378,
      "atoms": [
        {
          "atom_index": 3752,
          "name": "O",
          "element": "O",
          "coord": [
            0.6876999735832214,
            2.482100009918213,
            1.9759000539779663
          ]
        }
      ]
    },
    {
      "id": "H:502",
      "chain": "H",
      "resseq": 502,
      "icode": "",
      "resname": "HOH",
      "hetflag": " ",
      "sasa": 0.3468284606933594,
      "atoms": [
        {
          "atom_index": 3753,
          "name": "O",
          "element": "O",
          "coord": [
            3.727400064468384,
            -1.388100028038025,
            -0.7605999708175659
          ]
        }
      ]
    },
    {
      "id": "H:503",
      "chain": "H",
      "resseq": 503,
      "icode": "",
      "resname": "HOH",
      "hetflag": " ",
      "sasa": 0.0,
      "atoms": [
        {
          "atom_index": 3754,
          "name": "O",
          "element": "O",
          "coord": [
            2.1187000274658203,
            0.8847000002861023,
            0.027699999511241913
          ]
        }
      ]
    },
    {
      "id": "H:504",
      "chain": "H",
      "resseq": 504,
      "icode": "",
      "resname": "HOH",
      "hetflag": " ",
      "sasa": 0.09458957612514496,
      "atoms": [
        {
          "atom_index": 3755,
          "name": "O",
          "element": "O",
          "coord": [
            -0.1858000010251999,
            1.4737999439239502,
            1.493899941444397
          ]
        }
      ]
    },
    {
      "id": "H:505",
      "chain": "H",
      "resseq": 505,
      "icode": "",
      "resname": "HOH",
      "hetflag": " ",
      "sasa": 0.0,
      "atoms": [
        {
          "atom_index": 3756,
          "name": "O",
          "element": "O",
          "coord": [
            4.131100177764893,
            -0.521399974822998,
            1.1922999620437622
          ]
        }
      ]
    },
    {
      "id": "H:506",
      "chain": "H",
      "resseq": 506,
      "icode": "",
      "resname": "HOH",
      "hetflag": " ",
      "sasa": 3.49981427192688,
      "atoms": [
        {
          "atom_index": 3757,
          "name": "O",
          "element": "O",
          "coord": [
            5.258699893951416,
            2.0357000827789307,
            -0.20479999482631683
          ]
        }
      ]
    },
    {
      "id": "H:507",
      "chain": "H",
      "resseq": 507,
      "icode": "",
      "resname": "HOH",
      "hetflag": " ",
      "sasa": 0.0,
      "atoms": [
        {
          "atom_index": 3758,
          "name": "O",
          "element": "O",
          "coord": [
            2.214600086212158,
            0.9375,
            2.4435999393463135
          ]
        }
      ]
    },
    {
      "id": "H:508",
      "chain": "H",
      "resseq": 508,
      "icode": "",
      "resname": "HOH",
      "hetflag": " ",
      "sasa": 0.0,
      "atoms": [
        {
          "atom_index": 3759,
          "name": "O",
          "element": "O",
          "coord": [
            2.323699951171875,
            0.8087999820709229,
            1.1962000131607056
          ]
        }
      ]
    },
    {
      "id": "H:509",
      "chain": "H",
      "resseq": 509,
      "icode": "",
      "resname": "HOH",
      "hetflag": " ",
      "sasa": 0.7567166090011597,
      "atoms": [
        {
          "atom_index": 3760,
          "name": "O",
          "element": "O",
          "coord": [
            3.24399995803833,
            0.35989999771118164,
            -1.2480000257492065
          ]
        }
      ]
    },
    {
      "id": "H:510",
      "chain": "H",
      "resseq": 510,
      "icode": "",
      "resname": "HOH",
      "hetflag": " ",
      "sasa": 0.0,
      "atoms": [
        {
          "atom_index": 3761,
          "name": "O",
          "element": "O",
          "coord": [
            2.003700017929077,
            -1.1562999486923218,
            0.08089999854564667
          ]
        }
      ]
    },
    {
      "id": "H:511",
      "chain": "H",
      "resseq": 511,
      "icode": "",
      "resname": "HOH",
      "hetflag": " ",
      "sasa": 0.0,
      "atoms": [
        {
          "atom_index": 3762,
          "name": "O",
          "element": "O",
          "coord": [
            2.3138999938964844,
            1.229099988937378,
            2.599600076675415
          ]
        }
      ]
    },
    {
      "id": "H:512",
      "chain": "H",
      "resseq": 512,
      "icode": "",
      "resname": "HOH",
      "hetflag": " ",
      "sasa": 0.1261194348335266,
      "atoms": [
        {
          "atom_index": 3763,
          "name": "O",
          "element": "O",
          "coord": [
            4.504199981689453,
            -1.3853000402450562,
            0.24240000545978546
          ]
        }
      ]
    },
    {
      "id": "H:513",
      "chain": "H",
      "resseq": 513,
      "icode": "",
      "resname": "HOH",
      "hetflag": " ",
      "sasa": 0.0,
      "atoms": [
        {
          "atom_index": 3764,
          "name": "O",
          "element": "O",
          "coord": [
            1.9155000448226929,
            -1.108199954032898,
            -0.20020000636577606
          ]
        }
      ]
    },
    {
      "id": "H:514",
      "chain": "H",
      "resseq": 514,
      "icode": "",
      "resname": "HOH",
      "hetflag": " ",
      "sasa": 0.0,
      "atoms": [
        {
          "atom_index": 3765,
          "name": "O",
          "element": "O",
          "coord": [
            2.949899911880493,
            -0.2020999938249588,
            0.7858999967575073
          ]
        }
      ]
    },
    {
      "id": "H:515",
      "chain": "H",
      "resseq": 515,
      "icode": "",
      "resname": "HOH",
      "hetflag": " ",
      "sasa": 0.0,
      "atoms": [
        {
          "atom_index": 3766,
          "name": "O",
          "element": "O",
          "coord": [
            1.6359000205993652,
            2.0599000453948975,
            1.5789999961853027
          ]
        }
      ]
    },
    {
      "id": "H:516",
      "chain": "H",
      "resseq": 516,
      "icode": "",
      "resname": "HOH",
      "hetflag": " ",
      "sasa": 1.6080228090286255,
      "atoms": [
        {
          "atom_index": 3767,
          "name": "O",
          "element": "O",
          "coord": [
            0.1436000019311905,
            1.52839994430542,
            3.0297000408172607
          ]
        }
      ]
    },
    {
      "id": "H:517",
      "chain": "H",
      "resseq": 517,
      "icode": "",
      "resname": "HOH",
      "hetflag": " ",
      "sasa": 0.0,
      "atoms": [
        {
          "atom_index": 3768,
          "name": "O",
          "element": "O",
          "coord": [
            4.624599933624268,
            1.6121000051498413,
            -0.40639999508857727
          ]
        }
      ]
    },
    {
      "id": "H:518",
      "chain": "H",
      "resseq": 518,
      "icode": "",
      "resname": "HOH",
      "hetflag": " ",
      "sasa": 0.0,
      "atoms": [
        {
          "atom_index": 3769,
          "name": "O",
          "element": "O",
          "coord": [
            4.848299980163574,
            -1.1711000204086304,
            0.18320000171661377
          ]
        }
      ]
    },
    {
      "id": "H:519",
      "chain": "H",
      "resseq": 519,
      "icode": "",
      "resname": "HOH",
      "hetflag": " ",
      "sasa": 0.0,
      "atoms": [
        {
          "atom_index": 3770,
          "name": "O",
          "element": "O",
          "coord": [
            4.3780999183654785,
            1.1711000204086304,
            1.1922999620437622
          ]
        }
      ]
    },
    {
      "id": "H:520",
      "chain": "H",
      "resseq": 520,
      "icode": "",
      "resname": "HOH",
      "hetflag": " ",
      "sasa": 0.37835830450057983,
      "atoms": [
        {
          "atom_index": 3771,
          "name": "O",
          "element": "O",
          "coord": [
            1.576300024986267,
            1.4944000244140625,
            0.09309999644756317
          ]
        }
      ]
    },
    {
      "id": "H:521",
      "chain": "H",
      "resseq": 521,
      "icode": "",
      "resname": "HOH",
      "hetflag": " ",
      "sasa": 0.0,
      "atoms": [
        {
          "atom_index": 3772,
          "name": "O",
          "element": "O",
          "coord": [
            1.9795000553131104,
            -1.3037999868392944,
            -0.6037999987602234
          ]
        }
      ]
    },
    {
      "id": "H:522",
      "chain": "H",
      "resseq": 522,
      "icode": "",
      "resname": "HOH",
      "hetflag": " ",
      "sasa": 4.477240085601807,
      "atoms": [
        {
          "atom_index": 3773,
          "name": "O",
          "element": "O",
          "coord": [
            1.9377000331878662,
            -1.4943000078201294,
            -0.7698000073432922
          ]
        }
      ]
    },
    {
      "id": "H:523",
      "chain": "H",
      "resseq": 523,
      "icode": "",
      "resname": "HOH",
      "hetflag": " ",
      "sasa": 0.0630597174167633,
      "atoms": [
        {
          "atom_index": 3774,
          "name": "O",
          "element": "O",
          "coord": [
            0.5108000040054321,
            1.9656000137329102,
            1.3775999546051025
          ]
        }
      ]
    },
    {
      "id": "H:524",
      "chain": "H",
      "resseq": 524,
      "icode": "",
      "resname": "HOH",
      "hetflag": " ",
      "sasa": 0.0,
      "atoms": [
        {
          "atom_index": 3775,
          "name": "O",
          "element": "O",
          "coord": [
            1.3108999729156494,
            -0.265500009059906,
            -0.25279998779296875
          ]
        }
      ]
    },
    {
      "id": "H:525",
      "chain": "H",
      "resseq": 525,
      "icode": "",
      "resname": "HOH",
      "hetflag": " ",
      "sasa": 0.0,
      "atoms": [
        {
          "atom_index": 3776,
          "name": "O",
          "element": "O",
          "coord": [
            1.492300033569336,
            1.0511000156402588,
            -0.1404000073671341
          ]
        }
      ]
    },
    {
      "id": "H:526",
      "chain": "H",
      "resseq": 526,
      "icode": "",
      "resname": "HOH",
      "hetflag": " ",
      "sasa": 0.0,
      "atoms": [
        {
          "atom_index": 3777,
          "name": "O",
          "element": "O",
          "coord": [
            2.398200035095215,
            -1.3259999752044678,
            -0.5194000005722046
          ]
        }
      ]
    },
    {
      "id": "H:527",
      "chain": "H",
      "resseq": 527,
      "icode": "",
      "resname": "HOH",
      "hetflag": " ",
      "sasa": 0.0,
      "atoms": [
        {
          "atom_index": 3778,
          "name": "O",
          "element": "O",
          "coord": [
            0.9434999823570251,
            -1.1545000076293945,
            0.453000009059906
          ]
        }
      ]
    },
    {
      "id": "H:528",
      "chain": "H",
      "resseq": 528,
      "icode": "",
      "resname": "HOH",
      "hetflag": " ",
      "sasa": 0.0,
      "atoms": [
        {
          "atom_index": 3779,
          "name": "O",
          "element": "O",
          "coord": [
            2.63319993019104,
            -0.8719000220298767,
            0.36480000615119934
          ]
        }
      ]
    },
    {
      "id": "H:529",
      "chain": "H",
      "resseq": 529,
      "icode": "",
      "resname": "HOH",
      "hetflag": " ",
      "sasa": 0.0,
      "atoms": [
        {
          "atom_index": 3780,
          "name": "O",
          "element": "O",
          "coord": [
            1.0465999841690063,
            -0.007699999958276749,
            0.008500000461935997
          ]
        }
      ]
    },
    {
      "id": "H:530",
      "chain": "H",
      "resseq": 530,
      "icode": "",
      "resname": "HOH",
      "hetflag": " ",
      "sasa": 0.18917915225028992,
      "atoms": [
        {
          "atom_index": 3781,
          "name": "O",
          "element": "O",
          "coord": [
            4.816699981689453,
            1.4602999687194824,
            -1.3174999952316284
          ]
        }
      ]
    },
    {
      "id": "H:531",
      "chain": "H",
      "resseq": 531,
      "icode": "",
      "resname": "HOH",
      "hetflag": " ",
      "sasa": 0.44141802191734314,
      "atoms": [
        {
          "atom_index": 3782,
          "name": "O",
          "element": "O",
          "coord": [
            1.6349999904632568,
            -0.9004999995231628,
            -0.7504000067710876
          ]
        }
      ]
    },
    {
      "id": "H:532",
      "chain": "H",
      "resseq": 532,
      "icode": "",
      "resname": "HOH",
      "hetflag": " ",
      "sasa": 0.0,
      "atoms": [
        {
          "atom_index": 3783,
          "name": "O",
          "element": "O",
          "coord": [
            3.1738998889923096,
            0.2483000010251999,
            -0.9940999746322632
          ]
        }
      ]
    },
    {
      "id": "H:533",
      "chain": "H",
      "resseq": 533,
      "icode": "",
      "resname": "HOH",
      "hetflag": " ",
      "sasa": 3.531344175338745,
      "atoms": [
        {
          "atom_index": 3784,
          "name": "O",
          "element": "O",
          "coord": [
            0.3483000099658966,
            2.0002999305725098,
            2.8336000442504883
          ]
        }
      ]
    },
    {
      "id": "H:534",
      "chain": "H",
      "resseq": 534,
      "icode": "",
      "resname": "HOH",
      "hetflag": " ",
      "sasa": 0.0,
      "atoms": [
        {
          "atom_index": 3785,
          "name": "O",
          "element": "O",
          "coord": [
            -0.4490000009536743,
            1.0075000524520874,
            1.4106999635696411
          ]
        }
      ]
    },
    {
      "id": "H:535",
      "chain": "H",
      "resseq": 535,
      "icode": "",
      "resname": "HOH",
      "hetflag": " ",
      "sasa": 0.0,
      "atoms": [
        {
          "atom_index": 3786,
          "name": "O",
          "element": "O",
          "coord": [
            -0.23659999668598175,
            0.36070001125335693,
            2.496299982070923
          ]
        }
      ]
    },
    {
      "id": "H:536",
      "chain": "H",
      "resseq": 536,
      "icode": "",
      "resname": "HOH",
      "hetflag": " ",
      "sasa": 1.4188436269760132,
      "atoms": [
        {
          "atom_index": 3787,
          "name": "O",
          "element": "O",
          "coord": [
            1.871500015258789,
            -0.6425999999046326,
            -1.0746999979019165
          ]
        }
      ]
    },
    {
      "id": "H:537",
      "chain": "H",
      "resseq": 537,
      "icode": "",
      "resname": "HOH",
      "hetflag": " ",
      "sasa": 0.0,
      "atoms": [
        {
          "atom_index": 3788,
          "name": "O",
          "element": "O",
          "coord": [
            0.1648000031709671,
            0.4307999908924103,
            2.483299970626831
          ]
        }
      ]
    },
    {
      "id": "H:538",
      "chain": "H",
      "resseq": 538,
      "icode": "",
      "resname": "HOH",
      "hetflag": " ",
      "sasa": 0.0,
      "atoms": [
        {
          "atom_index": 3789,
          "name": "O",
          "element": "O",
          "coord": [
            -0.10729999840259552,
            0.4970000088214874,
            2.8041999340057373
          ]
        }
      ]
    },
    {
      "id": "H:539",
      "chain": "H",
      "resseq": 539,
      "icode": "",
      "resname": "HOH",
      "hetflag": " ",
      "sasa": 0.2522388696670532,
      "atoms": [
        {
          "atom_index": 3790,
          "name": "O",
          "element": "O",
          "coord": [
            5.720099925994873,
            1.1318999528884888,
            1.4950000047683716
          ]
        }
      ]
    },
    {
      "id": "H:540",
      "chain": "H",
      "resseq": 540,
      "icode": "",
      "resname": "HOH",
      "hetflag": " ",
      "sasa": 0.0,
      "atoms": [
        {
          "atom_index": 3791,
          "name": "O",
          "element": "O",
          "coord": [
            2.7269999980926514,
            0.6173999905586243,
            -0.14480000734329224
          ]
        }
      ]
    },
    {
      "id": "H:541",
      "chain": "H",
      "resseq": 541,
      "icode": "",
      "resname": "HOH",
      "hetflag": " ",
      "sasa": 1.6710824966430664,
      "atoms": [
        {
          "atom_index": 3792,
          "name": "O",
          "element": "O",
          "coord": [
            1.0470999479293823,
            -1.5835000276565552,
            0.6261000037193298
          ]
        }
      ]
    },
    {
      "id": "H:542",
      "chain": "H",
      "resseq": 542,
      "icode": "",
      "resname": "HOH",
      "hetflag": " ",
      "sasa": 0.9774256348609924,
      "atoms": [
        {
          "atom_index": 3793,
          "name": "O",
          "element": "O",
          "coord": [
            1.1971999406814575,
            0.44119998812675476,
            -0.41339999437332153
          ]
        }
      ]
    },
    {
      "id": "H:543",
      "chain": "H",
      "resseq": 543,
      "icode": "",
      "resname": "HOH",
      "hetflag": " ",
      "sasa": 0.0,
      "atoms": [
        {
          "atom_index": 3794,
          "name": "O",
          "element": "O",
          "coord": [
            0.8805000185966492,
            0.6251000165939331,
            0.044199999421834946
          ]
        }
      ]
    },
    {
      "id": "H:544",
      "chain": "H",
      "resseq": 544,
      "icode": "",
      "resname": "HOH",
      "hetflag": " ",
      "sasa": 0.0,
      "atoms": [
        {
          "atom_index": 3795,
          "name": "O",
          "element": "O",
          "coord": [
            4.936699867248535,
            -1.3569999933242798,
            0.3513000011444092
          ]
        }
      ]
    }
  ],
  "overlaps": {
    "L:1": [
      "H:1",
      "H:10",
      "H:100",
      "H:101",
      "H:102",
      "H:103",
      "H:104",
      "H:105",
      "H:106",
      "H:107",
      "H:108",
      "H:109",
      "H:11",
      "H:110",
      "H:111",
      "H:112",
      "H:113",
      "H:114",
      "H:115",
      "H:116",
      "H:117",
      "H:118",
      "H:119",
      "H:12",
      "H:120",
      "H:121",
      "H:122",
      "H:123",
      "H:124",
      "H:125",
      "H:126",
      "H:127",
      "H:128",
      "H:13",
      "H:131",
      "H:132",
      "H:133",
      "H:134",
      "H:135",
      "H:136",
      "H:137",
      "H:138",
      "H:139",
      "H:14",
      "H:140",
      "H:141",
      "H:142",
      "H:143",
      "H:144",
      "H:145",
      "H:146",
      "H:147",
      "H:148",
      "H:149",
      "H:15",
      "H:150",
      "H:151",
      "H:152",
      "H:153",
      "H:154",
      "H:155",
      "H:156",
      "H:157",
      "H:158",
      "H:159",
      "H:16",
      "H:160",
      "H:161",
      "H:162",
      "H:163",
      "H:164",
      "H:165",
      "H:166",
      "H:167",
      "H:168",
      "H:169",
      "H:17",
      "H:170",
      "H:171",
      "H:172",
      "H:173",
      "H:174",
      "H:175",
      "H:176",
      "H:177",
      "H:178",
      "H:179",
      "H:18",
      "H:180",
      "H:181",
      "H:182",
      "H:183",
      "H:184",
      "H:185",
      "H:186",
      "H:187",
      "H:188",
      "H:189",
      "H:19",
      "H:190",
      "H:191",
      "H:192",
      "H:193",
      "H:194",
      "H:195",
      "H:196",
      "H:197",
      "H:198",
      "H:199",
      "H:2",
      "H:20",
      "H:200",
      "H:201",
      "H:202",
      "H:203",
      "H:204",
      "H:205",
      "H:206",
      "H:207",
      "H:208",
      "H:209",
      "H:21",
      "H:210",
      "H:211",
      "H:212",
      "H:213",
      "H:22",
      "H:23",
      "H:24",
      "H:25",
      "H:26",
      "H:27",
      "H:28",
      "H:29",
      "H:3",
      "H:30",
      "H:301",
      "H:302",
      "H:303",
      "H:304",
      "H:305",
      "H:306",
      "H:307",
      "H:308",
      "H:309",
      "H:31",
      "H:310",
      "H:311",
      "H:312",
      "H:313",
      "H:314",
      "H:315",
      "H:316",
      "H:317",
      "H:318",
      "H:319",
      "H:32",
      "H:320",
      "H:321",
      "H:322",
      "H:323",
      "H:324",
      "H:325",
      "H:326",
      "H:327",
      "H:328",
      "H:329",
      "H:33",
      "H:330",
      "H:331",
      "H:332",
      "H:333",
      "H:334",
      "H:335",
      "H:336",
      "H:337",
      "H:338",
      "H:339",
      "H:34",
      "H:340",
      "H:341",
      "H:342",
      "H:343",
      "H:344",
      "H:345",
      "H:346",
      "H:347",
      "H:348",
      "H:349",
      "H:35",
      "H:350",
      "H:351",
      "H:352",
      "H:353",
      "H:354",
      "H:355",
      "H:356",
      "H:357",
      "H:358",
      "H:359",
      "H:36",
      "H:360",
      "H:361",
      "H:362",
      "H:363",
      "H:364",
      "H:365",
      "H:366",
      "H:367",
      "H:368",
      "H:369",
      "H:37",
      "H:370",
      "H:371",
      "H:372",
      "H:373",
      "H:374",
      "H:375",
      "H:376",
      "H:377",
      "H:378",
      "H:379",
      "H:38",
      "H:380",
      "H:381",
      "H:382",
      "H:383",
      "H:384",
      "H:385",
      "H:386",
      "H:387",
      "H:388",
      "H:389",
      "H:39",
      "H:390",
      "H:391",
      "H:392",
      "H:393",
      "H:394",
      "H:395",
      "H:396",
      "H:397",
      "H:398",
      "H:399",
      "H:4",
      "H:40",
      "H:400",
      "H:401",
      "H:402",
      "H:403",
      "H:404",
      "H:405",
      "H:406",
      "H:407",
      "H:408",
      "H:409",
      "H:41",
      "H:410",
      "H:411",
      "H:412",
      "H:413",
      "H:414",
      "H:415",
      "H:416",
      "H:417",
      "H:418",
      "H:419",
      "H:42",
      "H:420",
      "H:421",
      "H:422",
      "H:423",
      "H:424",
      "H:425",
      "H:426",
      "H:427",
      "H:428",
      "H:429",
      "H:43",
      "H:430",
      "H:431",
      "H:432",
      "H:433",
      "H:434",
      "H:435",
      "H:436",
      "H:437",
      "H:438",
      "H:439",
      "H:44",
      "H:440",
      "H:441",
      "H:442",
      "H:443",
      "H:444",
      "H:445",
      "H:446",
      "H:447",
      "H:448",
      "H:449",
      "H:45",
      "H:450",
      "H:451",
      "H:452",
      "H:453",
      "H:454",
      "H:455",
      "H:456",
      "H:457",
      "H:458",
      "H:459",
      "H:46",
      "H:460",
      "H:461",
      "H:462",
      "H:463",
      "H:464",
      "H:465",
      "H:466",
      "H:467",
      "H:468",
      "H:469",
      "H:47",
      "H:470",
      "H:471",
      "H:472",
      "H:473",
      "H:474",
      "H:475",
      "H:476",
      "H:477",
      "H:478",
      "H:479",
      "H:48",
      "H:480",
      "H:481",
      "H:482",
      "H:483",
      "H:484",
      "H:485",
      "H:486",
      "H:487",
      "H:488",
      "H:489",
      "H:49",
      "H:490",
      "H:491",
      "H:492",
      "H:493",
      "H:494",
      "H:495",
      "H:496",
      "H:497",
      "H:498",
      "H:499",
      "H:5",
      "H:50",
      "H:500",
      "H:501",
      "H:502",
      "H:503",
      "H:504",
      "H:505",
      "H:506",
      "H:507",
      "H:508",
      "H:509",
      "H:51",
      "H:510",
      "H:511",
      "H:512",
      "H:513",
      "H:514",
      "H:515",
      "H:516",
      "H:517",
      "H:518",
      "H:519",
      "H:52",
      "H:520",
      "H:521",
      "H:522",
      "H:523",
      "H:524",
      "H:525",
      "H:526",
      "H:527",
      "H:528",
      "H:529",
      "H:53",
      "H:530",
      "H:531",
      "H:532",
      "H:533",
      "H:534",
      "H:535",
      "H:536",
      "H:537",
      "H:538",
      "H:539",
      "H:54",
      "H:540",
      "H:541",
      "H:542",
      "H:543",
      "H:544",
      "H:55",
      "H:56",
      "H:57",
      "H:58",
      "H:59",
      "H:6",
      "H:60",
      "H:61",
      "H:62",
      "H:63",
      "H:64",
      "H:65",
      "H:66",
      "H:67",
      "H:68",
      "H:69",
      "H:7",
      "H:70",
      "H:71",
      "H:72",
      "H:73",
      "H:74",
      "H:75",
      "H:76",
      "H:77",
      "H:78",
      "H:79",
      "H:8",
      "H:80",
      "H:81",
      "H:82",
      "H:83",
      "H:84",
      "H:85",
      "H:86",
      "H:87",
      "H:88",
      "H:89",
      "H:9",
      "H:90",
      "H:91",
      "H:92",
      "H:93",
      "H:94",
      "H:95",
      "H:96",
      "H:97",
      "H:98",
      "H:99",
      "L:10",
      "L:100",
      "L:101",
      "L:102",
      "L:103",
      "L:104",
      "L:105",
      "L:106",
      "L:107",
      "L:108",
      "L:109",
      "L:11",
      "L:110",
      "L:111",
      "L:112",
      "L:113",
      "L:114",
      "L:115",
      "L:116",
      "L:117",
      "L:118",
      "L:119",
      "L:12",
      "L:120",
      "L:121",
      "L:122",
      "L:123",
      "L:124",
      "L:125",
      "L:126",
      "L:127",
      "L:128",
      "L:129",
      "L:13",
      "L:130",
      "L:131",
      "L:132",
      "L:133",
      "L:134",
      "L:135",
      "L:136",
      "L:137",
      "L:138",
      "L:139",
      "L:14",
      "L:140",
      "L:141",
      "L:142",
      "L:143",
      "L:144",
      "L:145",
      "L:146",
      "L:147",
      "L:148",
      "L:149",
      "L:15",
      "L:150",
      "L:151",
      "L:152",
      "L:153",
      "L:154",
      "L:155",
      "L:156",
      "L:157",
      "L:158",
      "L:159",
      "L:16",
      "L:160",
      "L:161",
      "L:162",
      "L:163",
      "L:164",
      "L:165",
      "L:166",
      "L:167",
      "L:168",
      "L:169",
      "L:17",
      "L:170",
      "L:171",
      "L:172",
      "L:173",
      "L:174",
      "L:175",
      "L:176",
      "L:177",
      "L:178",
      "L:179",
      "L:18",
      "L:180",
      "L:181",
      "L:182",
      "L:183",
      "L:184",
      "L:185",
      "L:186",
      "L:187",
      "L:188",
      "L:189",
      "L:19",
      "L:190",
      "L:191",
      "L:192",
      "L:193",
      "L:194",
      "L:195",
      "L:196",
      "L:197",
      "L:198",
      "L:199",
      "L:2",
      "L:20",
      "L:200",
      "L:201",
      "L:202",
      "L:203",
      "L:204",
      "L:205",
      "L:206",
      "L:207",
      "L:208",
      "L:209",
      "L:21",
      "L:210",
      "L:211",
      "L:212",
      "L:213",
      "L:214",
      "L:22",
      "L:23",
      "L:24",
      "L:25",
      "L:26",
      "L:27",
      "L:28",
      "L:29",
      "L:3",
      "L:30",
      "L:301",
      "L:302",
      "L:303",
      "L:304",
      "L:305",
      "L:306",
      "L:307",
      "L:308",
      "L:309",
      "L:31",
      "L:310",
      "L:311",
      "L:312",
      "L:313",
      "L:314",
      "L:315",
      "L:316",
      "L:317",
      "L:318",
      "L:319",
      "L:32",
      "L:320",
      "L:321",
      "L:322",
      "L:323",
      "L:324",
      "L:325",
      "L:326",
      "L:327",
      "L:328",
      "L:329",
      "L:33",
      "L:330",
      "L:331",
      "L:332",
      "L:333",
      "L:334",
      "L:335",
      "L:336",
      "L:337",
      "L:338",
      "L:339",
      "L:34",
      "L:340",
      "L:341",
      "L:342",
      "L:343",
      "L:344",
      "L:345",
      "L:346",
      "L:347",
      "L:348",
      "L:349",
      "L:35",
      "L:350",
      "L:351",
      "L:352",
      "L:353",
      "L:354",
      "L:355",
      "L:356",
      "L:357",
      "L:358",
      "L:359",
      "L:36",
      "L:360",
      "L:361",
      "L:362",
      "L:363",
      "L:364",
      "L:365",
      "L:366",
      "L:367",
      "L:368",
      "L:369",
      "L:37",
      "L:370",
      "L:371",
      "L:372",
      "L:373",
      "L:374",
      "L:375",
      "L:376",
      "L:377",
      "L:378",
      "L:379",
      "L:38",
      "L:380",
      "L:381",
      "L:382",
      "L:383",
      "L:384",
      "L:385",
      "L:386",
      "L:387",
      "L:388",
      "L:389",
      "L:39",
      "L:390",
      "L:391",
      "L:392",
      "L:393",
      "L:394",
      "L:395",
      "L:396",
      "L:397",
      "L:398",
      "L:399",
      "L:4",
      "L:40",
      "L:400",
      "L:401",
      "L:402",
      "L:403",
      "L:404",
      "L:405",
      "L:406",
      "L:407",
      "L:408",
      "L:409",
      "L:41",
      "L:410",
      "L:411",
      "L:412",
      "L:413",
      "L:414",
      "L:415",
      "L:416",
      "L:417",
      "L:418",
      "L:419",
      "L:42",
      "L:420",
      "L:421",
      "L:422",
      "L:423",
      "L:424",
      "L:425",
      "L:426",
      "L:427",
      "L:428",
      "L:429",
      "L:43",
      "L:430",
      "L:431",
      "L:432",
      "L:433",
      "L:434",
      "L:435",
      "L:436",
      "L:437",
      "L:438",
      "L:439",
      "L:44",
      "L:440",
      "L:441",
      "L:442",
      "L:443",
      "L:444",
      "L:445",
      "L:446",
      "L:447",
      "L:448",
      "L:449",
      "L:45",
      "L:450",
      "L:451",
      "L:452",
      "L:453",
      "L:454",
      "L:455",
      "L:456",
      "L:457",
      "L:458",
      "L:459",
      "L:46",
      "L:460",
      "L:461",
      "L:462",
      "L:463",
      "L:464",
      "L:465",
      "L:466",
      "L:467",
      "L:468",
      "L:469",
      "L:47",
      "L:470",
      "L:471",
      "L:472",
      "L:473",
      "L:474",
      "L:475",
      "L:476",
      "L:477",
      "L:478",
      "L:479",
      "L:48",
      "L:480",
      "L:481",
      "L:482",
      "L:483",
      "L:484",
      "L:485",
      "L:486",
      "L:487",
      "L:488",
      "L:489",
      "L:49",
      "L:490",
      "L:491",
      "L:492",
      "L:493",
      "L:494",
      "L:495",
      "L:496",
      "L:497",
      "L:498",
      "L:499",
      "L:5",
      "L:50",
      "L:500",
      "L:501",
      "L:502",
      "L:503",
      "L:504",
      "L:505",
      "L:506",
      "L:507",
      "L:508",
      "L:509",
      "L:51",
      "L:510",
      "L:511",
      "L:512",
      "L:513",
      "L:514",
      "L:515",
      "L:516",
      "L:517",
      "L:518",
      "L:519",
      "L:52",
      "L:520",
      "L:521",
      "L:522",
      "L:523",
      "L:524",
      "L:525",
      "L:526",
      "L:527",
      "L:528",
      "L:529",
      "L:53",
      "L:530",
      "L:531",
      "L:532",
      "L:533",
      "L:534",
      "L:535",
      "L:536",
      "L:537",
      "L:538",
      "L:539",
      "L:54",
      "L:540",
      "L:541",
      "L:542",
      "L:543",
      "L:544",
      "L:545",
      "L:546",
      "L:547",
      "L:548",
      "L:549",
      "L:55",
      "L:550",
      "L:551",
      "L:552",
      "L:553",
      "L:554",
      "L:555",
      "L:556",
      "L:557",
      "L:558",
      "L:559",
      "L:56",
      "L:560",
      "L:561",
      "L:562",
      "L:563",
      "L:564",
      "L:565",
      "L:566",
      "L:567",
      "L:568",
      "L:569",
      "L:57",
      "L:570",
      "L:571",
      "L:572",
      "L:573",
      "L:574",
      "L:575",
      "L:576",
      "L:577",
      "L:578",
      "L:579",
      "L:58",
      "L:580",
      "L:581",
      "L:582",
      "L:583",
      "L:584",
      "L:585",
      "L:586",
      "L:587",
      "L:588",
      "L:59",
      "L:6",
      "L:60",
      "L:61",
      "L:62",
      "L:63",
      "L:64",
      "L:65",
      "L:66",
      "L:67",
      "L:68",
      "L:69",
      "L:7",
      "L:70",
      "L:71",
      "L:72",
      "L:73",
      "L:74",
      "L:75",
      "L:76",
      "L:77",
      "L:78",
      "L:79",
      "L:8",
      "L:80",
      "L:81",
      "L:82",
      "L:83",
      "L:84",
      "L:85",
      "L:86",
      "L:87",
      "L:88",
      "L:89",
      "L:9",
      "L:90",
      "L:91",
      "L:92",
      "L:96",
      "L:97",
      "L:98",
      "L:99"
    ],
    "L:2": [
      "H:1",
      "H:10",
      "H:100",
      "H:101",
      "H:102",
      "H:103",
      "H:104",
      "H:105",
      "H:106",
      "H:107",
      "H:108",
      "H:109",
      "H:11",
      "H:110",
      "H:111",
      "H:112",
      "H:113",
      "H:114",
      "H:115",
      "H:116",
      "H:117",
      "H:118",
      "H:119",
      "H:12",
      "H:120",
      "H:121",
      "H:122",
      "H:123",
      "H:124",
      "H:125",
      "H:126",
      "H:127",
      "H:128",
      "H:13",
      "H:131",
      "H:132",
      "H:133",
      "H:134",
      "H:135",
      "H:136",
      "H:137",
      "H:138",
      "H:139",
      "H:14",
      "H:140",
      "H:141",
      "H:142",
      "H:143",
      "H:144",
      "H:145",
      "H:146",
      "H:147",
      "H:148",
      "H:149",
      "H:15",
      "H:150",
      "H:151",
      "H:152",
      "H:153",
      "H:154",
      "H:155",
      "H:156",
      "H:157",
      "H:158",
      "H:159",
      "H:16",
      "H:160",
      "H:161",
      "H:162",
      "H:163",
      "H:164",
      "H:165",
      "H:166",
      "H:167",
      "H:168",
      "H:169",
      "H:17",
      "H:170",
      "H:171",
      "H:172",
      "H:173",
      "H:174",
      "H:175",
      "H:176",
      "H:177",
      "H:178",
      "H:179",
      "H:18",
      "H:180",
      "H:181",
      "H:182",
      "H:183",
      "H:184",
      "H:185",
      "H:186",
      "H:187",
      "H:188",
      "H:189",
      "H:19",
      "H:190",
      "H:191",
      "H:192",
      "H:193",
      "H:194",
      "H:195",
      "H:196",
      "H:197",
      "H:198",
      "H:199",
      "H:2",
      "H:20",
      "H:200",
      "H:201",
      "H:202",
      "H:203",
      "H:204",
      "H:205",
      "H:206",
      "H:207",
      "H:208",
      "H:209",
      "H:21",
      "H:210",
      "H:211",
      "H:212",
      "H:213",
      "H:22",
      "H:23",
      "H:24",
      "H:25",
      "H:26",
      "H:27",
      "H:28",
      "H:29",
      "H:3",
      "H:30",
      "H:301",
      "H:302",
      "H:303",
      "H:304",
      "H:305",
      "H:306",
      "H:307",
      "H:308",
      "H:309",
      "H:31",
      "H:310",
      "H:311",
      "H:312",
      "H:313",
      "H:314",
      "H:315",
      "H:316",
      "H:317",
      "H:318",
      "H:319",
      "H:32",
      "H:320",
      "H:321",
      "H:322",
      "H:323",
      "H:324",
      "H:325",
      "H:326",
      "H:327",
      "H:328",
      "H:329",
      "H:33",
      "H:330",
      "H:331",
      "H:332",
      "H:333",
      "H:334",
      "H:335",
      "H:336",
      "H:337",
      "H:338",
      "H:339",
      "H:34",
      "H:340",
      "H:341",
      "H:342",
      "H:343",
      "H:344",
      "H:345",
      "H:346",
      "H:347",
      "H:348",
      "H:349",
      "H:35",
      "H:350",
      "H:351",
      "H:352",
      "H:353",
      "H:354",
      "H:355",
      "H:356",
      "H:357",
      "H:358",
      "H:359",
      "H:36",
      "H:360",
      "H:361",
      "H:362",
      "H:363",
      "H:364",
      "H:365",
      "H:366",
      "H:367",
      "H:368",
      "H:369",
      "H:37",
      "H:370",
      "H:371",
      "H:372",
      "H:373",
      "H:374",
      "H:375",
      "H:376",
      "H:377",
      "H:378",
      "H:379",
      "H:38",
      "H:380",
      "H:381",
      "H:382",
      "H:383",
      "H:384",
      "H:385",
      "H:386",
      "H:387",
      "H:388",
      "H:389",
      "H:39",
      "H:390",
      "H:391",
      "H:392",
      "H:393",
      "H:394",
      "H:395",
      "H:396",
      "H:397",
      "H:398",
      "H:399",
      "H:4",
      "H:40",
      "H:400",
      "H:401",
      "H:402",
      "H:403",
      "H:404",
      "H:405",
      "H:406",
      "H:407",
      "H:408",
      "H:409",
      "H:41",
      "H:410",
      "H:411",
      "H:412",
      "H:413",
      "H:414",
      "H:415",
      "H:416",
      "H:417",
      "H:418",
      "H:419",
      "H:42",
      "H:420",
      "H:421",
      "H:422",
      "H:423",
      "H:424",
      "H:425",
      "H:426",
      "H:427",
      "H:428",
      "H:429",
      "H:43",
      "H:430",
      "H:431",
      "H:432",
      "H:433",
      "H:434",
      "H:435",
      "H:436",
      "H:437",
      "H:438",
      "H:439",
      "H:44",
      "H:440",
      "H:441",
      "H:442",
      "H:443",
      "H:444",
      "H:445",
      "H:446",
      "H:447",
      "H:448",
      "H:449",
      "H:45",
      "H:450",
      "H:451",
      "H:452",
      "H:453",
      "H:454",
      "H:455",
      "H:456",
      "H:457",
      "H:458",
      "H:459",
      "H:46",
      "H:460",
      "H:461",
      "H:462",
      "H:463",
      "H:464",
      "H:465",
      "H:466",
      "H:467",
      "H:468",
      "H:469",
      "H:47",
      "H:470",
      "H:471",
      "H:472",
      "H:473",
      "H:474",
      "H:475",
      "H:476",
      "H:477",
      "H:478",
      "H:479",
      "H:48",
      "H:480",
      "H:481",
      "H:482",
      "H:483",
      "H:484",
      "H:485",
      "H:486",
      "H:487",
      "H:488",
      "H:489",
      "H:49",
      "H:490",
      "H:491",
      "H:492",
      "H:493",
      "H:494",
      "H:495",
      "H:496",
      "H:497",
      "H:498",
      "H:499",
      "H:5",
      "H:50",
      "H:500",
      "H:501",
      "H:502",
      "H:503",
      "H:504",
      "H:505",
      "H:506",
      "H:507",
      "H:508",
      "H:509",
      "H:51",
      "H:510",
      "H:511",
      "H:512",
      "H:513",
      "H:514",
      "H:515",
      "H:516",
      "H:517",
      "H:518",
      "H:519",
      "H:52",
      "H:520",
      "H:521",
      "H:522",
      "H:523",
      "H:524",
      "H:525",
      "H:526",
      "H:527",
      "H:528",
      "H:529",
      "H:53",
      "H:530",
      "H:531",
      "H:532",
      "H:533",
      "H:534",
      "H:535",
      "H:536",
      "H:537",
      "H:538",
      "H:539",
      "H:54",
      "H:540",
      "H:541",
      "H:542",
      "H:543",
      "H:544",
      "H:55",
      "H:56",
      "H:57",
      "H:58",
      "H:59",
      "H:6",
      "H:60",
      "H:61",
      "H:62",
      "H:63",
      "H:64",
      "H:65",
      "H:66",
      "H:67",
      "H:68",
      "H:69",
      "H:7",
      "H:70",
      "H:71",
      "H:72",
      "H:73",
      "H:74",
      "H:75",
      "H:76",
      "H:77",
      "H:78",
      "H:79",
      "H:8",
      "H:80",
      "H:81",
      "H:82",
      "H:83",
      "H:84",
      "H:85",
      "H:86",
      "H:87",
      "H:88",
      "H:89",
      "H:9",
      "H:90",
      "H:91",
      "H:92",
      "H:93",
      "H:94",
      "H:95",
      "H:96",
      "H:97",
      "H:98",
      "H:99",
      "L:1",
      "L:10",
      "L:100",
      "L:101",
      "L:102",
      "L:103",
      "L:104",
      "L:105",
      "L:106",
      "L:107",
      "L:108",
      "L:109",
      "L:11",
      "L:110",
      "L:111",
      "L:112",
      "L:113",
      "L:114",
      "L:115",
      "L:116",
      "L:117",
      "L:118",
      "L:119",
      "L:12",
      "L:120",
      "L:121",
      "L:122",
      "L:123",
      "L:124",
      "L:125",
      "L:126",
      "L:127",
      "L:128",
      "L:129",
      "L:13",
      "L:130",
      "L:131",
      "L:132",
      "L:133",
      "L:134",
      "L:135",
      "L:136",
      "L:137",
      "L:138",
      "L:139",
      "L:14",
      "L:140",
      "L:141",
      "L:142",
      "L:143",
      "L:144",
      "L:145",
      "L:146",
      "L:147",
      "L:148",
      "L:149",
      "L:15",
      "L:150",
      "L:151",
      "L:152",
      "L:153",
      "L:154",
      "L:155",
      "L:156",
      "L:157",
      "L:158",
      "L:159",
      "L:16",
      "L:160",
      "L:161",
      "L:162",
      "L:163",
      "L:164",
      "L:165",
      "L:166",
      "L:167",
      "L:168",
      "L:169",
      "L:17",
      "L:170",
      "L:171",
      "L:172",
      "L:173",
      "L:174",
      "L:175",
      "L:176",
      "L:177",
      "L:178",
      "L:179",
      "L:18",
      "L:180",
      "L:181",
      "L:182",
      "L:183",
      "L:184",
      "L:185",
      "L:186",
      "L:187",
      "L:188",
      "L:189",
      "L:19",
      "L:190",
      "L:191",
      "L:192",
      "L:193",
      "L:194",
      "L:195",
      "L:196",
      "L:197",
      "L:198",
      "L:199",
      "L:20",
      "L:200",
      "L:201",
      "L:202",
      "L:203",
      "L:204",
      "L:205",
      "L:206",
      "L:207",
      "L:208",
      "L:209",
      "L:21",
      "L:210",
      "L:211",
      "L:212",
      "L:213",
      "L:214",
      "L:22",
      "L:23",
      "L:24",
      "L:25",
      "L:26",
      "L:27",
      "L:28",
      "L:29",
      "L:3",
      "L:30",
      "L:301",
      "L:302",
      "L:303",
      "L:304",
      "L:305",
      "L:306",
      "L:307",
      "L:308",
      "L:309",
      "L:31",
      "L:310",
      "L:311",
      "L:312",
      "L:313",
      "L:314",
      "L:315",
      "L:316",
      "L:317",
      "L:318",
      "L:319",
      "L:32",
      "L:320",
      "L:321",
      "L:322",
      "L:323",
      "L:324",
      "L:325",
      "L:326",
      "L:327",
      "L:328",
      "L:329",
      "L:33",
      "L:330",
      "L:331",
      "L:332",
      "L:333",
      "L:334",
      "L:335",
      "L:336",
      "L:337",
      "L:338",
      "L:339",
      "L:34",
      "L:340",
      "L:341",
      "L:342",
      "L:343",
      "L:344",
      "L:345",
      "L:346",
      "L:347",
      "L:348",
      "L:349",
      "L:35",
      "L:350",
      "L:351",
      "L:352",
      "L:353",
      "L:354",
      "L:355",
      "L:356",
      "L:357",
      "L:358",
      "L:359",
      "L:36",
      "L:360",
      "L:361",
      "L:362",
      "L:363",
      "L:364",
      "L:365",
      "L:366",
      "L:367",
      "L:368",
      "L:369",
      "L:37",
      "L:370",
      "L:371",
      "L:372",
      "L:373",
      "L:374",
      "L:375",
      "L:376",
      "L:377",
      "L:378",
      "L:379",
      "L:38",
      "L:380",
      "L:381",
      "L:382",
      "L:383",
      "L:384",
      "L:385",
      "L:386",
      "L:387",
      "L:388",
      "L:389",
      "L:39",
      "L:390",
      "L:391",
      "L:392",
      "L:393",
      "L:394",
      "L:395",
      "L:396",
      "L:397",
      "L:398",
      "L:399",
      "L:4",
      "L:40",
      "L:400",
      "L:401",
      "L:402",
      "L:403",
      "L:404",
      "L:405",
      "L:406",
      "L:407",
      "L:408",
      "L:409",
      "L:41",
      "L:410",
      "L:411",
      "L:412",
      "L:413",
      "L:414",
      "L:415",
      "L:416",
      "L:417",
      "L:418",
      "L:419",
      "L:42",
      "L:420",
      "L:421",
      "L:422",
      "L:423",
      "L:424",
      "L:425",
      "L:426",
      "L:427",
      "L:428",
      "L:429",
      "L:43",
      "L:430",
      "L:431",
      "L:432",
      "L:433",
      "L:434",
      "L:435",
      "L:436",
      "L:437",
      "L:438",
      "L:439",
      "L:44",
      "L:440",
      "L:441",
      "L:442",
      "L:443",
      "L:444",
      "L:445",
      "L:446",
      "L:447",
      "L:448",
      "L:449",
      "L:45",
      "L:450",
      "L:451",
      "L:452",
      "L:453",
      "L:454",
      "L:455",
      "L:456",
      "L:457",
      "L:458",
      "L:459",
      "L:46",
      "L:460",
      "L:461",
      "L:462",
      "L:463",
      "L:464",
      "L:465",
      "L:466",
      "L:467",
      "L:468",
      "L:469",
      "L:47",
      "L:470",
      "L:471",
      "L:472",
      "L:473",
      "L:474",
      "L:475",
      "L:476",
      "L:477",
      "L:478",
      "L:479",
      "L:48",
      "L:480",
      "L:481",
      "L:482",
      "L:483",
      "L:484",
      "L:485",
      "L:486",
      "L:487",
      "L:488",
      "L:489",
      "L:49",
      "L:490",
      "L:491",
      "L:492",
      "L:493",
      "L:494",
      "L:495",
      "L:496",
      "L:497",
      "L:498",
      "L:499",
      "L:5",
      "L:50",
      "L:500",
      "L:501",
      "L:502",
      "L:503",
      "L:504",
      "L:505",
      "L:506",
      "L:507",
      "L:508",
      "L:509",
      "L:51",
      "L:510",
      "L:511",
      "L:512",
      "L:513",
      "L:514",
      "L:515",
      "L:516",
      "L:517",
      "L:518",
      "L:519",
      "L:52",
      "L:520",
      "L:521",
      "L:522",
      "L:523",
      "L:524",
      "L:525",
      "L:526",
      "L:527",
      "L:528",
      "L:529",
      "L:53",
      "L:530",
      "L:531",
      "L:532",
      "L:533",
      "L:534",
      "L:535",
      "L:536",
      "L:537",
      "L:538",
      "L:539",
      "L:54",
      "L:540",
      "L:541",
      "L:542",
      "L:543",
      "L:544",
      "L:545",
      "L:546",
      "L:547",
      "L:548",
      "L:549",
      "L:55",
      "L:550",
      "L:551",
      "L:552",
      "L:553",
      "L:554",
      "L:555",
      "L:556",
      "L:557",
      "L:558",
      "L:559",
      "L:56",
      "L:560",
      "L:561",
      "L:562",
      "L:563",
      "L:564",
      "L:565",
      "L:566",
      "L:567",
      "L:568",
      "L:569",
      "L:57",
      "L:570",
      "L:571",
      "L:572",
      "L:573",
      "L:574",
      "L:575",
      "L:576",
      "L:577",
      "L:578",
      "L:579",
      "L:58",
      "L:580",
      "L:581",
      "L:582",
      "L:583",
      "L:584",
      "L:585",
      "L:586",
      "L:587",
      "L:588",
      "L:59",
      "L:6",
      "L:60",
      "L:61",
      "L:62",
      "L:63",
      "L:64",
      "L:65",
      "L:66",
      "L:67",
      "L:68",
      "L:69",
      "L:7",
      "L:70",
      "L:71",
      "L:72",
      "L:73",
      "L:74",
      "L:75",
      "L:76",
      "L:77",
      "L:78",
      "L:79",
      "L:8",
      "L:80",
      "L:81",
      "L:82",
      "L:83",
      "L:84",
      "L:85",
      "L:86",
      "L:87",
      "L:88",
      "L:89",
      "L:9",
      "L:90",
      "L:91",
      "L:92",
      "L:96",
      "L:97",
      "L:98",
      "L:99"
    ],
    "L:3": [
      "H:1",
      "H:10",
      "H:100",
      "H:101",
      "H:102",
      "H:103",
      "H:104",
      "H:105",
      "H:106",
      "H:107",
      "H:108",
      "H:109",
      "H:11",
      "H:110",
      "H:111",
      "H:112",
      "H:113",
      "H:114",
      "H:115",
      "H:116",
      "H:117",
      "H:118",
      "H:119",
      "H:12",
      "H:120",
      "H:121",
      "H:122",
      "H:123",
      "H:124",
      "H:125",
      "H:126",
      "H:127",
      "H:128",
      "H:13",
      "H:131",
      "H:132",
      "H:133",
      "H:134",
      "H:135",
      "H:136",
      "H:137",
      "H:138",
      "H:139",
      "H:14",
      "H:140",
      "H:141",
      "H:142",
      "H:143",
      "H:144",
      "H:145",
      "H:146",
      "H:147",
      "H:148",
      "H:149",
      "H:15",
      "H:150",
      "H:151",
      "H:152",
      "H:153",
      "H:154",
      "H:155",
      "H:156",
      "H:157",
      "H:158",
      "H:159",
      "H:16",
      "H:160",
      "H:161",
      "H:162",
      "H:163",
      "H:164",
      "H:165",
      "H:166",
      "H:167",
      "H:168",
      "H:169",
      "H:17",
      "H:170",
      "H:171",
      "H:172",
      "H:173",
      "H:174",
      "H:175",
      "H:176",
      "H:177",
      "H:178",
      "H:179",
      "H:18",
      "H:180",
      "H:181",
      "H:182",
      "H:183",
      "H:184",
      "H:185",
      "H:186",
      "H:187",
      "H:188",
      "H:189",
      "H:19",
      "H:190",
      "H:191",
      "H:192",
      "H:193",
      "H:194",
      "H:195",
      "H:196",
      "H:197",
      "H:198",
      "H:199",
      "H:2",
      "H:20",
      "H:200",
      "H:201",
      "H:202",
      "H:203",
      "H:204",
      "H:205",
      "H:206",
      "H:207",
      "H:208",
      "H:209",
      "H:21",
      "H:210",
      "H:211",
      "H:212",
      "H:213",
      "H:22",
      "H:23",
      "H:24",
      "H:25",
      "H:26",
      "H:27",
      "H:28",
      "H:29",
      "H:3",
      "H:30",
      "H:301",
      "H:302",
      "H:303",
      "H:304",
      "H:305",
      "H:306",
      "H:307",
      "H:308",
      "H:309",
      "H:31",
      "H:310",
      "H:311",
      "H:312",
      "H:313",
      "H:314",
      "H:315",
      "H:316",
      "H:317",
      "H:318",
      "H:319",
      "H:32",
      "H:320",
      "H:321",
      "H:322",
      "H:323",
      "H:324",
      "H:325",
      "H:326",
      "H:327",
      "H:328",
      "H:329",
      "H:33",
      "H:330",
      "H:331",
      "H:332",
      "H:333",
      "H:334",
      "H:335",
      "H:336",
      "H:337",
      "H:338",
      "H:339",
      "H:34",
      "H:340",
      "H:341",
      "H:342",
      "H:343",
      "H:344",
      "H:345",
      "H:346",
      "H:347",
      "H:348",
      "H:349",
      "H:35",
      "H:350",
      "H:351",
      "H:352",
      "H:353",
      "H:354",
      "H:355",
      "H:356",
      "H:357",
      "H:358",
      "H:359",
      "H:36",
      "H:360",
      "H:361",
      "H:362",
      "H:363",
      "H:364",
      "H:365",
      "H:366",
      "H:367",
      "H:368",
      "H:369",
      "H:37",
      "H:370",
      "H:371",
      "H:372",
      "H:373",
      "H:374",
      "H:375",
      "H:376",
      "H:377",
      "H:378",
      "H:379",
      "H:38",
      "H:380",
      "H:381",
      "H:382",
      "H:383",
      "H:384",
      "H:385",
      "H:386",
      "H:387",
      "H:388",
      "H:389",
      "H:39",
      "H:390",
      "H:391",
      "H:392",
      "H:393",
      "H:394",
      "H:395",
      "H:396",
      "H:397",
      "H:398",
      "H:399",
      "H:4",
      "H:40",
      "H:400",
      "H:401",
      "H:402",
      "H:403",
      "H:404",
      "H:405",
      "H:406",
      "H:407",
      "H:408",
      "H:409",
      "H:41",
      "H:410",
      "H:411",
      "H:412",
      "H:413",
      "H:414",
      "H:415",
      "H:416",
      "H:417",
      "H:418",
      "H:419",
      "H:42",
      "H:420",
      "H:421",
      "H:422",
      "H:423",
      "H:424",
      "H:425",
      "H:426",
      "H:427",
      "H:428",
      "H:429",
      "H:43",
      "H:430",
      "H:431",
      "H:432",
      "H:433",
      "H:434",
      "H:435",
      "H:436",
      "H:437",
      "H:438",
      "H:439",
      "H:44",
      "H:440",
      "H:441",
      "H:442",
      "H:443",
      "H:444",
      "H:445",
      "H:446",
      "H:447",
      "H:448",
      "H:449",
      "H:45",
      "H:450",
      "H:451",
      "H:452",
      "H:453",
      "H:454",
      "H:455",
      "H:456",
      "H:457",
      "H:458",
      "H:459",
      "H:46",
      "H:460",
      "H:461",
      "H:462",
      "H:463",
      "H:464",
      "H:465",
      "H:466",
      "H:467",
      "H:468",
      "H:469",
      "H:47",
      "H:470",
      "H:471",
      "H:472",
      "H:473",
      "H:474",
      "H:475",
      "H:476",
      "H:477",
      "H:478",
      "H:479",
      "H:48",
      "H:480",
      "H:481",
      "H:482",
      "H:483",
      "H:484",
      "H:485",
      "H:486",
      "H:487",
      "H:488",
      "H:489",
      "H:49",
      "H:490",
      "H:491",
      "H:492",
      "H:493",
      "H:494",
      "H:495",
      "H:496",
      "H:497",
      "H:498",
      "H:499",
      "H:5",
      "H:50",
      "H:500",
      "H:501",
      "H:502",
      "H:503",
      "H:504",
      "H:505",
      "H:506",
      "H:507",
      "H:508",
      "H:509",
      "H:51",
      "H:510",
      "H:511",
      "H:512",
      "H:513",
      "H:514",
      "H:515",
      "H:516",
      "H:517",
      "H:518",
      "H:519",
      "H:52",
      "H:520",
      "H:521",
      "H:522",
      "H:523",
      "H:524",
      "H:525",
      "H:526",
      "H:527",
      "H:528",
      "H:529",
      "H:53",
      "H:530",
      "H:531",
      "H:532",
      "H:533",
      "H:534",
      "H:535",
      "H:536",
      "H:537",
      "H:538",
      "H:539",
      "H:54",
      "H:540",
      "H:541",
      "H:542",
      "H:543",
      "H:544",
      "H:55",
      "H:56",
      "H:57",
      "H:58",
      "H:59",
      "H:6",
      "H:60",
      "H:61",
      "H:62",
      "H:63",
      "H:64",
      "H:65",
      "H:66",
      "H:67",
      "H:68",
      "H:69",
      "H:7",
      "H:70",
      "H:71",
      "H:72",
      "H:73",
      "H:74",
      "H:75",
      "H:76",
      "H:77",
      "H:78",
      "H:79",
      "H:8",
      "H:80",
      "H:81",
      "H:82",
      "H:83",
      "H:84",
      "H:85",
      "H:86",
      "H:87",
      "H:88",
      "H:89",
      "H:9",
      "H:90",
      "H:91",
      "H:92",
      "H:93",
      "H:94",
      "H:95",
      "H:96",
      "H:97",
      "H:98",
      "H:99",
      "L:1",
      "L:10",
      "L:100",
      "L:101",
      "L:102",
      "L:103",
      "L:104",
      "L:105",
      "L:106",
      "L:107",
      "L:108",
      "L:109",
      "L:11",
      "L:110",
      "L:111",
      "L:112",
      "L:113",
      "L:114",
      "L:115",
      "L:116",
      "L:117",
      "L:118",
      "L:119",
      "L:12",
      "L:120",
      "L:121",
      "L:122",
      "L:123",
      "L:124",
      "L:125",
      "L:126",
      "L:127",
      "L:128",
      "L:129",
      "L:13",
      "L:130",
      "L:131",
      "L:132",
      "L:133",
      "L:134",
      "L:135",
      "L:136",
      "L:137",
      "L:138",
      "L:139",
      "L:14",
      "L:140",
      "L:141",
      "L:142",
      "L:143",
      "L:144",
      "L:145",
      "L:146",
      "L:147",
      "L:148",
      "L:149",
      "L:15",
      "L:150",
      "L:151",
      "L:152",
      "L:153",
      "L:154",
      "L:155",
      "L:156",
      "L:157",
      "L:158",
      "L:159",
      "L:16",
      "L:160",
      "L:161",
      "L:162",
      "L:163",
      "L:164",
      "L:165",
      "L:166",
      "L:167",
      "L:168",
      "L:169",
      "L:17",
      "L:170",
      "L:171",
      "L:172",
      "L:173",
      "L:174",
      "L:175",
      "L:176",
      "L:177",
      "L:178",
      "L:179",
      "L:18",
      "L:180",
      "L:181",
      "L:182",
      "L:183",
      "L:184",
      "L:185",
      "L:186",
      "L:187",
      "L:188",
      "L:189",
      "L:19",
      "L:190",
      "L:191",
      "L:192",
      "L:193",
      "L:194",
      "L:195",
      "L:196",
      "L:197",
      "L:198",
      "L:199",
      "L:2",
      "L:20",
      "L:200",
      "L:201",
      "L:202",
      "L:203",
      "L:204",
      "L:205",
      "L:206",
      "L:207",
      "L:208",
      "L:209",
      "L:21",
      "L:210",
      "L:211",
      "L:212",
      "L:213",
      "L:214",
      "L:22",
      "L:23",
      "L:24",
      "L:25",
      "L:26",
      "L:27",
      "L:28",
      "L:29",
      "L:30",
      "L:301",
      "L:302",
      "L:303",
      "L:304",
      "L:305",
      "L:306",
      "L:307",
      "L:308",
      "L:309",
      "L:31",
      "L:310",
      "L:311",
      "L:312",
      "L:313",
      "L:314",
      "L:315",
      "L:316",
      "L:317",
      "L:318",
      "L:319",
      "L:32",
      "L:320",
      "L:321",
      "L:322",
      "L:323",
      "L:324",
      "L:325",
      "L:326",
      "L:327",
      "L:328",
      "L:329",
      "L:33",
      "L:330",
      "L:331",
      "L:332",
      "L:333",
      "L:334",
      "L:335",
      "L:336",
      "L:337",
      "L:338",
      "L:339",
      "L:34",
      "L:340",
      "L:341",
      "L:342",
      "L:343",
      "L:344",
      "L:345",
      "L:346",
      "L:347",
      "L:348",
      "L:349",
      "L:35",
      "L:350",
      "L:351",
      "L:352",
      "L:353",
      "L:354",
      "L:355",
      "L:356",
      "L:357",
      "L:358",
      "L:359",
      "L:36",
      "L:360",
      "L:361",
      "L:362",
      "L:363",
      "L:364",
      "L:365",
      "L:366",
      "L:367",
      "L:368",
      "L:369",
      "L:37",
      "L:370",
      "L:371",
      "L:372",
      "L:373",
      "L:374",
      "L:375",
      "L:376",
      "L:377",
      "L:378",
      "L:379",
      "L:38",
      "L:380",
      "L:381",
      "L:382",
      "L:383",
      "L:384",
      "L:385",
      "L:386",
      "L:387",
      "L:388",
      "L:389",
      "L:39",
      "L:390",
      "L:391",
      "L:392",
      "L:393",
      "L:394",
      "L:395",
      "L:396",
      "L:397",
      "L:398",
      "L:399",
      "L:4",
      "L:40",
      "L:400",
      "L:401",
      "L:402",
      "L:403",
      "L:404",
      "L:405",
      "L:406",
      "L:407",
      "L:408",
      "L:409",
      "L:41",
      "L:410",
      "L:411",
      "L:412",
      "L:413",
      "L:414",
      "L:415",
      "L:416",
      "L:417",
      "L:418",
      "L:419",
      "L:42",
      "L:420",
      "L:421",
      "L:422",
      "L:423",
      "L:424",
      "L:425",
      "L:426",
      "L:427",
      "L:428",
      "L:429",
      "L:43",
      "L:430",
      "L:431",
      "L:432",
      "L:433",
      "L:434",
      "L:435",
      "L:436",
      "L:437",
      "L:438",
      "L:439",
      "L:44",
      "L:440",
      "L:441",
      "L:442",
      "L:443",
      "L:444",
      "L:445",
      "L:446",
      "L:447",
      "L:448",
      "L:449",
      "L:45",
      "L:450",
      "L:451",
      "L:452",
      "L:453",
      "L:454",
      "L:455",
      "L:456",
      "L:457",
      "L:458",
      "L:459",
      "L:46",
      "L:460",
      "L:461",
      "L:462",
      "L:463",
      "L:464",
      "L:465",
      "L:466",
      "L:467",
      "L:468",
      "L:469",
      "L:47",
      "L:470",
      "L:471",
      "L:472",
      "L:473",
      "L:474",
      "L:475",
      "L:476",
      "L:477",
      "L:478",
      "L:479",
      "L:48",
      "L:480",
      "L:481",
      "L:482",
      "L:483",
      "L:484",
      "L:485",
      "L:486",
      "L:487",
      "L:488",
      "L:489",
      "L:49",
      "L:490",
      "L:491",
      "L:492",
      "L:493",
      "L:494",
      "L:495",
      "L:496",
      "L:497",
      "L:498",
      "L:499",
      "L:5",
      "L:50",
      "L:500",
      "L:501",
      "L:502",
      "L:503",
      "L:504",
      "L:505",
      "L:506",
      "L:507",
      "L:508",
      "L:509",
      "L:51",
      "L:510",
      "L:511",
      "L:512",
      "L:513",
      "L:514",
      "L:515",
      "L:516",
      "L:517",
      "L:518",
      "L:519",
      "L:52",
      "L:520",
      "L:521",
      "L:522",
      "L:523",
      "L:524",
      "L:525",
      "L:526",
      "L:527",
      "L:528",
      "L:529",
      "L:53",
      "L:530",
      "L:531",
      "L:532",
      "L:533",
      "L:534",
      "L:535",
      "L:536",
      "L:537",
      "L:538",
      "L:539",
      "L:54",
      "L:540",
      "L:541",
      "L:542",
      "L:543",
      "L:544",
      "L:545",
      "L:546",
      "L:547",
      "L:548",
      "L:549",
      "L:55",
      "L:550",
      "L:551",
      "L:552",
      "L:553",
      "L:554",
      "L:555",
      "L:556",
      "L:557",
      "L:558",
      "L:559",
      "L:56",
      "L:560",
      "L:561",
      "L:562",
      "L:563",
      "L:564",
      "L:565",
      "L:566",
      "L:567",
      "L:568",
      "L:569",
      "L:57",
      "L:570",
      "L:571",
      "L:572",
      "L:573",
      "L:574",
      "L:575",
      "L:576",
      "L:577",
      "L:578",
      "L:579",
      "L:58",
      "L:580",
      "L:581",
      "L:582",
      "L:583",
      "L:584",
      "L:585",
      "L:586",
      "L:587",
      "L:588",
      "L:59",
      "L:6",
      "L:60",
      "L:61",
      "L:62",
      "L:63",
      "L:64",
      "L:65",
      "L:66",
      "L:67",
      "L:68",
      "L:69",
      "L:7",
      "L:70",
      "L:71",
      "L:72",
      "L:73",
      "L:74",
      "L:75",
      "L:76",
      "L:77",
      "L:78",
      "L:79",
      "L:8",
      "L:80",
      "L:81",
      "L:82",
      "L:83",
      "L:84",
      "L:85",
      "L:86",
      "L:87",
      "L:88",
      "L:89",
      "L:9",
      "L:90",
      "L:91",
      "L:92",
      "L:96",
      "L:97",
      "L:98",
      "L:99"
    ],
    "L:4": [
      "H:1",
      "H:10",
      "H:100",
      "H:101",
      "H:102",
      "H:103",
      "H:104",
      "H:105",
      "H:106",
      "H:107",
      "H:108",
      "H:109",
      "H:11",
      "H:110",
      "H:111",
      "H:112",
      "H:113",
      "H:114",
      "H:115",
      "H:116",
      "H:117",
      "H:118",
      "H:119",
      "H:12",
      "H:120",
      "H:121",
      "H:122",
      "H:123",
      "H:124",
      "H:125",
      "H:126",
      "H:127",
      "H:128",
      "H:13",
      "H:131",
      "H:132",
      "H:133",
      "H:134",
      "H:135",
      "H:136",
      "H:137",
      "H:138",
      "H:139",
      "H:14",
      "H:140",
      "H:141",
      "H:142",
      "H:143",
      "H:144",
      "H:145",
      "H:146",
      "H:147",
      "H:148",
      "H:149",
      "H:15",
      "H:150",
      "H:151",
      "H:152",
      "H:153",
      "H:154",
      "H:155",
      "H:156",
      "H:157",
      "H:158",
      "H:159",
      "H:16",
      "H:160",
      "H:161",
      "H:162",
      "H:163",
      "H:164",
      "H:165",
      "H:166",
      "H:167",
      "H:168",
      "H:169",
      "H:17",
      "H:170",
      "H:171",
      "H:172",
      "H:173",
      "H:174",
      "H:175",
      "H:176",
      "H:177",
      "H:178",
      "H:179",
      "H:18",
      "H:180",
      "H:181",
      "H:182",
      "H:183",
      "H:184",
      "H:185",
      "H:186",
      "H:187",
      "H:188",
      "H:189",
      "H:19",
      "H:190",
      "H:191",
      "H:192",
      "H:193",
      "H:194",
      "H:195",
      "H:196",
      "H:197",
      "H:198",
      "H:199",
      "H:2",
      "H:20",
      "H:200",
      "H:201",
      "H:202",
      "H:203",
      "H:204",
      "H:205",
      "H:206",
      "H:207",
      "H:208",
      "H:209",
      "H:21",
      "H:210",
      "H:211",
      "H:212",
      "H:213",
      "H:22",
      "H:23",
      "H:24",
      "H:25",
      "H:26",
      "H:27",
      "H:28",
      "H:29",
      "H:3",
      "H:30",
      "H:301",
      "H:302",
      "H:303",
      "H:304",
      "H:305",
      "H:306",
      "H:307",
      "H:308",
      "H:309",
      "H:31",
      "H:310",
      "H:311",
      "H:312",
      "H:313",
      "H:314",
      "H:315",
      "H:316",
      "H:317",
      "H:318",
      "H:319",
      "H:32",
      "H:320",
      "H:321",
      "H:322",
      "H:323",
      "H:324",
      "H:325",
      "H:326",
      "H:327",
      "H:328",
      "H:329",
      "H:33",
      "H:330",
      "H:331",
      "H:332",
      "H:333",
      "H:334",
      "H:335",
      "H:336",
      "H:337",
      "H:338",
      "H:339",
      "H:34",
      "H:340",
      "H:341",
      "H:342",
      "H:343",
      "H:344",
      "H:345",
      "H:346",
      "H:347",
      "H:348",
      "H:349",
      "H:35",
      "H:350",
      "H:351",
      "H:352",
      "H:353",
      "H:354",
      "H:355",
      "H:356",
      "H:357",
      "H:358",
      "H:359",
      "H:36",
      "H:360",
      "H:361",
      "H:362",
      "H:363",
      "H:364",
      "H:365",
      "H:366",
      "H:367",
      "H:368",
      "H:369",
      "H:37",
      "H:370",
      "H:371",
      "H:372",
      "H:373",
      "H:374",
      "H:375",
      "H:376",
      "H:377",
      "H:378",
      "H:379",
      "H:38",
      "H:380",
      "H:381",
      "H:382",
      "H:383",
      "H:384",
      "H:385",
      "H:386",
      "H:387",
      "H:388",
      "H:389",
      "H:39",
      "H:390",
      "H:391",
      "H:392",
      "H:393",
      "H:394",
      "H:395",
      "H:396",
      "H:397",
      "H:398",
      "H:399",
      "H:4",
      "H:40",
      "H:400",
      "H:401",
      "H:402",
      "H:403",
      "H:404",
      "H:405",
      "H:406",
      "H:407",
      "H:408",
      "H:409",
      "H:41",
      "H:410",
      "H:411",
      "H:412",
      "H:413",
      "H:414",
      "H:415",
      "H:416",
      "H:417",
      "H:418",
      "H:419",
      "H:42",
      "H:420",
      "H:421",
      "H:422",
      "H:423",
      "H:424",
      "H:425",
      "H:426",
      "H:427",
      "H:428",
      "H:429",
      "H:43",
      "H:430",
      "H:431",
      "H:432",
      "H:433",
      "H:434",
      "H:435",
      "H:436",
      "H:437",
      "H:438",
      "H:439",
      "H:44",
      "H:440",
      "H:441",
      "H:442",
      "H:443",
      "H:444",
      "H:445",
      "H:446",
      "H:447",
      "H:448",
      "H:449",
      "H:45",
      "H:450",
      "H:451",
      "H:452",
      "H:453",
      "H:454",
      "H:455",
      "H:456",
      "H:457",
      "H:458",
      "H:459",
      "H:46",
      "H:460",
      "H:461",
      "H:462",
      "H:463",
      "H:464",
      "H:465",
      "H:466",
      "H:467",
      "H:468",
      "H:469",
      "H:47",
      "H:470",
      "H:471",
      "H:472",
      "H:473",
      "H:474",
      "H:475",
      "H:476",
      "H:477",
      "H:478",
      "H:479",
      "H:48",
      "H:480",
      "H:481",
      "H:482",
      "H:483",
      "H:484",
      "H:485",
      "H:486",
      "H:487",
      "H:488",
      "H:489",
      "H:49",
      "H:490",
      "H:491",
      "H:492",
      "H:493",
      "H:494",
      "H:495",
      "H:496",
      "H:497",
      "H:498",
      "H:499",
      "H:5",
      "H:50",
      "H:500",
      "H:501",
      "H:502",
      "H:503",
      "H:504",
      "H:505",
      "H:506",
      "H:507",
      "H:508",
      "H:509",
      "H:51",
      "H:510",
      "H:511",
      "H:512",
      "H:513",
      "H:514",
      "H:515",
      "H:516",
      "H:517",
      "H:518",
      "H:519",
      "H:52",
      "H:520",
      "H:521",
      "H:522",
      "H:523",
      "H:524",
      "H:525",
      "H:526",
      "H:527",
      "H:528",
      "H:529",
      "H:53",
      "H:530",
      "H:531",
      "H:532",
      "H:533",
      "H:534",
      "H:535",
      "H:536",
      "H:537",
      "H:538",
      "H:539",
      "H:54",
      "H:540",
      "H:541",
      "H:542",
      "H:543",
      "H:544",
      "H:55",
      "H:56",
      "H:57",
      "H:58",
      "H:59",
      "H:6",
      "H:60",
      "H:61",
      "H:62",
      "H:63",
      "H:64",
      "H:65",
      "H:66",
      "H:67",
      "H:68",
      "H:69",
      "H:7",
      "H:70",
      "H:71",
      "H:72",
      "H:73",
      "H:74",
      "H:75",
      "H:76",
      "H:77",
      "H:78",
      "H:79",
      "H:8",
      "H:80",
      "H:81",
      "H:82",
      "H:83",
      "H:84",
      "H:85",
      "H:86",
      "H:87",
      "H:88",
      "H:89",
      "H:9",
      "H:90",
      "H:91",
      "H:92",
      "H:93",
      "H:94",
      "H:95",
      "H:96",
      "H:97",
      "H:98",
      "H:99",
      "L:1",
      "L:10",
      "L:100",
      "L:101",
      "L:102",
      "L:103",
      "L:104",
      "L:105",
      "L:106",
      "L:107",
      "L:108",
      "L:109",
      "L:11",
      "L:110",
      "L:111",
      "L:112",
      "L:113",
      "L:114",
      "L:115",
      "L:116",
      "L:117",
      "L:118",
      "L:119",
      "L:12",
      "L:120",
      "L:121",
      "L:122",
      "L:123",
      "L:124",
      "L:125",
      "L:126",
      "L:127",
      "L:128",
      "L:129",
      "L:13",
      "L:130",
      "L:131",
      "L:132",
      "L:133",
      "L:134",
      "L:135",
      "L:136",
      "L:137",
      "L:138",
      "L:139",
      "L:14",
      "L:140",
      "L:141",
      "L:142",
      "L:143",
      "L:144",
      "L:145",
      "L:146",
      "L:147",
      "L:148",
      "L:149",
      "L:15",
      "L:150",
      "L:151",
      "L:152",
      "L:153",
      "L:154",
      "L:155",
      "L:156",
      "L:157",
      "L:158",
      "L:159",
      "L:16",
      "L:160",
      "L:161",
      "L:162",
      "L:163",
      "L:164",
      "L:165",
      "L:166",
      "L:167",
      "L:168",
      "L:169",
      "L:17",
      "L:170",
      "L:171",
      "L:172",
      "L:173",
      "L:174",
      "L:175",
      "L:176",
      "L:177",
      "L:178",
      "L:179",
      "L:18",
      "L:180",
      "L:181",
      "L:182",
      "L:183",
      "L:184",
      "L:185",
      "L:186",
      "L:187",
      "L:188",
      "L:189",
      "L:19",
      "L:190",
      "L:191",
      "L:192",
      "L:193",
      "L:194",
      "L:195",
      "L:196",
      "L:197",
      "L:198",
      "L:199",
      "L:2",
      "L:20",
      "L:200",
      "L:201",
      "L:202",
      "L:203",
      "L:204",
      "L:205",
      "L:206",
      "L:207",
      "L:208",
      "L:209",
      "L:21",
      "L:210",
      "L:211",
      "L:212",
      "L:213",
      "L:214",
      "L:22",
      "L:23",
      "L:24",
      "L:25",
      "L:26",
      "L:27",
      "L:28",
      "L:29",
      "L:3",
      "L:30",
      "L:301",
      "L:302",
      "L:303",
      "L:304",
      "L:305",
      "L:306",
      "L:307",
      "L:308",
      "L:309",
      "L:31",
      "L:310",
      "L:311",
      "L:312",
      "L:313",
      "L:314",
      "L:315",
      "L:316",
      "L:317",
      "L:318",
      "L:319",
      "L:32",
      "L:320",
      "L:321",
      "L:322",
      "L:323",
      "L:324",
      "L:325",
      "L:326",
      "L:327",
      "L:328",
      "L:329",
      "L:33",
      "L:330",
      "L:331",
      "L:332",
      "L:333",
      "L:334",
      "L:335",
      "L:336",
      "L:337",
      "L:338",
      "L:339",
      "L:34",
      "L:340",
      "L:341",
      "L:342",
      "L:343",
      "L:344",
      "L:345",
      "L:346",
      "L:347",
      "L:348",
      "L:349",
      "L:35",
      "L:350",
      "L:351",
      "L:352",
      "L:353",
      "L:354",
      "L:355",
      "L:356",
      "L:357",
      "L:358",
      "L:359",
      "L:36",
      "L:360",
      "L:361",
      "L:362",
      "L:363",
      "L:364",
      "L:365",
      "L:366",
      "L:367",
      "L:368",
      "L:369",
      "L:37",
      "L:370",
      "L:371",
      "L:372",
      "L:373",
      "L:374",
      "L:375",
      "L:376",
      "L:377",
      "L:378",
      "L:379",
      "L:38",
      "L:380",
      "L:381",
      "L:382",
      "L:383",
      "L:384",
      "L:385",
      "L:386",
      "L:387",
      "L:388",
      "L:389",
      "L:39",
      "L:390",
      "L:391",
      "L:392",
      "L:393",
      "L:394",
      "L:395",
      "L:396",
      "L:397",
      "L:398",
      "L:399",
      "L:40",
      "L:400",
      "L:401",
      "L:402",
      "L:403",
      "L:404",
      "L:405",
      "L:406",
      "L:407",
      "L:408",
      "L:409",
      "L:41",
      "L:410",
      "L:411",
      "L:412",
      "L:413",
      "L:414",
      "L:415",
      "L:416",
      "L:417",
      "L:418",
      "L:419",
      "L:42",
      "L:420",
      "L:421",
      "L:422",
      "L:423",
      "L:424",
      "L:425",
      "L:426",
      "L:427",
      "L:428",
      "L:429",
      "L:43",
      "L:430",
      "L:431",
      "L:432",
      "L:433",
      "L:434",
      "L:435",
      "L:436",
      "L:437",
      "L:438",
      "L:439",
      "L:44",
      "L:440",
      "L:441",
      "L:442",
      "L:443",
      "L:444",
      "L:445",
      "L:446",
      "L:447",
      "L:448",
      "L:449",
      "L:45",
      "L:450",
      "L:451",
      "L:452",
      "L:453",
      "L:454",
      "L:455",
      "L:456",
      "L:457",
      "L:458",
      "L:459",
      "L:46",
      "L:460",
      "L:461",
      "L:462",
      "L:463",
      "L:464",
      "L:465",
      "L:466",
      "L:467",
      "L:468",
      "L:469",
      "L:47",
      "L:470",
      "L:471",
      "L:472",
      "L:473",
      "L:474",
      "L:475",
      "L:476",
      "L:477",
      "L:478",
      "L:479",
      "L:48",
      "L:480",
      "L:481",
      "L:482",
      "L:483",
      "L:484",
      "L:485",
      "L:486",
      "L:487",
      "L:488",
      "L:489",
      "L:49",
      "L:490",
      "L:491",
      "L:492",
      "L:493",
      "L:494",
      "L:495",
      "L:496",
      "L:497",
      "L:498",
      "L:499",
      "L:5",
      "L:50",
      "L:500",
      "L:501",
      "L:502",
      "L:503",
      "L:504",
      "L:505",
      "L:506",
      "L:507",
      "L:508",
      "L:509",
      "L:51",
      "L:510",
      "L:511",
      "L:512",
      "L:513",
      "L:514",
      "L:515",
      "L:516",
      "L:517",
      "L:518",
      "L:519",
      "L:52",
      "L:520",
      "L:521",
      "L:522",
      "L:523",
      "L:524",
      "L:525",
      "L:526",
      "L:527",
      "L:528",
      "L:529",
      "L:53",
      "L:530",
      "L:531",
      "L:532",
      "L:533",
      "L:534",
      "L:535",
      "L:536",
      "L:537",
      "L:538",
      "L:539",
      "L:54",
      "L:540",
      "L:541",
      "L:542",
      "L:543",
      "L:544",
      "L:545",
      "L:546",
      "L:547",
      "L:548",
      "L:549",
      "L:55",
      "L:550",
      "L:551",
      "L:552",
      "L:553",
      "L:554",
      "L:555",
      "L:556",
      "L:557",
      "L:558",
      "L:559",
      "L:56",
      "L:560",
      "L:561",
      "L:562",
      "L:563",
      "L:564",
      "L:565",
      "L:566",
      "L:567",
      "L:568",
      "L:569",
      "L:57",
      "L:570",
      "L:571",
      "L:572",
      "L:573",
      "L:574",
      "L:575",
      "L:576",
      "L:577",
      "L:578",
      "L:579",
      "L:58",
      "L:580",
      "L:581",
      "L:582",
      "L:583",
      "L:584",
      "L:585",
      "L:586",
      "L:587",
      "L:588",
      "L:59",
      "L:6",
      "L:60",
      "L:61",
      "L:62",
      "L:63",
      "L:64",
      "L:65",
      "L:66",
      "L:67",
      "L:68",
      "L:69",
      "L:7",
      "L:70",
      "L:71",
      "L:72",
      "L:73",
      "L:74",
      "L:75",
      "L:76",
      "L:77",
      "L:78",
      "L:79",
      "L:8",
      "L:80",
      "L:81",
      "L:82",
      "L:83",
      "L:84",
      "L:85",
      "L:86",
      "L:87",
      "L:88",
      "L:89",
      "L:9",
      "L:90",
      "L:91",
      "L:92",
      "L:96",
      "L:97",
      "L:98",
      "L:99"
    ],
    "L:5": [
      "H:1",
      "H:10",
      "H:100",
      "H:101",
      "H:102",
      "H:103",
      "H:104",
      "H:105",
      "H:106",
      "H:107",
      "H:108",
      "H:109",
      "H:11",
      "H:110",
      "H:111",
      "H:112",
      "H:113",
      "H:114",
      "H:115",
      "H:116",
      "H:117",
      "H:118",
      "H:119",
      "H:12",
      "H:120",
      "H:121",
      "H:122",
      "H:123",
      "H:124",
      "H:125",
      "H:126",
      "H:127",
      "H:128",
      "H:13",
      "H:131",
      "H:132",
      "H:133",
      "H:134",
      "H:135",
      "H:136",
      "H:137",
      "H:138",
      "H:139",
      "H:14",
      "H:140",
      "H:141",
      "H:142",
      "H:143",
      "H:144",
      "H:145",
      "H:146",
      "H:147",
      "H:148",
      "H:149",
      "H:15",
      "H:150",
      "H:151",
      "H:152",
      "H:153",
      "H:154",
      "H:155",
      "H:156",
      "H:157",
      "H:158",
      "H:159",
      "H:16",
      "H:160",
      "H:161",
      "H:162",
      "H:163",
      "H:164",
      "H:165",
      "H:166",
      "H:167",
      "H:168",
      "H:169",
      "H:17",
      "H:170",
      "H:171",
      "H:172",
      "H:173",
      "H:174",
      "H:175",
      "H:176",
      "H:177",
      "H:178",
      "H:179",
      "H:18",
      "H:180",
      "H:181",
      "H:182",
      "H:183",
      "H:184",
      "H:185",
      "H:186",
      "H:187",
      "H:188",
      "H:189",
      "H:19",
      "H:190",
      "H:191",
      "H:192",
      "H:193",
      "H:194",
      "H:195",
      "H:196",
      "H:197",
      "H:198",
      "H:199",
      "H:2",
      "H:20",
      "H:200",
      "H:201",
      "H:202",
      "H:203",
      "H:204",
      "H:205",
      "H:206",
      "H:207",
      "H:208",
      "H:209",
      "H:21",
      "H:210",
      "H:211",
      "H:212",
      "H:213",
      "H:22",
      "H:23",
      "H:24",
      "H:25",
      "H:26",
      "H:27",
      "H:28",
      "H:29",
      "H:3",
      "H:30",
      "H:301",
      "H:302",
      "H:303",
      "H:304",
      "H:305",
      "H:306",
      "H:307",
      "H:308",
      "H:309",
      "H:31",
      "H:310",
      "H:311",
      "H:312",
      "H:313",
      "H:314",
      "H:315",
      "H:316",
      "H:317",
      "H:318",
      "H:319",
      "H:32",
      "H:320",
      "H:321",
      "H:322",
      "H:323",
      "H:324",
      "H:325",
      "H:326",
      "H:327",
      "H:328",
      "H:329",
      "H:33",
      "H:330",
      "H:331",
      "H:332",
      "H:333",
      "H:334",
      "H:335",
      "H:336",
      "H:337",
      "H:338",
      "H:339",
      "H:34",
      "H:340",
      "H:341",
      "H:342",
      "H:343",
      "H:344",
      "H:345",
      "H:346",
      "H:347",
      "H:348",
      "H:349",
      "H:35",
      "H:350",
      "H:351",
      "H:352",
      "H:353",
      "H:354",
      "H:355",
      "H:356",
      "H:357",
      "H:358",
      "H:359",
      "H:36",
      "H:360",
      "H:361",
      "H:362",
      "H:363",
      "H:364",
      "H:365",
      "H:366",
      "H:367",
      "H:368",
      "H:369",
      "H:37",
      "H:370",
      "H:371",
      "H:372",
      "H:373",
      "H:374",
      "H:375",
      "H:376",
      "H:377",
      "H:378",
      "H:379",
      "H:38",
      "H:380",
      "H:381",
      "H:382",
      "H:383",
      "H:384",
      "H:385",
      "H:386",
      "H:387",
      "H:388",
      "H:389",
      "H:39",
      "H:390",
      "H:391",
      "H:392",
      "H:393",
      "H:394",
      "H:395",
      "H:396",
      "H:397",
      "H:398",
      "H:399",
      "H:4",
      "H:40",
      "H:400",
      "H:401",
      "H:402",
      "H:403",
      "H:404",
      "H:405",
      "H:406",
      "H:407",
      "H:408",
      "H:409",
      "H:41",
      "H:410",
      "H:411",
      "H:412",
      "H:413",
      "H:414",
      "H:415",
      "H:416",
      "H:417",
      "H:418",
      "H:419",
      "H:42",
      "H:420",
      "H:421",
      "H:422",
      "H:423",
      "H:424",
      "H:425",
      "H:426",
      "H:427",
      "H:428",
      "H:429",
      "H:43",
      "H:430",
      "H:431",
      "H:432",
      "H:433",
      "H:434",
      "H:435",
      "H:436",
      "H:437",
      "H:438",
      "H:439",
      "H:44",
      "H:440",
      "H:441",
      "H:442",
      "H:443",
      "H:444",
      "H:445",
      "H:446",
      "H:447",
      "H:448",
      "H:449",
      "H:45",
      "H:450",
      "H:451",
      "H:452",
      "H:453",
      "H:454",
      "H:455",
      "H:456",
      "H:457",
      "H:458",
      "H:459",
      "H:46",
      "H:460",
      "H:461",
      "H:462",
      "H:463",
      "H:464",
      "H:465",
      "H:466",
      "H:467",
      "H:468",
      "H:469",
      "H:47",
      "H:470",
      "H:471",
      "H:472",
      "H:473",
      "H:474",
      "H:475",
      "H:476",
      "H:477",
      "H:478",
      "H:479",
      "H:48",
      "H:480",
      "H:481",
      "H:482",
      "H:483",
      "H:484",
      "H:485",
      "H:486",
      "H:487",
      "H:488",
      "H:489",
      "H:49",
      "H:490",
      "H:491",
      "H:492",
      "H:493",
      "H:494",
      "H:495",
      "H:496",
      "H:497",
      "H:498",
      "H:499",
      "H:5",
      "H:50",
      "H:500",
      "H:501",
      "H:502",
      "H:503",
      "H:504",
      "H:505",
      "H:506",
      "H:507",
      "H:508",
      "H:509",
      "H:51",
      "H:510",
      "H:511",
      "H:512",
      "H:513",
      "H:514",
      "H:515",
      "H:516",
      "H:517",
      "H:518",
      "H:519",
      "H:52",
      "H:520",
      "H:521",
      "H:522",
      "H:523",
      "H:524",
      "H:525",
      "H:526",
      "H:527",
      "H:528",
      "H:529",
      "H:53",
      "H:530",
      "H:531",
      "H:532",
      "H:533",
      "H:534",
      "H:535",
      "H:536",
      "H:537",
      "H:538",
      "H:539",
      "H:54",
      "H:540",
      "H:541",
      "H:542",
      "H:543",
      "H:544",
      "H:55",
      "H:56",
      "H:57",
      "H:58",
      "H:59",
      "H:6",
      "H:60",
      "H:61",
      "H:62",
      "H:63",
      "H:64",
      "H:65",
      "H:66",
      "H:67",
      "H:68",
      "H:69",
      "H:7",
      "H:70",
      "H:71",
      "H:72",
      "H:73",
      "H:74",
      "H:75",
      "H:76",
      "H:77",
      "H:78",
      "H:79",
      "H:8",
      "H:80",
      "H:81",
      "H:82",
      "H:83",
      "H:84",
      "H:85",
      "H:86",
      "H:87",
      "H:88",
      "H:89",
      "H:9",
      "H:90",
      "H:91",
      "H:92",
      "H:93",
      "H:94",
      "H:95",
      "H:96",
      "H:97",
      "H:98",
      "H:99",
      "L:1",
      "L:10",
      "L:100",
      "L:101",
      "L:102",
      "L:103",
      "L:104",
      "L:105",
      "L:106",
      "L:107",
      "L:108",
      "L:109",
      "L:11",
      "L:110",
      "L:111",
      "L:112",
      "L:113",
      "L:114",
      "L:115",
      "L:116",
      "L:117",
      "L:118",
      "L:119",
      "L:12",
      "L:120",
      "L:121",
      "L:122",
      "L:123",
      "L:124",
      "L:125",
      "L:126",
      "L:127",
      "L:128",
      "L:129",
      "L:13",
      "L:130",
      "L:131",
      "L:132",
      "L:133",
      "L:134",
      "L:135",
      "L:136",
      "L:137",
      "L:138",
      "L:139",
      "L:14",
      "L:140",
      "L:141",
      "L:142",
      "L:143",
      "L:144",
      "L:145",
      "L:146",
      "L:147",
      "L:148",
      "L:149",
      "L:15",
      "L:150",
      "L:151",
      "L:152",
      "L:153",
      "L:154",
      "L:155",
      "L:156",
      "L:157",
      "L:158",
      "L:159",
      "L:16",
      "L:160",
      "L:161",
      "L:162",
      "L:163",
      "L:164",
      "L:165",
      "L:166",
      "L:167",
      "L:168",
      "L:169",
      "L:17",
      "L:170",
      "L:171",
      "L:172",
      "L:173",
      "L:174",
      "L:175",
      "L:176",
      "L:177",
      "L:178",
      "L:179",
      "L:18",
      "L:180",
      "L:181",
      "L:182",
      "L:183",
      "L:184",
      "L:185",
      "L:186",
      "L:187",
      "L:188",
      "L:189",
      "L:19",
      "L:190",
      "L:191",
      "L:192",
      "L:193",
      "L:194",
      "L:195",
      "L:196",
      "L:197",
      "L:198",
      "L:199",
      "L:2",
      "L:20",
      "L:200",
      "L:201",
      "L:202",
      "L:203",
      "L:204",
      "L:205",
      "L:206",
      "L:207",
      "L:208",
      "L:209",
      "L:21",
      "L:210",
      "L:211",
      "L:212",
      "L:213",
      "L:214",
      "L:22",
      "L:23",
      "L:24",
      "L:25",
      "L:26",
      "L:27",
      "L:28",
      "L:29",
      "L:3",
      "L:30",
      "L:301",
      "L:302",
      "L:303",
      "L:304",
      "L:305",
      "L:306",
      "L:307",
      "L:308",
      "L:309",
      "L:31",
      "L:310",
      "L:311",
      "L:312",
      "L:313",
      "L:314",
      "L:315",
      "L:316",
      "L:317",
      "L:318",
      "L:319",
      "L:32",
      "L:320",
      "L:321",
      "L:322",
      "L:323",
      "L:324",
      "L:325",
      "L:326",
      "L:327",
      "L:328",
      "L:329",
      "L:33",
      "L:330",
      "L:331",
      "L:332",
      "L:333",
      "L:334",
      "L:335",
      "L:336",
      "L:337",
      "L:338",
      "L:339",
      "L:34",
      "L:340",
      "L:341",
      "L:342",
      "L:343",
      "L:344",
      "L:345",
      "L:346",
      "L:347",
      "L:348",
      "L:349",
      "L:35",
      "L:350",
      "L:351",
      "L:352",
      "L:353",
      "L:354",
      "L:355",
      "L:356",
      "L:357",
      "L:358",
      "L:359",
      "L:36",
      "L:360",
      "L:361",
      "L:362",
      "L:363",
      "L:364",
      "L:365",
      "L:366",
      "L:367",
      "L:368",
      "L:369",
      "L:37",
      "L:370",
      "L:371",
      "L:372",
      "L:373",
      "L:374",
      "L:375",
      "L:376",
      "L:377",
      "L:378",
      "L:379",
      "L:38",
      "L:380",
      "L:381",
      "L:382",
      "L:383",
      "L:384",
      "L:385",
      "L:386",
      "L:387",
      "L:388",
      "L:389",
      "L:39",
      "L:390",
      "L:391",
      "L:392",
      "L:393",
      "L:394",
      "L:395",
      "L:396",
      "L:397",
      "L:398",
      "L:399",
      "L:4",
      "L:40",
      "L:400",
      "L:401",
      "L:402",
      "L:403",
      "L:404",
      "L:405",
      "L:406",
      "L:407",
      "L:408",
      "L:409",
      "L:41",
      "L:410",
      "L:411",
      "L:412",
      "L:413",
      "L:414",
      "L:415",
      "L:416",
      "L:417",
      "L:418",
      "L:419",
      "L:42",
      "L:420",
      "L:421",
      "L:422",
      "L:423",
      "L:424",
      "L:425",
      "L:426",
      "L:427",
      "L:428",
      "L:429",
      "L:43",
      "L:430",
      "L:431",
      "L:432",
      "L:433",
      "L:434",
      "L:435",
      "L:436",
      "L:437",
      "L:438",
      "L:439",
      "L:44",
      "L:440",
      "L:441",
      "L:442",
      "L:443",
      "L:444",
      "L:445",
      "L:446",
      "L:447",
      "L:448",
      "L:449",
      "L:45",
      "L:450",
      "L:451",
      "L:452",
      "L:453",
      "L:454",
      "L:455",
      "L:456",
      "L:457",
      "L:458",
      "L:459",
      "L:46",
      "L:460",
      "L:461",
      "L:462",
      "L:463",
      "L:464",
      "L:465",
      "L:466",
      "L:467",
      "L:468",
      "L:469",
      "L:47",
      "L:470",
      "L:471",
      "L:472",
      "L:473",
      "L:474",
      "L:475",
      "L:476",
      "L:477",
      "L:478",
      "L:479",
      "L:48",
      "L:480",
      "L:481",
      "L:482",
      "L:483",
      "L:484",
      "L:485",
      "L:486",
      "L:487",
      "L:488",
      "L:489",
      "L:49",
      "L:490",
      "L:491",
      "L:492",
      "L:493",
      "L:494",
      "L:495",
      "L:496",
      "L:497",
      "L:498",
      "L:499",
      "L:50",
      "L:500",
      "L:501",
      "L:502",
      "L:503",
      "L:504",
      "L:505",
      "L:506",
      "L:507",
      "L:508",
      "L:509",
      "L:51",
      "L:510",
      "L:511",
      "L:512",
      "L:513",
      "L:514",
      "L:515",
      "L:516",
      "L:517",
      "L:518",
      "L:519",
      "L:52",
      "L:520",
      "L:521",
      "L:522",
      "L:523",
      "L:524",
      "L:525",
      "L:526",
      "L:527",
      "L:528",
      "L:529",
      "L:53",
      "L:530",
      "L:531",
      "L:532",
      "L:533",
      "L:534",
      "L:535",
      "L:536",
      "L:537",
      "L:538",
      "L:539",
      "L:54",
      "L:540",
      "L:541",
      "L:542",
      "L:543",
      "L:544",
      "L:545",
      "L:546",
      "L:547",
      "L:548",
      "L:549",
      "L:55",
      "L:550",
      "L:551",
      "L:552",
      "L:553",
      "L:554",
      "L:555",
      "L:556",
      "L:557",
      "L:558",
      "L:559",
      "L:56",
      "L:560",
      "L:561",
      "L:562",
      "L:563",
      "L:564",
      "L:565",
      "L:566",
      "L:567",
      "L:568",
      "L:569",
      "L:57",
      "L:570",
      "L:571",
      "L:572",
      "L:573",
      "L:574",
      "L:575",
      "L:576",
      "L:577",
      "L:578",
      "L:579",
      "L:58",
      "L:580",
      "L:581",
      "L:582",
      "L:583",
      "L:584",
      "L:585",
      "L:586",
      "L:587",
      "L:588",
      "L:59",
      "L:6",
      "L:60",
      "L:61",
      "L:62",
      "L:63",
      "L:64",
      "L:65",
      "L:66",
      "L:67",
      "L:68",
      "L:69",
      "L:7",
      "L:70",
      "L:71",
      "L:72",
      "L:73",
      "L:74",
      "L:75",
      "L:76",
      "L:77",
      "L:78",
      "L:79",
      "L:8",
      "L:80",
      "L:81",
      "L:82",
      "L:83",
      "L:84",
      "L:85",
      "L:86",
      "L:87",
      "L:88",
      "L:89",
      "L:9",
      "L:90",
      "L:91",
      "L:92",
      "L:96",
      "L:97",
      "L:98",
      "L:99"
    ],
    "L:6": [
      "H:1",
      "H:10",
      "H:100",
      "H:101",
      "H:102",
      "H:103",
      "H:104",
      "H:105",
      "H:106",
      "H:107",
      "H:108",
      "H:109",
      "H:11",
      "H:110",
      "H:111",
      "H:112",
      "H:113",
      "H:114",
      "H:115",
      "H:116",
      "H:117",
      "H:118",
      "H:119",
      "H:12",
      "H:120",
      "H:121",
      "H:122",
      "H:123",
      "H:124",
      "H:125",
      "H:126",
      "H:127",
      "H:128",
      "H:13",
      "H:131",
      "H:132",
      "H:133",
      "H:134",
      "H:135",
      "H:136",
      "H:137",
      "H:138",
      "H:139",
      "H:14",
      "H:140",
      "H:141",
      "H:142",
      "H:143",
      "H:144",
      "H:145",
      "H:146",
      "H:147",
      "H:148",
      "H:149",
      "H:15",
      "H:150",
      "H:151",
      "H:152",
      "H:153",
      "H:154",
      "H:155",
      "H:156",
      "H:157",
      "H:158",
      "H:159",
      "H:16",
      "H:160",
      "H:161",
      "H:162",
      "H:163",
      "H:164",
      "H:165",
      "H:166",
      "H:167",
      "H:168",
      "H:169",
      "H:17",
      "H:170",
      "H:171",
      "H:172",
      "H:173",
      "H:174",
      "H:175",
      "H:176",
      "H:177",
      "H:178",
      "H:179",
      "H:18",
      "H:180",
      "H:181",
      "H:182",
      "H:183",
      "H:184",
      "H:185",
      "H:186",
      "H:187",
      "H:188",
      "H:189",
      "H:19",
      "H:190",
      "H:191",
      "H:192",
      "H:193",
      "H:194",
      "H:195",
      "H:196",
      "H:197",
      "H:198",
      "H:199",
      "H:2",
      "H:20",
      "H:200",
      "H:201",
      "H:202",
      "H:203",
      "H:204",
      "H:205",
      "H:206",
      "H:207",
      "H:208",
      "H:209",
      "H:21",
      "H:210",
      "H:211",
      "H:212",
      "H:213",
      "H:22",
      "H:23",
      "H:24",
      "H:25",
      "H:26",
      "H:27",
      "H:28",
      "H:29",
      "H:3",
      "H:30",
      "H:301",
      "H:302",
      "H:303",
      "H:304",
      "H:305",
      "H:306",
      "H:307",
      "H:308",
      "H:309",
      "H:31",
      "H:310",
      "H:311",
      "H:312",
      "H:313",
      "H:314",
      "H:315",
      "H:316",
      "H:317",
      "H:318",
      "H:319",
      "H:32",
      "H:320",
      "H:321",
      "H:322",
      "H:323",
      "H:324",
      "H:325",
      "H:326",
      "H:327",
      "H:328",
      "H:329",
      "H:33",
      "H:330",
      "H:331",
      "H:332",
      "H:333",
      "H:334",
      "H:335",
      "H:336",
      "H:337",
      "H:338",
      "H:339",
      "H:34",
      "H:340",
      "H:341",
      "H:342",
      "H:343",
      "H:344",
      "H:345",
      "H:346",
      "H:347",
      "H:348",
      "H:349",
      "H:35",
      "H:350",
      "H:351",
      "H:352",
      "H:353",
      "H:354",
      "H:355",
      "H:356",
      "H:357",
      "H:358",
      "H:359",
      "H:36",
      "H:360",
      "H:361",
      "H:362",
      "H:363",
      "H:364",
      "H:365",
      "H:366",
      "H:367",
      "H:368",
      "H:369",
      "H:37",
      "H:370",
      "H:371",
      "H:372",
      "H:373",
      "H:374",
      "H:375",
      "H:376",
      "H:377",
      "H:378",
      "H:379",
      "H:38",
      "H:380",
      "H:381",
      "H:382",
      "H:383",
      "H:384",
      "H:385",
      "H:386",
      "H:387",
      "H:388",
      "H:389",
      "H:39",
      "H:390",
      "H:391",
      "H:392",
      "H:393",
      "H:394",
      "H:395",
      "H:396",
      "H:397",
      "H:398",
      "H:399",
      "H:4",
      "H:40",
      "H:400",
      "H:401",
      "H:402",
      "H:403",
      "H:404",
      "H:405",
      "H:406",
      "H:407",
      "H:408",
      "H:409",
      "H:41",
      "H:410",
      "H:411",
      "H:412",
      "H:413",
      "H:414",
      "H:415",
      "H:416",
      "H:417",
      "H:418",
      "H:419",
      "H:42",
      "H:420",
      "H:421",
      "H:422",
      "H:423",
      "H:424",
      "H:425",
      "H:426",
      "H:427",
      "H:428",
      "H:429",
      "H:43",
      "H:430",
      "H:431",
      "H:432",
      "H:433",
      "H:434",
      "H:435",
      "H:436",
      "H:437",
      "H:438",
      "H:439",
      "H:44",
      "H:440",
      "H:441",
      "H:442",
      "H:443",
      "H:444",
      "H:445",
      "H:446",
      "H:447",
      "H:448",
      "H:449",
      "H:45",
      "H:450",
      "H:451",
      "H:452",
      "H:453",
      "H:454",
      "H:455",
      "H:456",
      "H:457",
      "H:458",
      "H:459",
      "H:46",
      "H:460",
      "H:461",
      "H:462",
      "H:463",
      "H:464",
      "H:465",
      "H:466",
      "H:467",
      "H:468",
      "H:469",
      "H:47",
      "H:470",
      "H:471",
      "H:472",
      "H:473",
      "H:474",
      "H:475",
      "H:476",
      "H:477",
      "H:478",
      "H:479",
      "H:48",
      "H:480",
      "H:481",
      "H:482",
      "H:483",
      "H:484",
      "H:485",
      "H:486",
      "H:487",
      "H:488",
      "H:489",
      "H:49",
      "H:490",
      "H:491",
      "H:492",
      "H:493",
      "H:494",
      "H:495",
      "H:496",
      "H:497",
      "H:498",
      "H:499",
      "H:5",
      "H:50",
      "H:500",
      "H:501",
      "H:502",
      "H:503",
      "H:504",
      "H:505",
      "H:506",
      "H:507",
      "H:508",
      "H:509",
      "H:51",
      "H:510",
      "H:511",
      "H:512",
      "H:513",
      "H:514",
      "H:515",
      "H:516",
      "H:517",
      "H:518",
      "H:519",
      "H:52",
      "H:520",
      "H:521",
      "H:522",
      "H:523",
      "H:524",
      "H:525",
      "H:526",
      "H:527",
      "H:528",
      "H:529",
      "H:53",
      "H:530",
      "H:531",
      "H:532",
      "H:533",
      "H:534",
      "H:535",
      "H:536",
      "H:537",
      "H:538",
      "H:539",
      "H:54",
      "H:540",
      "H:541",
      "H:542",
      "H:543",
      "H:544",
      "H:55",
      "H:56",
      "H:57",
      "H:58",
      "H:59",
      "H:6",
      "H:60",
      "H:61",
      "H:62",
      "H:63",
      "H:64",
      "H:65",
      "H:66",
      "H:67",
      "H:68",
      "H:69",
      "H:7",
      "H:70",
      "H:71",
      "H:72",
      "H:73",
      "H:74",
      "H:75",
      "H:76",
      "H:77",
      "H:78",
      "H:79",
      "H:8",
      "H:80",
      "H:81",
      "H:82",
      "H:83",
      "H:84",
      "H:85",
      "H:86",
      "H:87",
      "H:88",
      "H:89",
      "H:9",
      "H:90",
      "H:91",
      "H:92",
      "H:93",
      "H:94",
      "H:95",
      "H:96",
      "H:97",
      "H:98",
      "H:99",
      "L:1",
      "L:10",
      "L:100",
      "L:101",
      "L:102",
      "L:103",
      "L:104",
      "L:105",
      "L:106",
      "L:107",
      "L:108",
      "L:109",
      "L:11",
      "L:110",
      "L:111",
      "L:112",
      "L:113",
      "L:114",
      "L:115",
      "L:116",
      "L:117",
      "L:118",
      "L:119",
      "L:12",
      "L:120",
      "L:121",
      "L:122",
      "L:123",
      "L:124",
      "L:125",
      "L:126",
      "L:127",
      "L:128",
      "L:129",
      "L:13",
      "L:130",
      "L:131",
      "L:132",
      "L:133",
      "L:134",
      "L:135",
      "L:136",
      "L:137",
      "L:138",
      "L:139",
      "L:14",
      "L:140",
      "L:141",
      "L:142",
      "L:143",
      "L:144",
      "L:145",
      "L:146",
      "L:147",
      "L:148",
      "L:149",
      "L:15",
      "L:150",
      "L:151",
      "L:152",
      "L:153",
      "L:154",
      "L:155",
      "L:156",
      "L:157",
      "L:158",
      "L:159",
      "L:16",
      "L:160",
      "L:161",
      "L:162",
      "L:163",
      "L:164",
      "L:165",
      "L:166",
      "L:167",
      "L:168",
      "L:169",
      "L:17",
      "L:170",
      "L:171",
      "L:172",
      "L:173",
      "L:174",
      "L:175",
      "L:176",
      "L:177",
      "L:178",
      "L:179",
      "L:18",
      "L:180",
      "L:181",
      "L:182",
      "L:183",
      "L:184",
      "L:185",
      "L:186",
      "L:187",
      "L:188",
      "L:189",
      "L:19",
      "L:190",
      "L:191",
      "L:192",
      "L:193",
      "L:194",
      "L:195",
      "L:196",
      "L:197",
      "L:198",
      "L:199",
      "L:2",
      "L:20",
      "L:200",
      "L:201",
      "L:202",
      "L:203",
      "L:204",
      "L:205",
      "L:206",
      "L:207",
      "L:208",
      "L:209",
      "L:21",
      "L:210",
      "L:211",
      "L:212",
      "L:213",
      "L:214",
      "L:22",
      "L:23",
      "L:24",
      "L:25",
      "L:26",
      "L:27",
      "L:28",
      "L:29",
      "L:3",
      "L:30",
      "L:301",
      "L:302",
      "L:303",
      "L:304",
      "L:305",
      "L:306",
      "L:307",
      "L:308",
      "L:309",
      "L:31",
      "L:310",
      "L:311",
      "L:312",
      "L:313",
      "L:314",
      "L:315",
      "L:316",
      "L:317",
      "L:318",
      "L:319",
      "L:32",
      "L:320",
      "L:321",
      "L:322",
      "L:323",
      "L:324",
      "L:325",
      "L:326",
      "L:327",
      "L:328",
      "L:329",
      "L:33",
      "L:330",
      "L:331",
      "L:332",
      "L:333",
      "L:334",
      "L:335",
      "L:336",
      "L:337",
      "L:338",
      "L:339",
      "L:34",
      "L:340",
      "L:341",
      "L:342",
      "L:343",
      "L:344",
      "L:345",
      "L:346",
      "L:347",
      "L:348",
      "L:349",
      "L:35",
      "L:350",
      "L:351",
      "L:352",
      "L:353",
      "L:354",
      "L:355",
      "L:356",
      "L:357",
      "L:358",
      "L:359",
      "L:36",
      "L:360",
      "L:361",
      "L:362",
      "L:363",
      "L:364",
      "L:365",
      "L:366",
      "L:367",
      "L:368",
      "L:369",
      "L:37",
      "L:370",
      "L:371",
      "L:372",
      "L:373",
      "L:374",
      "L:375",
      "L:376",
      "L:377",
      "L:378",
      "L:379",
      "L:38",
      "L:380",
      "L:381",
      "L:382",
      "L:383",
      "L:384",
      "L:385",
      "L:386",
      "L:387",
      "L:388",
      "L:389",
      "L:39",
      "L:390",
      "L:391",
      "L:392",
      "L:393",
      "L:394",
      "L:395",
      "L:396",
      "L:397",
      "L:398",
      "L:399",
      "L:4",
      "L:40",
      "L:400",
      "L:401",
      "L:402",
      "L:403",
      "L:404",
      "L:405",
      "L:406",
      "L:407",
      "L:408",
      "L:409",
      "L:41",
      "L:410",
      "L:411",
      "L:412",
      "L:413",
      "L:414",
      "L:415",
      "L:416",
      "L:417",
      "L:418",
      "L:419",
      "L:42",
      "L:420",
      "L:421",
      "L:422",
      "L:423",
      "L:424",
      "L:425",
      "L:426",
      "L:427",
      "L:428",
      "L:429",
      "L:43",
      "L:430",
      "L:431",
      "L:432",
      "L:433",
      "L:434",
      "L:435",
      "L:436",
      "L:437",
      "L:438",
      "L:439",
      "L:44",
      "L:440",
      "L:441",
      "L:442",
      "L:443",
      "L:444",
      "L:445",
      "L:446",
      "L:447",
      "L:448",
      "L:449",
      "L:45",
      "L:450",
      "L:451",
      "L:452",
      "L:453",
      "L:454",
      "L:455",
      "L:456",
      "L:457",
      "L:458",
      "L:459",
      "L:46",
      "L:460",
      "L:461",
      "L:462",
      "L:463",
      "L:464",
      "L:465",
      "L:466",
      "L:467",
      "L:468",
      "L:469",
      "L:47",
      "L:470",
      "L:471",
      "L:472",
      "L:473",
      "L:474",
      "L:475",
      "L:476",
      "L:477",
      "L:478",
      "L:479",
      "L:48",
      "L:480",
      "L:481",
      "L:482",
      "L:483",
      "L:484",
      "L:485",
      "L:486",
      "L:487",
      "L:488",
      "L:489",
      "L:49",
      "L:490",
      "L:491",
      "L:492",
      "L:493",
      "L:494",
      "L:495",
      "L:496",
      "L:497",
      "L:498",
      "L:499",
      "L:5",
      "L:50",
      "L:500",
      "L:501",
      "L:502",
      "L:503",
      "L:504",
      "L:505",
      "L:506",
      "L:507",
      "L:508",
      "L:509",
      "L:51",
      "L:510",
      "L:511",
      "L:512",
      "L:513",
      "L:514",
      "L:515",
      "L:516",
      "L:517",
      "L:518",
      "L:519",
      "L:52",
      "L:520",
      "L:521",
      "L:522",
      "L:523",
      "L:524",
      "L:525",
      "L:526",
      "L:527",
      "L:528",
      "L:529",
      "L:53",
      "L:530",
      "L:531",
      "L:532",
      "L:533",
      "L:534",
      "L:535",
      "L:536",
      "L:537",
      "L:538",
      "L:539",
      "L:54",
      "L:540",
      "L:541",
      "L:542",
      "L:543",
      "L:544",
      "L:545",
      "L:546",
      "L:547",
      "L:548",
      "L:549",
      "L:55",
      "L:550",
      "L:551",
      "L:552",
      "L:553",
      "L:554",
      "L:555",
      "L:556",
      "L:557",
      "L:558",
      "L:559",
      "L:56",
      "L:560",
      "L:561",
      "L:562",
      "L:563",
      "L:564",
      "L:565",
      "L:566",
      "L:567",
      "L:568",
      "L:569",
      "L:57",
      "L:570",
      "L:571",
      "L:572",
      "L:573",
      "L:574",
      "L:575",
      "L:576",
      "L:577",
      "L:578",
      "L:579",
      "L:58",
      "L:580",
      "L:581",
      "L:582",
      "L:583",
      "L:584",
      "L:585",
      "L:586",
      "L:587",
      "L:588",
      "L:59",
      "L:60",
      "L:61",
      "L:62",
      "L:63",
      "L:64",
      "L:65",
      "L:66",
      "L:67",
      "L:68",
      "L:69",
      "L:7",
      "L:70",
      "L:71",
      "L:72",
      "L:73",
      "L:74",
      "L:75",
      "L:76",
      "L:77",
      "L:78",
      "L:79",
      "L:8",
      "L:80",
      "L:81",
      "L:82",
      "L:83",
      "L:84",
      "L:85",
      "L:86",
      "L:87",
      "L:88",
      "L:89",
      "L:9",
      "L:90",
      "L:91",
      "L:92",
      "L:96",
      "L:97",
      "L:98",
      "L:99"
    ],
    "L:7": [
      "H:1",
      "H:10",
      "H:100",
      "H:101",
      "H:102",
      "H:103",
      "H:104",
      "H:105",
      "H:106",
      "H:107",
      "H:108",
      "H:109",
      "H:11",
      "H:110",
      "H:111",
      "H:112",
      "H:113",
      "H:114",
      "H:115",
      "H:116",
      "H:117",
      "H:118",
      "H:119",
      "H:12",
      "H:120",
      "H:121",
      "H:122",
      "H:123",
      "H:124",
      "H:125",
      "H:126",
      "H:127",
      "H:128",
      "H:13",
      "H:131",
      "H:132",
      "H:133",
      "H:134",
      "H:135",
      "H:136",
      "H:137",
      "H:138",
      "H:139",
      "H:14",
      "H:140",
      "H:141",
      "H:142",
      "H:143",
      "H:144",
      "H:145",
      "H:146",
      "H:147",
      "H:148",
      "H:149",
      "H:15",
      "H:150",
      "H:151",
      "H:152",
      "H:153",
      "H:154",
      "H:155",
      "H:156",
      "H:157",
      "H:158",
      "H:159",
      "H:16",
      "H:160",
      "H:161",
      "H:162",
      "H:163",
      "H:164",
      "H:165",
      "H:166",
      "H:167",
      "H:168",
      "H:169",
      "H:17",
      "H:170",
      "H:171",
      "H:172",
      "H:173",
      "H:174",
      "H:175",
      "H:176",
      "H:177",
      "H:178",
      "H:179",
      "H:18",
      "H:180",
      "H:181",
      "H:182",
      "H:183",
      "H:184",
      "H:185",
      "H:186",
      "H:187",
      "H:188",
      "H:189",
      "H:19",
      "H:190",
      "H:191",
      "H:192",
      "H:193",
      "H:194",
      "H:195",
      "H:196",
      "H:197",
      "H:198",
      "H:199",
      "H:2",
      "H:20",
      "H:200",
      "H:201",
      "H:202",
      "H:203",
      "H:204",
      "H:205",
      "H:206",
      "H:207",
      "H:208",
      "H:209",
      "H:21",
      "H:210",
      "H:211",
      "H:212",
      "H:213",
      "H:22",
      "H:23",
      "H:24",
      "H:25",
      "H:26",
      "H:27",
      "H:28",
      "H:29",
      "H:3",
      "H:30",
      "H:301",
      "H:302",
      "H:303",
      "H:304",
      "H:305",
      "H:306",
      "H:307",
      "H:308",
      "H:309",
      "H:31",
      "H:310",
      "H:311",
      "H:312",
      "H:313",
      "H:314",
      "H:315",
      "H:316",
      "H:317",
      "H:318",
      "H:319",
      "H:32",
      "H:320",
      "H:321",
      "H:322",
      "H:323",
      "H:324",
      "H:325",
      "H:326",
      "H:327",
      "H:328",
      "H:329",
      "H:33",
      "H:330",
      "H:331",
      "H:332",
      "H:333",
      "H:334",
      "H:335",
      "H:336",
      "H:337",
      "H:338",
      "H:339",
      "H:34",
      "H:340",
      "H:341",
      "H:342",
      "H:343",
      "H:344",
      "H:345",
      "H:346",
      "H:347",
      "H:348",
      "H:349",
      "H:35",
      "H:350",
      "H:351",
      "H:352",
      "H:353",
      "H:354",
      "H:355",
      "H:356",
      "H:357",
      "H:358",
      "H:359",
      "H:36",
      "H:360",
      "H:361",
      "H:362",
      "H:363",
      "H:364",
      "H:365",
      "H:366",
      "H:367",
      "H:368",
      "H:369",
      "H:37",
      "H:370",
      "H:371",
      "H:372",
      "H:373",
      "H:374",
      "H:375",
      "H:376",
      "H:377",
      "H:378",
      "H:379",
      "H:38",
      "H:380",
      "H:381",
      "H:382",
      "H:383",
      "H:384",
      "H:385",
      "H:386",
      "H:387",
      "H:388",
      "H:389",
      "H:39",
      "H:390",
      "H:391",
      "H:392",
      "H:393",
      "H:394",
      "H:395",
      "H:396",
      "H:397",
      "H:398",
      "H:399",
      "H:4",
      "H:40",
      "H:400",
      "H:401",
      "H:402",
      "H:403",
      "H:404",
      "H:405",
      "H:406",
      "H:407",
      "H:408",
      "H:409",
      "H:41",
      "H:410",
      "H:411",
      "H:412",
      "H:413",
      "H:414",
      "H:415",
      "H:416",
      "H:417",
      "H:418",
      "H:419",
      "H:42",
      "H:420",
      "H:421",
      "H:422",
      "H:423",
      "H:424",
      "H:425",
      "H:426",
      "H:427",
      "H:428",
      "H:429",
      "H:43",
      "H:430",
      "H:431",
      "H:432",
      "H:433",
      "H:434",
      "H:435",
      "H:436",
      "H:437",
      "H:438",
      "H:439",
      "H:44",
      "H:440",
      "H:441",
      "H:442",
      "H:443",
      "H:444",
      "H:445",
      "H:446",
      "H:447",
      "H:448",
      "H:449",
      "H:45",
      "H:450",
      "H:451",
      "H:452",
      "H:453",
      "H:454",
      "H:455",
      "H:456",
      "H:457",
      "H:458",
      "H:459",
      "H:46",
      "H:460",
      "H:461",
      "H:462",
      "H:463",
      "H:464",
      "H:465",
      "H:466",
      "H:467",
      "H:468",
      "H:469",
      "H:47",
      "H:470",
      "H:471",
      "H:472",
      "H:473",
      "H:474",
      "H:475",
      "H:476",
      "H:477",
      "H:478",
      "H:479",
      "H:48",
      "H:480",
      "H:481",
      "H:482",
      "H:483",
      "H:484",
      "H:485",
      "H:486",
      "H:487",
      "H:488",
      "H:489",
      "H:49",
      "H:490",
      "H:491",
      "H:492",
      "H:493",
      "H:494",
      "H:495",
      "H:496",
      "H:497",
      "H:498",
      "H:499",
      "H:5",
      "H:50",
      "H:500",
      "H:501",
      "H:502",
      "H:503",
      "H:504",
      "H:505",
      "H:506",
      "H:507",
      "H:508",
      "H:509",
      "H:51",
      "H:510",
      "H:511",
      "H:512",
      "H:513",
      "H:514",
      "H:515",
      "H:516",
      "H:517",
      "H:518",
      "H:519",
      "H:52",
      "H:520",
      "H:521",
      "H:522",
      "H:523",
      "H:524",
      "H:525",
      "H:526",
      "H:527",
      "H:528",
      "H:529",
      "H:53",
      "H:530",
      "H:531",
      "H:532",
      "H:533",
      "H:534",
      "H:535",
      "H:536",
      "H:537",
      "H:538",
      "H:539",
      "H:54",
      "H:540",
      "H:541",
      "H:542",
      "H:543",
      "H:544",
      "H:55",
      "H:56",
      "H:57",
      "H:58",
      "H:59",
      "H:6",
      "H:60",
      "H:61",
      "H:62",
      "H:63",
      "H:64",
      "H:65",
      "H:66",
      "H:67",
      "H:68",
      "H:69",
      "H:7",
      "H:70",
      "H:71",
      "H:72",
      "H:73",
      "H:74",
      "H:75",
      "H:76",
      "H:77",
      "H:78",
      "H:79",
      "H:8",
      "H:80",
      "H:81",
      "H:82",
      "H:83",
      "H:84",
      "H:85",
      "H:86",
      "H:87",
      "H:88",
      "H:89",
      "H:9",
      "H:90",
      "H:91",
      "H:92",
      "H:93",
      "H:94",
      "H:95",
      "H:96",
      "H:97",
      "H:98",
      "H:99",
      "L:1",
      "L:10",
      "L:100",
      "L:101",
      "L:102",
      "L:103",
      "L:104",
      "L:105",
      "L:106",
      "L:107",
      "L:108",
      "L:109",
      "L:11",
      "L:110",
      "L:111",
      "L:112",
      "L:113",
      "L:114",
      "L:115",
      "L:116",
      "L:117",
      "L:118",
      "L:119",
      "L:12",
      "L:120",
      "L:121",
      "L:122",
      "L:123",
      "L:124",
      "L:125",
      "L:126",
      "L:127",
      "L:128",
      "L:129",
      "L:13",
      "L:130",
      "L:131",
      "L:132",
      "L:133",
      "L:134",
      "L:135",
      "L:136",
      "L:137",
      "L:138",
      "L:139",
      "L:14",
      "L:140",
      "L:141",
      "L:142",
      "L:143",
      "L:144",
      "L:145",
      "L:146",
      "L:147",
      "L:148",
      "L:149",
      "L:15",
      "L:150",
      "L:151",
      "L:152",
      "L:153",
      "L:154",
      "L:155",
      "L:156",
      "L:157",
      "L:158",
      "L:159",
      "L:16",
      "L:160",
      "L:161",
      "L:162",
      "L:163",
      "L:164",
      "L:165",
      "L:166",
      "L:167",
      "L:168",
      "L:169",
      "L:17",
      "L:170",
      "L:171",
      "L:172",
      "L:173",
      "L:174",
      "L:175",
      "L:176",
      "L:177",
      "L:178",
      "L:179",
      "L:18",
      "L:180",
      "L:181",
      "L:182",
      "L:183",
      "L:184",
      "L:185",
      "L:186",
      "L:187",
      "L:188",
      "L:189",
      "L:19",
      "L:190",
      "L:191",
      "L:192",
      "L:193",
      "L:194",
      "L:195",
      "L:196",
      "L:197",
      "L:198",
      "L:199",
      "L:2",
      "L:20",
      "L:200",
      "L:201",
      "L:202",
      "L:203",
      "L:204",
      "L:205",
      "L:206",
      "L:207",
      "L:208",
      "L:209",
      "L:21",
      "L:210",
      "L:211",
      "L:212",
      "L:213",
      "L:214",
      "L:22",
      "L:23",
      "L:24",
      "L:25",
      "L:26",
      "L:27",
      "L:28",
      "L:29",
      "L:3",
      "L:30",
      "L:301",
      "L:302",
      "L:303",
      "L:304",
      "L:305",
      "L:306",
      "L:307",
      "L:308",
      "L:309",
      "L:31",
      "L:310",
      "L:311",
      "L:312",
      "L:313",
      "L:314",
      "L:315",
      "L:316",
      "L:317",
      "L:318",
      "L:319",
      "L:32",
      "L:320",
      "L:321",
      "L:322",
      "L:323",
      "L:324",
      "L:325",
      "L:326",
      "L:327",
      "L:328",
      "L:329",
      "L:33",
      "L:330",
      "L:331",
      "L:332",
      "L:333",
      "L:334",
      "L:335",
      "L:336",
      "L:337",
      "L:338",
      "L:339",
      "L:34",
      "L:340",
      "L:341",
      "L:342",
      "L:343",
      "L:344",
      "L:345",
      "L:346",
      "L:347",
      "L:348",
      "L:349",
      "L:35",
      "L:350",
      "L:351",
      "L:352",
      "L:353",
      "L:354",
      "L:355",
      "L:356",
      "L:357",
      "L:358",
      "L:359",
      "L:36",
      "L:360",
      "L:361",
      "L:362",
      "L:363",
      "L:364",
      "L:365",
      "L:366",
      "L:367",
      "L:368",
      "L:369",
      "L:37",
      "L:370",
      "L:371",
      "L:372",
      "L:373",
      "L:374",
      "L:375",
      "L:376",
      "L:377",
      "L:378",
      "L:379",
      "L:38",
      "L:380",
      "L:381",
      "L:382",
      "L:383",
      "L:384",
      "L:385",
      "L:386",
      "L:387",
      "L:388",
      "L:389",
      "L:39",
      "L:390",
      "L:391",
      "L:392",
      "L:393",
      "L:394",
      "L:395",
      "L:396",
      "L:397",
      "L:398",
      "L:399",
      "L:4",
      "L:40",
      "L:400",
      "L:401",
      "L:402",
      "L:403",
      "L:404",
      "L:405",
      "L:406",
      "L:407",
      "L:408",
      "L:409",
      "L:41",
      "L:410",
      "L:411",
      "L:412",
      "L:413",
      "L:414",
      "L:415",
      "L:416",
      "L:417",
      "L:418",
      "L:419",
      "L:42",
      "L:420",
      "L:421",
      "L:422",
      "L:423",
      "L:424",
      "L:425",
      "L:426",
      "L:427",
      "L:428",
      "L:429",
      "L:43",
      "L:430",
      "L:431",
      "L:432",
      "L:433",
      "L:434",
      "L:435",
      "L:436",
      "L:437",
      "L:438",
      "L:439",
      "L:44",
      "L:440",
      "L:441",
      "L:442",
      "L:443",
      "L:444",
      "L:445",
      "L:446",
      "L:447",
      "L:448",
      "L:449",
      "L:45",
      "L:450",
      "L:451",
      "L:452",
      "L:453",
      "L:454",
      "L:455",
      "L:456",
      "L:457",
      "L:458",
      "L:459",
      "L:46",
      "L:460",
      "L:461",
      "L:462",
      "L:463",
      "L:464",
      "L:465",
      "L:466",
      "L:467",
      "L:468",
      "L:469",
      "L:47",
      "L:470",
      "L:471",
      "L:472",
      "L:473",
      "L:474",
      "L:475",
      "L:476",
      "L:477",
      "L:478",
      "L:479",
      "L:48",
      "L:480",
      "L:481",
      "L:482",
      "L:483",
      "L:484",
      "L:485",
      "L:486",
      "L:487",
      "L:488",
      "L:489",
      "L:49",
      "L:490",
      "L:491",
      "L:492",
      "L:493",
      "L:494",
      "L:495",
      "L:496",
      "L:497",
      "L:498",
      "L:499",
      "L:5",
      "L:50",
      "L:500",
      "L:501",
      "L:502",
      "L:503",
      "L:504",
      "L:505",
      "L:506",
      "L:507",
      "L:508",
      "L:509",
      "L:51",
      "L:510",
      "L:511",
      "L:512",
      "L:513",
      "L:514",
      "L:515",
      "L:516",
      "L:517",
      "L:518",
      "L:519",
      "L:52",
      "L:520",
      "L:521",
      "L:522",
      "L:523",
      "L:524",
      "L:525",
      "L:526",
      "L:527",
      "L:528",
      "L:529",
      "L:53",
      "L:530",
      "L:531",
      "L:532",
      "L:533",
      "L:534",
      "L:535",
      "L:536",
      "L:537",
      "L:538",
      "L:539",
      "L:54",
      "L:540",
      "L:541",
      "L:542",
      "L:543",
      "L:544",
      "L:545",
      "L:546",
      "L:547",
      "L:548",
      "L:549",
      "L:55",
      "L:550",
      "L:551",
      "L:552",
      "L:553",
      "L:554",
      "L:555",
      "L:556",
      "L:557",
      "L:558",
      "L:559",
      "L:56",
      "L:560",
      "L:561",
      "L:562",
      "L:563",
      "L:564",
      "L:565",
      "L:566",
      "L:567",
      "L:568",
      "L:569",
      "L:57",
      "L:570",
      "L:571",
      "L:572",
      "L:573",
      "L:574",
      "L:575",
      "L:576",
      "L:577",
      "L:578",
      "L:579",
      "L:58",
      "L:580",
      "L:581",
      "L:582",
      "L:583",
      "L:584",
      "L:585",
      "L:586",
      "L:587",
      "L:588",
      "L:59",
      "L:6",
      "L:60",
      "L:61",
      "L:62",
      "L:63",
      "L:64",
      "L:65",
      "L:66",
      "L:67",
      "L:68",
      "L:69",
      "L:70",
      "L:71",
      "L:72",
      "L:73",
      "L:74",
      "L:75",
      "L:76",
      "L:77",
      "L:78",
      "L:79",
      "L:8",
      "L:80",
      "L:81",
      "L:82",
      "L:83",
      "L:84",
      "L:85",
      "L:86",
      "L:87",
      "L:88",
      "L:89",
      "L:9",
      "L:90",
      "L:91",
      "L:92",
      "L:96",
      "L:97",
      "L:98",
      "L:99"
    ],
    "L:8": [
      "H:1",
      "H:10",
      "H:100",
      "H:101",
      "H:102",
      "H:103",
      "H:104",
      "H:105",
      "H:106",
      "H:107",
      "H:108",
      "H:109",
      "H:11",
      "H:110",
      "H:111",
      "H:112",
      "H:113",
      "H:114",
      "H:115",
      "H:116",
      "H:117",
      "H:118",
      "H:119",
      "H:12",
      "H:120",
      "H:121",
      "H:122",
      "H:123",
      "H:124",
      "H:125",
      "H:126",
      "H:127",
      "H:128",
      "H:13",
      "H:131",
      "H:132",
      "H:133",
      "H:134",
      "H:135",
      "H:136",
      "H:137",
      "H:138",
      "H:139",
      "H:14",
      "H:140",
      "H:141",
      "H:142",
      "H:143",
      "H:144",
      "H:145",
      "H:146",
      "H:147",
      "H:148",
      "H:149",
      "H:15",
      "H:150",
      "H:151",
      "H:152",
      "H:153",
      "H:154",
      "H:155",
      "H:156",
      "H:157",
      "H:158",
      "H:159",
      "H:16",
      "H:160",
      "H:161",
      "H:162",
      "H:163",
      "H:164",
      "H:165",
      "H:166",
      "H:167",
      "H:168",
      "H:169",
      "H:17",
      "H:170",
      "H:171",
      "H:172",
      "H:173",
      "H:174",
      "H:175",
      "H:176",
      "H:177",
      "H:178",
      "H:179",
      "H:18",
      "H:180",
      "H:181",
      "H:182",
      "H:183",
      "H:184",
      "H:185",
      "H:186",
      "H:187",
      "H:188",
      "H:189",
      "H:19",
      "H:190",
      "H:191",
      "H:192",
      "H:193",
      "H:194",
      "H:195",
      "H:196",
      "H:197",
      "H:198",
      "H:199",
      "H:2",
      "H:20",
      "H:200",
      "H:201",
      "H:202",
      "H:203",
      "H:204",
      "H:205",
      "H:206",
      "H:207",
      "H:208",
      "H:209",
      "H:21",
      "H:210",
      "H:211",
      "H:212",
      "H:213",
      "H:22",
      "H:23",
      "H:24",
      "H:25",
      "H:26",
      "H:27",
      "H:28",
      "H:29",
      "H:3",
      "H:30",
      "H:301",
      "H:302",
      "H:303",
      "H:304",
      "H:305",
      "H:306",
      "H:307",
      "H:308",
      "H:309",
      "H:31",
      "H:310",
      "H:311",
      "H:312",
      "H:313",
      "H:314",
      "H:315",
      "H:316",
      "H:317",
      "H:318",
      "H:319",
      "H:32",
      "H:320",
      "H:321",
      "H:322",
      "H:323",
      "H:324",
      "H:325",
      "H:326",
      "H:327",
      "H:328",
      "H:329",
      "H:33",
      "H:330",
      "H:331",
      "H:332",
      "H:333",
      "H:334",
      "H:335",
      "H:336",
      "H:337",
      "H:338",
      "H:339",
      "H:34",
      "H:340",
      "H:341",
      "H:342",
      "H:343",
      "H:344",
      "H:345",
      "H:346",
      "H:347",
      "H:348",
      "H:349",
      "H:35",
      "H:350",
      "H:351",
      "H:352",
      "H:353",
      "H:354",
      "H:355",
      "H:356",
      "H:357",
      "H:358",
      "H:359",
      "H:36",
      "H:360",
      "H:361",
      "H:362",
      "H:363",
      "H:364",
      "H:365",
      "H:366",
      "H:367",
      "H:368",
      "H:369",
      "H:37",
      "H:370",
      "H:371",
      "H:372",
      "H:373",
      "H:374",
      "H:375",
      "H:376",
      "H:377",
      "H:378",
      "H:379",
      "H:38",
      "H:380",
      "H:381",
      "H:382",
      "H:383",
      "H:384",
      "H:385",
      "H:386",
      "H:387",
      "H:388",
      "H:389",
      "H:39",
      "H:390",
      "H:391",
      "H:392",
      "H:393",
      "H:394",
      "H:395",
      "H:396",
      "H:397",
      "H:398",
      "H:399",
      "H:4",
      "H:40",
      "H:400",
      "H:401",
      "H:402",
      "H:403",
      "H:404",
      "H:405",
      "H:406",
      "H:407",
      "H:408",
      "H:409",
      "H:41",
      "H:410",
      "H:411",
      "H:412",
      "H:413",
      "H:414",
      "H:415",
      "H:416",
      "H:417",
      "H:418",
      "H:419",
      "H:42",
      "H:420",
      "H:421",
      "H:422",
      "H:423",
      "H:424",
      "H:425",
      "H:426",
      "H:427",
      "H:428",
      "H:429",
      "H:43",
      "H:430",
      "H:431",
      "H:432",
      "H:433",
      "H:434",
      "H:435",
      "H:436",
      "H:437",
      "H:438",
      "H:439",
      "H:44",
      "H:440",
      "H:441",
      "H:442",
      "H:443",
      "H:444",
      "H:445",
      "H:446",
      "H:447",
      "H:448",
      "H:449",
      "H:45",
      "H:450",
      "H:451",
      "H:452",
      "H:453",
      "H:454",
      "H:455",
      "H:456",
      "H:457",
      "H:458",
      "H:459",
      "H:46",
      "H:460",
      "H:461",
      "H:462",
      "H:463",
      "H:464",
      "H:465",
      "H:466",
      "H:467",
      "H:468",
      "H:469",
      "H:47",
      "H:470",
      "H:471",
      "H:472",
      "H:473",
      "H:474",
      "H:475",
      "H:476",
      "H:477",
      "H:478",
      "H:479",
      "H:48",
      "H:480",
      "H:481",
      "H:482",
      "H:483",
      "H:484",
      "H:485",
      "H:486",
      "H:487",
      "H:488",
      "H:489",
      "H:49",
      "H:490",
      "H:491",
      "H:492",
      "H:493",
      "H:494",
      "H:495",
      "H:496",
      "H:497",
      "H:498",
      "H:499",
      "H:5",
      "H:50",
      "H:500",
      "H:501",
      "H:502",
      "H:503",
      "H:504",
      "H:505",
      "H:506",
      "H:507",
      "H:508",
      "H:509",
      "H:51",
      "H:510",
      "H:511",
      "H:512",
      "H:513",
      "H:514",
      "H:515",
      "H:516",
      "H:517",
      "H:518",
      "H:519",
      "H:52",
      "H:520",
      "H:521",
      "H:522",
      "H:523",
      "H:524",
      "H:525",
      "H:526",
      "H:527",
      "H:528",
      "H:529",
      "H:53",
      "H:530",
      "H:531",
      "H:532",
      "H:533",
      "H:534",
      "H:535",
      "H:536",
      "H:537",
      "H:538",
      "H:539",
      "H:54",
      "H:540",
      "H:541",
      "H:542",
      "H:543",
      "H:544",
      "H:55",
      "H:56",
      "H:57",
      "H:58",
      "H:59",
      "H:6",
      "H:60",
      "H:61",
      "H:62",
      "H:63",
      "H:64",
      "H:65",
      "H:66",
      "H:67",
      "H:68",
      "H:69",
      "H:7",
      "H:70",
      "H:71",
      "H:72",
      "H:73",
      "H:74",
      "H:75",
      "H:76",
      "H:77",
      "H:78",
      "H:79",
      "H:8",
      "H:80",
      "H:81",
      "H:82",
      "H:83",
      "H:84",
      "H:85",
      "H:86",
      "H:87",
      "H:88",
      "H:89",
      "H:9",
      "H:90",
      "H:91",
      "H:92",
      "H:93",
      "H:94",
      "H:95",
      "H:96",
      "H:97",
      "H:98",
      "H:99",
      "L:1",
      "L:10",
      "L:100",
      "L:101",
      "L:102",
      "L:103",
      "L:104",
      "L:105",
      "L:106",
      "L:107",
      "L:108",
      "L:109",
      "L:11",
      "L:110",
      "L:111",
      "L:112",
      "L:113",
      "L:114",
      "L:115",
      "L:116",
      "L:117",
      "L:118",
      "L:119",
      "L:12",
      "L:120",
      "L:121",
      "L:122",
      "L:123",
      "L:124",
      "L:125",
      "L:126",
      "L:127",
      "L:128",
      "L:129",
      "L:13",
      "L:130",
      "L:131",
      "L:132",
      "L:133",
      "L:134",
      "L:135",
      "L:136",
      "L:137",
      "L:138",
      "L:139",
      "L:14",
      "L:140",
      "L:141",
      "L:142",
      "L:143",
      "L:144",
      "L:145",
      "L:146",
      "L:147",
      "L:148",
      "L:149",
      "L:15",
      "L:150",
      "L:151",
      "L:152",
      "L:153",
      "L:154",
      "L:155",
      "L:156",
      "L:157",
      "L:158",
      "L:159",
      "L:16",
      "L:160",
      "L:161",
      "L:162",
      "L:163",
      "L:164",
      "L:165",
      "L:166",
      "L:167",
      "L:168",
      "L:169",
      "L:17",
      "L:170",
      "L:171",
      "L:172",
      "L:173",
      "L:174",
      "L:175",
      "L:176",
      "L:177",
      "L:178",
      "L:179",
      "L:18",
      "L:180",
      "L:181",
      "L:182",
      "L:183",
      "L:184",
      "L:185",
      "L:186",
      "L:187",
      "L:188",
      "L:189",
      "L:19",
      "L:190",
      "L:191",
      "L:192",
      "L:193",
      "L:194",
      "L:195",
      "L:196",
      "L:197",
      "L:198",
      "L:199",
      "L:2",
      "L:20",
      "L:200",
      "L:201",
      "L:202",
      "L:203",
      "L:204",
      "L:205",
      "L:206",
      "L:207",
      "L:208",
      "L:209",
      "L:21",
      "L:210",
      "L:211",
      "L:212",
      "L:213",
      "L:214",
      "L:22",
      "L:23",
      "L:24",
      "L:25",
      "L:26",
      "L:27",
      "L:28",
      "L:29",
      "L:3",
      "L:30",
      "L:301",
      "L:302",
      "L:303",
      "L:304",
      "L:305",
      "L:306",
      "L:307",
      "L:308",
      "L:309",
      "L:31",
      "L:310",
      "L:311",
      "L:312",
      "L:313",
      "L:314",
      "L:315",
      "L:316",
      "L:317",
      "L:318",
      "L:319",
      "L:32",
      "L:320",
      "L:321",
      "L:322",
      "L:323",
      "L:324",
      "L:325",
      "L:326",
      "L:327",
      "L:328",
      "L:329",
      "L:33",
      "L:330",
      "L:331",
      "L:332",
      "L:333",
      "L:334",
      "L:335",
      "L:336",
      "L:337",
      "L:338",
      "L:339",
      "L:34",
      "L:340",
      "L:341",
      "L:342",
      "L:343",
      "L:344",
      "L:345",
      "L:346",
      "L:347",
      "L:348",
      "L:349",
      "L:35",
      "L:350",
      "L:351",
      "L:352",
      "L:353",
      "L:354",
      "L:355",
      "L:356",
      "L:357",
      "L:358",
      "L:359",
      "L:36",
      "L:360",
      "L:361",
      "L:362",
      "L:363",
      "L:364",
      "L:365",
      "L:366",
      "L:367",
      "L:368",
      "L:369",
      "L:37",
      "L:370",
      "L:371",
      "L:372",
      "L:373",
      "L:374",
      "L:375",
      "L:376",
      "L:377",
      "L:378",
      "L:379",
      "L:38",
      "L:380",
      "L:381",
      "L:382",
      "L:383",
      "L:384",
      "L:385",
      "L:386",
      "L:387",
      "L:388",
      "L:389",
      "L:39",
      "L:390",
      "L:391",
      "L:392",
      "L:393",
      "L:394",
      "L:395",
      "L:396",
      "L:397",
      "L:398",
      "L:399",
      "L:4",
      "L:40",
      "L:400",
      "L:401",
      "L:402",
      "L:403",
      "L:404",
      "L:405",
      "L:406",
      "L:407",
      "L:408",
      "L:409",
      "L:41",
      "L:410",
      "L:411",
      "L:412",
      "L:413",
      "L:414",
      "L:415",
      "L:416",
      "L:417",
      "L:418",
      "L:419",
      "L:42",
      "L:420",
      "L:421",
      "L:422",
      "L:423",
      "L:424",
      "L:425",
      "L:426",
      "L:427",
      "L:428",
      "L:429",
      "L:43",
      "L:430",
      "L:431",
      "L:432",
      "L:433",
      "L:434",
      "L:435",
      "L:436",
      "L:437",
      "L:438",
      "L:439",
      "L:44",
      "L:440",
      "L:441",
      "L:442",
      "L:443",
      "L:444",
      "L:445",
      "L:446",
      "L:447",
      "L:448",
      "L:449",
      "L:45",
      "L:450",
      "L:451",
      "L:452",
      "L:453",
      "L:454",
      "L:455",
      "L:456",
      "L:457",
      "L:458",
      "L:459",
      "L:46",
      "L:460",
      "L:461",
      "L:462",
      "L:463",
      "L:464",
      "L:465",
      "L:466",
      "L:467",
      "L:468",
      "L:469",
      "L:47",
      "L:470",
      "L:471",
      "L:472",
      "L:473",
      "L:474",
      "L:475",
      "L:476",
      "L:477",
      "L:478",
      "L:479",
      "L:48",
      "L:480",
      "L:481",
      "L:482",
      "L:483",
      "L:484",
      "L:485",
      "L:486",
      "L:487",
      "L:488",
      "L:489",
      "L:49",
      "L:490",
      "L:491",
      "L:492",
      "L:493",
      "L:494",
      "L:495",
      "L:496",
      "L:497",
      "L:498",
      "L:499",
      "L:5",
      "L:50",
      "L:500",
      "L:501",
      "L:502",
      "L:503",
      "L:504",
      "L:505",
      "L:506",
      "L:507",
      "L:508",
      "L:509",
      "L:51",
      "L:510",
      "L:511",
      "L:512",
      "L:513",
      "L:514",
      "L:515",
      "L:516",
      "L:517",
      "L:518",
      "L:519",
      "L:52",
      "L:520",
      "L:521",
      "L:522",
      "L:523",
      "L:524",
      "L:525",
      "L:526",
      "L:527",
      "L:528",
      "L:529",
      "L:53",
      "L:530",
      "L:531",
      "L:532",
      "L:533",
      "L:534",
      "L:535",
      "L:536",
      "L:537",
      "L:538",
      "L:539",
      "L:54",
      "L:540",
      "L:541",
      "L:542",
      "L:543",
      "L:544",
      "L:545",
      "L:546",
      "L:547",
      "L:548",
      "L:549",
      "L:55",
      "L:550",
      "L:551",
      "L:552",
      "L:553",
      "L:554",
      "L:555",
      "L:556",
      "L:557",
      "L:558",
      "L:559",
      "L:56",
      "L:560",
      "L:561",
      "L:562",
      "L:563",
      "L:564",
      "L:565",
      "L:566",
      "L:567",
      "L:568",
      "L:569",
      "L:57",
      "L:570",
      "L:571",
      "L:572",
      "L:573",
      "L:574",
      "L:575",
      "L:576",
      "L:577",
      "L:578",
      "L:579",
      "L:58",
      "L:580",
      "L:581",
      "L:582",
      "L:583",
      "L:584",
      "L:585",
      "L:586",
      "L:587",
      "L:588",
      "L:59",
      "L:6",
      "L:60",
      "L:61",
      "L:62",
      "L:63",
      "L:64",
      "L:65",
      "L:66",
      "L:67",
      "L:68",
      "L:69",
      "L:7",
      "L:70",
      "L:71",
      "L:72",
      "L:73",
      "L:74",
      "L:75",
      "L:76",
      "L:77",
      "L:78",
      "L:79",
      "L:80",
      "L:81",
      "L:82",
      "L:83",
      "L:84",
      "L:85",
      "L:86",
      "L:87",
      "L:88",
      "L:89",
      "L:9",
      "L:90",
      "L:91",
      "L:92",
      "L:96",
      "L:97",
      "L:98",
      "L:99"
    ],
    "L:9": [
      "H:1",
      "H:10",
      "H:100",
      "H:101",
      "H:102",
      "H:103",
      "H:104",
      "H:105",
      "H:106",
      "H:107",
      "H:108",
      "H:109",
      "H:11",
      "H:110",
      "H:111",
      "H:112",
      "H:113",
      "H:114",
      "H:115",
      "H:116",
      "H:117",
      "H:118",
      "H:119",
      "H:12",
      "H:120",
      "H:121",
      "H:122",
      "H:123",
      "H:124",
      "H:125",
      "H:126",
      "H:127",
      "H:128",
      "H:13",
      "H:131",
      "H:132",
      "H:133",
      "H:134",
      "H:135",
      "H:136",
      "H:137",
      "H:138",
      "H:139",
      "H:14",
      "H:140",
      "H:141",
      "H:142",
      "H:143",
      "H:144",
      "H:145",
      "H:146",
      "H:147",
      "H:148",
      "H:149",
      "H:15",
      "H:150",
      "H:151",
      "H:152",
      "H:153",
      "H:154",
      "H:155",
      "H:156",
      "H:157",
      "H:158",
      "H:159",
      "H:16",
      "H:160",
      "H:161",
      "H:162",
      "H:163",
      "H:164",
      "H:165",
      "H:166",
      "H:167",
      "H:168",
      "H:169",
      "H:17",
      "H:170",
      "H:171",
      "H:172",
      "H:173",
      "H:174",
      "H:175",
      "H:176",
      "H:177",
      "H:178",
      "H:179",
      "H:18",
      "H:180",
      "H:181",
      "H:182",
      "H:183",
      "H:184",
      "H:185",
      "H:186",
      "H:187",
      "H:188",
      "H:189",
      "H:19",
      "H:190",
      "H:191",
      "H:192",
      "H:193",
      "H:194",
      "H:195",
      "H:196",
      "H:197",
      "H:198",
      "H:199",
      "H:2",
      "H:20",
      "H:200",
      "H:201",
      "H:202",
      "H:203",
      "H:204",
      "H:205",
      "H:206",
      "H:207",
      "H:208",
      "H:209",
      "H:21",
      "H:210",
      "H:211",
      "H:212",
      "H:213",
      "H:22",
      "H:23",
      "H:24",
      "H:25",
      "H:26",
      "H:27",
      "H:28",
      "H:29",
      "H:3",
      "H:30",
      "H:301",
      "H:302",
      "H:303",
      "H:304",
      "H:305",
      "H:306",
      "H:307",
      "H:308",
      "H:309",
      "H:31",
      "H:310",
      "H:311",
      "H:312",
      "H:313",
      "H:314",
      "H:315",
      "H:316",
      "H:317",
      "H:318",
      "H:319",
      "H:32",
      "H:320",
      "H:321",
      "H:322",
      "H:323",
      "H:324",
      "H:325",
      "H:326",
      "H:327",
      "H:328",
      "H:329",
      "H:33",
      "H:330",
      "H:331",
      "H:332",
      "H:333",
      "H:334",
      "H:335",
      "H:336",
      "H:337",
      "H:338",
      "H:339",
      "H:34",
      "H:340",
      "H:341",
      "H:342",
      "H:343",
      "H:344",
      "H:345",
      "H:346",
      "H:347",
      "H:348",
      "H:349",
      "H:35",
      "H:350",
      "H:351",
      "H:352",
      "H:353",
      "H:354",
      "H:355",
      "H:356",
      "H:357",
      "H:358",
      "H:359",
      "H:36",
      "H:360",
      "H:361",
      "H:362",
      "H:363",
      "H:364",
      "H:365",
      "H:366",
      "H:367",
      "H:368",
      "H:369",
      "H:37",
      "H:370",
      "H:371",
      "H:372",
      "H:373",
      "H:374",
      "H:375",
      "H:376",
      "H:377",
      "H:378",
      "H:379",
      "H:38",
      "H:380",
      "H:381",
      "H:382",
      "H:383",
      "H:384",
      "H:385",
      "H:386",
      "H:387",
      "H:388",
      "H:389",
      "H:39",
      "H:390",
      "H:391",
      "H:392",
      "H:393",
      "H:394",
      "H:395",
      "H:396",
      "H:397",
      "H:398",
      "H:399",
      "H:4",
      "H:40",
      "H:400",
      "H:401",
      "H:402",
      "H:403",
      "H:404",
      "H:405",
      "H:406",
      "H:407",
      "H:408",
      "H:409",
      "H:41",
      "H:410",
      "H:411",
      "H:412",
      "H:413",
      "H:414",
      "H:415",
      "H:416",
      "H:417",
      "H:418",
      "H:419",
      "H:42",
      "H:420",
      "H:421",
      "H:422",
      "H:423",
      "H:424",
      "H:425",
      "H:426",
      "H:427",
      "H:428",
      "H:429",
      "H:43",
      "H:430",
      "H:431",
      "H:432",
      "H:433",
      "H:434",
      "H:435",
      "H:436",
      "H:437",
      "H:438",
      "H:439",
      "H:44",
      "H:440",
      "H:441",
      "H:442",
      "H:443",
      "H:444",
      "H:445",
      "H:446",
      "H:447",
      "H:448",
      "H:449",
      "H:45",
      "H:450",
      "H:451",
      "H:452",
      "H:453",
      "H:454",
      "H:455",
      "H:456",
      "H:457",
      "H:458",
      "H:459",
      "H:46",
      "H:460",
      "H:461",
      "H:462",
      "H:463",
      "H:464",
      "H:465",
      "H:466",
      "H:467",
      "H:468",
      "H:469",
      "H:47",
      "H:470",
      "H:471",
      "H:472",
      "H:473",
      "H:474",
      "H:475",
      "H:476",
      "H:477",
      "H:478",
      "H:479",
      "H:48",
      "H:480",
      "H:481",
      "H:482",
      "H:483",
      "H:484",
      "H:485",
      "H:486",
      "H:487",
      "H:488",
      "H:489",
      "H:49",
      "H:490",
      "H:491",
      "H:492",
      "H:493",
      "H:494",
      "H:495",
      "H:496",
      "H:497",
      "H:498",
      "H:499",
      "H:5",
      "H:50",
      "H:500",
      "H:501",
      "H:502",
      "H:503",
      "H:504",
      "H:505",
      "H:506",
      "H:507",
      "H:508",
      "H:509",
      "H:51",
      "H:510",
      "H:511",
      "H:512",
      "H:513",
      "H:514",
      "H:515",
      "H:516",
      "H:517",
      "H:518",
      "H:519",
      "H:52",
      "H:520",
      "H:521",
      "H:522",
      "H:523",
      "H:524",
      "H:525",
      "H:526",
      "H:527",
      "H:528",
      "H:529",
      "H:53",
      "H:530",
      "H:531",
      "H:532",
      "H:533",
      "H:534",
      "H:535",
      "H:536",
      "H:537",
      "H:538",
      "H:539",
      "H:54",
      "H:540",
      "H:541",
      "H:542",
      "H:543",
      "H:544",
      "H:55",
      "H:56",
      "H:57",
      "H:58",
      "H:59",
      "H:6",
      "H:60",
      "H:61",
      "H:62",
      "H:63",
      "H:64",
      "H:65",
      "H:66",
      "H:67",
      "H:68",
      "H:69",
      "H:7",
      "H:70",
      "H:71",
      "H:72",
      "H:73",
      "H:74",
      "H:75",
      "H:76",
      "H:77",
      "H:78",
      "H:79",
      "H:8",
      "H:80",
      "H:81",
      "H:82",
      "H:83",
      "H:84",
      "H:85",
      "H:86",
      "H:87",
      "H:88",
      "H:89",
      "H:9",
      "H:90",
      "H:91",
      "H:92",
      "H:93",
      "H:94",
      "H:95",
      "H:96",
      "H:97",
      "H:98",
      "H:99",
      "L:1",
      "L:10",
      "L:100",
      "L:101",
      "L:102",
      "L:103",
      "L:104",
      "L:105",
      "L:106",
      "L:107",
      "L:108",
      "L:109",
      "L:11",
      "L:110",
      "L:111",
      "L:112",
      "L:113",
      "L:114",
      "L:115",
      "L:116",
      "L:117",
      "L:118",
      "L:119",
      "L:12",
      "L:120",
      "L:121",
      "L:122",
      "L:123",
      "L:124",
      "L:125",
      "L:126",
      "L:127",
      "L:128",
      "L:129",
      "L:13",
      "L:130",
      "L:131",
      "L:132",
      "L:133",
      "L:134",
      "L:135",
      "L:136",
      "L:137",
      "L:138",
      "L:139",
      "L:14",
      "L:140",
      "L:141",
      "L:142",
      "L:143",
      "L:144",
      "L:145",
      "L:146",
      "L:147",
      "L:148",
      "L:149",
      "L:15",
      "L:150",
      "L:151",
      "L:152",
      "L:153",
      "L:154",
      "L:155",
      "L:156",
      "L:157",
      "L:158",
      "L:159",
      "L:16",
      "L:160",
      "L:161",
      "L:162",
      "L:163",
      "L:164",
      "L:165",
      "L:166",
      "L:167",
      "L:168",
      "L:169",
      "L:17",
      "L:170",
      "L:171",
      "L:172",
      "L:173",
      "L:174",
      "L:175",
      "L:176",
      "L:177",
      "L:178",
      "L:179",
      "L:18",
      "L:180",
      "L:181",
      "L:182",
      "L:183",
      "L:184",
      "L:185",
      "L:186",
      "L:187",
      "L:188",
      "L:189",
      "L:19",
      "L:190",
      "L:191",
      "L:192",
      "L:193",
      "L:194",
      "L:195",
      "L:196",
      "L:197",
      "L:198",
      "L:199",
      "L:2",
      "L:20",
      "L:200",
      "L:201",
      "L:202",
      "L:203",
      "L:204",
      "L:205",
      "L:206",
      "L:207",
      "L:208",
      "L:209",
      "L:21",
      "L:210",
      "L:211",
      "L:212",
      "L:213",
      "L:214",
      "L:22",
      "L:23",
      "L:24",
      "L:25",
      "L:26",
      "L:27",
      "L:28",
      "L:29",
      "L:3",
      "L:30",
      "L:301",
      "L:302",
      "L:303",
      "L:304",
      "L:305",
      "L:306",
      "L:307",
      "L:308",
      "L:309",
      "L:31",
      "L:310",
      "L:311",
      "L:312",
      "L:313",
      "L:314",
      "L:315",
      "L:316",
      "L:317",
      "L:318",
      "L:319",
      "L:32",
      "L:320",
      "L:321",
      "L:322",
      "L:323",
      "L:324",
      "L:325",
      "L:326",
      "L:327",
      "L:328",
      "L:329",
      "L:33",
      "L:330",
      "L:331",
      "L:332",
      "L:333",
      "L:334",
      "L:335",
      "L:336",
      "L:337",
      "L:338",
      "L:339",
      "L:34",
      "L:340",
      "L:341",
      "L:342",
      "L:343",
      "L:344",
      "L:345",
      "L:346",
      "L:347",
      "L:348",
      "L:349",
      "L:35",
      "L:350",
      "L:351",
      "L:352",
      "L:353",
      "L:354",
      "L:355",
      "L:356",
      "L:357",
      "L:358",
      "L:359",
      "L:36",
      "L:360",
      "L:361",
      "L:362",
      "L:363",
      "L:364",
      "L:365",
      "L:366",
      "L:367",
      "L:368",
      "L:369",
      "L:37",
      "L:370",
      "L:371",
      "L:372",
      "L:373",
      "L:374",
      "L:375",
      "L:376",
      "L:377",
      "L:378",
      "L:379",
      "L:38",
      "L:380",
      "L:381",
      "L:382",
      "L:383",
      "L:384",
      "L:385",
      "L:386",
      "L:387",
      "L:388",
      "L:389",
      "L:39",
      "L:390",
      "L:391",
      "L:392",
      "L:393",
      "L:394",
      "L:395",
      "L:396",
      "L:397",
      "L:398",
      "L:399",
      "L:4",
      "L:40",
      "L:400",
      "L:401",
      "L:402",
      "L:403",
      "L:404",
      "L:405",
      "L:406",
      "L:407",
      "L:408",
      "L:409",
      "L:41",
      "L:410",
      "L:411",
      "L:412",
      "L:413",
      "L:414",
      "L:415",
      "L:416",
      "L:417",
      "L:418",
      "L:419",
      "L:42",
      "L:420",
      "L:421",
      "L:422",
      "L:423",
      "L:424",
      "L:425",
      "L:426",
      "L:427",
      "L:428",
      "L:429",
      "L:43",
      "L:430",
      "L:431",
      "L:432",
      "L:433",
      "L:434",
      "L:435",
      "L:436",
      "L:437",
      "L:438",
      "L:439",
      "L:44",
      "L:440",
      "L:441",
      "L:442",
      "L:443",
      "L:444",
      "L:445",
      "L:446",
      "L:447",
      "L:448",
      "L:449",
      "L:45",
      "L:450",
      "L:451",
      "L:452",
      "L:453",
      "L:454",
      "L:455",
      "L:456",
      "L:457",
      "L:458",
      "L:459",
      "L:46",
      "L:460",
      "L:461",
      "L:462",
      "L:463",
      "L:464",
      "L:465",
      "L:466",
      "L:467",
      "L:468",
      "L:469",
      "L:47",
      "L:470",
      "L:471",
      "L:472",
      "L:473",
      "L:474",
      "L:475",
      "L:476",
      "L:477",
      "L:478",
      "L:479",
      "L:48",
      "L:480",
      "L:481",
      "L:482",
      "L:483",
      "L:484",
      "L:485",
      "L:486",
      "L:487",
      "L:488",
      "L:489",
      "L:49",
      "L:490",
      "L:491",
      "L:492",
      "L:493",
      "L:494",
      "L:495",
      "L:496",
      "L:497",
      "L:498",
      "L:499",
      "L:5",
      "L:50",
      "L:500",
      "L:501",
      "L:502",
      "L:503",
      "L:504",
      "L:505",
      "L:506",
      "L:507",
      "L:508",
      "L:509",
      "L:51",
      "L:510",
      "L:511",
      "L:512",
      "L:513",
      "L:514",
      "L:515",
      "L:516",
      "L:517",
      "L:518",
      "L:519",
      "L:52",
      "L:520",
      "L:521",
      "L:522",
      "L:523",
      "L:524",
      "L:525",
      "L:526",
      "L:527",
      "L:528",
      "L:529",
      "L:53",
      "L:530",
      "L:531",
      "L:532",
      "L:533",
      "L:534",
      "L:535",
      "L:536",
      "L:537",
      "L:538",
      "L:539",
      "L:54",
      "L:540",
      "L:541",
      "L:542",
      "L:543",
      "L:544",
      "L:545",
      "L:546",
      "L:547",
      "L:548",
      "L:549",
      "L:55",
      "L:550",
      "L:551",
      "L:552",
      "L:553",
      "L:554",
      "L:555",
      "L:556",
      "L:557",
      "L:558",
      "L:559",
      "L:56",
      "L:560",
      "L:561",
      "L:562",
      "L:563",
      "L:564",
      "L:565",
      "L:566",
      "L:567",
      "L:568",
      "L:569",
      "L:57",
      "L:570",
      "L:571",
      "L:572",
      "L:573",
      "L:574",
      "L:575",
      "L:576",
      "L:577",
      "L:578",
      "L:579",
      "L:58",
      "L:580",
      "L:581",
      "L:582",
      "L:583",
      "L:584",
      "L:585",
      "L:586",
      "L:587",
      "L:588",
      "L:59",
      "L:6",
      "L:60",
      "L:61",
      "L:62",
      "L:63",
      "L:64",
      "L:65",
      "L:66",
      "L:67",
      "L:68",
      "L:69",
      "L:7",
      "L:70",
      "L:71",
      "L:72",
      "L:73",
      "L:74",
      "L:75",
      "L:76",
      "L:77",
      "L:78",
      "L:79",
      "L:8",
      "L:80",
      "L:81",
      "L:82",
      "L:83",
      "L:84",
      "L:85",
      "L:86",
      "L:87",
      "L:88",
      "L:89",
      "L:90",
      "L:91",
      "L:92",
      "L:96",
      "L:97",
      "L:98",
      "L:99"
    ],
    "L:10": [
      "H:1",
      "H:10",
      "H:100",
      "H:101",
      "H:102",
      "H:103",
      "H:104",
      "H:105",
      "H:106",
      "H:107",
      "H:108",
      "H:109",
      "H:11",
      "H:110",
      "H:111",
      "H:112",
      "H:113",
      "H:114",
      "H:115",
      "H:116",
      "H:117",
      "H:118",
      "H:119",
      "H:12",
      "H:120",
      "H:121",
      "H:122",
      "H:123",
      "H:124",
      "H:125",
      "H:126",
      "H:127",
      "H:128",
      "H:13",
      "H:131",
      "H:132",
      "H:133",
      "H:134",
      "H:135",
      "H:136",
      "H:137",
      "H:138",
      "H:139",
      "H:14",
      "H:140",
      "H:141",
      "H:142",
      "H:143",
      "H:144",
      "H:145",
      "H:146",
      "H:147",
      "H:148",
      "H:149",
      "H:15",
      "H:150",
      "H:151",
      "H:152",
      "H:153",
      "H:154",
      "H:155",
      "H:156",
      "H:157",
      "H:158",
      "H:159",
      "H:16",
      "H:160",
      "H:161",
      "H:162",
      "H:163",
      "H:164",
      "H:165",
      "H:166",
      "H:167",
      "H:168",
      "H:169",
      "H:17",
      "H:170",
      "H:171",
      "H:172",
      "H:173",
      "H:174",
      "H:175",
      "H:176",
      "H:177",
      "H:178",
      "H:179",
      "H:18",
      "H:180",
      "H:181",
      "H:182",
      "H:183",
      "H:184",
      "H:185",
      "H:186",
      "H:187",
      "H:188",
      "H:189",
      "H:19",
      "H:190",
      "H:191",
      "H:192",
      "H:193",
      "H:194",
      "H:195",
      "H:196",
      "H:197",
      "H:198",
      "H:199",
      "H:2",
      "H:20",
      "H:200",
      "H:201",
      "H:202",
      "H:203",
      "H:204",
      "H:205",
      "H:206",
      "H:207",
      "H:208",
      "H:209",
      "H:21",
      "H:210",
      "H:211",
      "H:212",
      "H:213",
      "H:22",
      "H:23",
      "H:24",
      "H:25",
      "H:26",
      "H:27",
      "H:28",
      "H:29",
      "H:3",
      "H:30",
      "H:301",
      "H:302",
      "H:303",
      "H:304",
      "H:305",
      "H:306",
      "H:307",
      "H:308",
      "H:309",
      "H:31",
      "H:310",
      "H:311",
      "H:312",
      "H:313",
      "H:314",
      "H:315",
      "H:316",
      "H:317",
      "H:318",
      "H:319",
      "H:32",
      "H:320",
      "H:321",
      "H:322",
      "H:323",
      "H:324",
      "H:325",
      "H:326",
      "H:327",
      "H:328",
      "H:329",
      "H:33",
      "H:330",
      "H:331",
      "H:332",
      "H:333",
      "H:334",
      "H:335",
      "H:336",
      "H:337",
      "H:338",
      "H:339",
      "H:34",
      "H:340",
      "H:341",
      "H:342",
      "H:343",
      "H:344",
      "H:345",
      "H:346",
      "H:347",
      "H:348",
      "H:349",
      "H:35",
      "H:350",
      "H:351",
      "H:352",
      "H:353",
      "H:354",
      "H:355",
      "H:356",
      "H:357",
      "H:358",
      "H:359",
      "H:36",
      "H:360",
      "H:361",
      "H:362",
      "H:363",
      "H:364",
      "H:365",
      "H:366",
      "H:367",
      "H:368",
      "H:369",
      "H:37",
      "H:370",
      "H:371",
      "H:372",
      "H:373",
      "H:374",
      "H:375",
      "H:376",
      "H:377",
      "H:378",
      "H:379",
      "H:38",
      "H:380",
      "H:381",
      "H:382",
      "H:383",
      "H:384",
      "H:385",
      "H:386",
      "H:387",
      "H:388",
      "H:389",
      "H:39",
      "H:390",
      "H:391",
      "H:392",
      "H:393",
      "H:394",
      "H:395",
      "H:396",
      "H:397",
      "H:398",
      "H:399",
      "H:4",
      "H:40",
      "H:400",
      "H:401",
      "H:402",
      "H:403",
      "H:404",
      "H:405",
      "H:406",
      "H:407",
      "H:408",
      "H:409",
      "H:41",
      "H:410",
      "H:411",
      "H:412",
      "H:413",
      "H:414",
      "H:415",
      "H:416",
      "H:417",
      "H:418",
      "H:419",
      "H:42",
      "H:420",
      "H:421",
      "H:422",
      "H:423",
      "H:424",
      "H:425",
      "H:426",
      "H:427",
      "H:428",
      "H:429",
      "H:43",
      "H:430",
      "H:431",
      "H:432",
      "H:433",
      "H:434",
      "H:435",
      "H:436",
      "H:437",
      "H:438",
      "H:439",
      "H:44",
      "H:440",
      "H:441",
      "H:442",
      "H:443",
      "H:444",
      "H:445",
      "H:446",
      "H:447",
      "H:448",
      "H:449",
      "H:45",
      "H:450",
      "H:451",
      "H:452",
      "H:453",
      "H:454",
      "H:455",
      "H:456",
      "H:457",
      "H:458",
      "H:459",
      "H:46",
      "H:460",
      "H:461",
      "H:462",
      "H:463",
      "H:464",
      "H:465",
      "H:466",
      "H:467",
      "H:468",
      "H:469",
      "H:47",
      "H:470",
      "H:471",
      "H:472",
      "H:473",
      "H:474",
      "H:475",
      "H:476",
      "H:477",
      "H:478",
      "H:479",
      "H:48",
      "H:480",
      "H:481",
      "H:482",
      "H:483",
      "H:484",
      "H:485",
      "H:486",
      "H:487",
      "H:488",
      "H:489",
      "H:49",
      "H:490",
      "H:491",
      "H:492",
      "H:493",
      "H:494",
      "H:495",
      "H:496",
      "H:497",
      "H:498",
      "H:499",
      "H:5",
      "H:50",
      "H:500",
      "H:501",
      "H:502",
      "H:503",
      "H:504",
      "H:505",
      "H:506",
      "H:507",
      "H:508",
      "H:509",
      "H:51",
      "H:510",
      "H:511",
      "H:512",
      "H:513",
      "H:514",
      "H:515",
      "H:516",
      "H:517",
      "H:518",
      "H:519",
      "H:52",
      "H:520",
      "H:521",
      "H:522",
      "H:523",
      "H:524",
      "H:525",
      "H:526",
      "H:527",
      "H:528",
      "H:529",
      "H:53",
      "H:530",
      "H:531",
      "H:532",
      "H:533",
      "H:534",
      "H:535",
      "H:536",
      "H:537",
      "H:538",
      "H:539",
      "H:54",
      "H:540",
      "H:541",
      "H:542",
      "H:543",
      "H:544",
      "H:55",
      "H:56",
      "H:57",
      "H:58",
      "H:59",
      "H:6",
      "H:60",
      "H:61",
      "H:62",
      "H:63",
      "H:64",
      "H:65",
      "H:66",
      "H:67",
      "H:68",
      "H:69",
      "H:7",
      "H:70",
      "H:71",
      "H:72",
      "H:73",
      "H:74",
      "H:75",
      "H:76",
      "H:77",
      "H:78",
      "H:79",
      "H:8",
      "H:80",
      "H:81",
      "H:82",
      "H:83",
      "H:84",
      "H:85",
      "H:86",
      "H:87",
      "H:88",
      "H:89",
      "H:9",
      "H:90",
      "H:91",
      "H:92",
      "H:93",
      "H:94",
      "H:95",
      "H:96",
      "H:97",
      "H:98",
      "H:99",
      "L:1",
      "L:100",
      "L:101",
      "L:102",
      "L:103",
      "L:104",
      "L:105",
      "L:106",
      "L:107",
      "L:108",
      "L:109",
      "L:11",
      "L:110",
      "L:111",
      "L:112",
      "L:113",
      "L:114",
      "L:115",
      "L:116",
      "L:117",
      "L:118",
      "L:119",
      "L:12",
      "L:120",
      "L:121",
      "L:122",
      "L:123",
      "L:124",
      "L:125",
      "L:126",
      "L:127",
      "L:128",
      "L:129",
      "L:13",
      "L:130",
      "L:131",
      "L:132",
      "L:133",
      "L:134",
      "L:135",
      "L:136",
      "L:137",
      "L:138",
      "L:139",
      "L:14",
      "L:140",
      "L:141",
      "L:142",
      "L:143",
      "L:144",
      "L:145",
      "L:146",
      "L:147",
      "L:148",
      "L:149",
      "L:15",
      "L:150",
      "L:151",
      "L:152",
      "L:153",
      "L:154",
      "L:155",
      "L:156",
      "L:157",
      "L:158",
      "L:159",
      "L:16",
      "L:160",
      "L:161",
      "L:162",
      "L:163",
      "L:164",
      "L:165",
      "L:166",
      "L:167",
      "L:168",
      "L:169",
      "L:17",
      "L:170",
      "L:171",
      "L:172",
      "L:173",
      "L:174",
      "L:175",
      "L:176",
      "L:177",
      "L:178",
      "L:179",
      "L:18",
      "L:180",
      "L:181",
      "L:182",
      "L:183",
      "L:184",
      "L:185",
      "L:186",
      "L:187",
      "L:188",
      "L:189",
      "L:19",
      "L:190",
      "L:191",
      "L:192",
      "L:193",
      "L:194",
      "L:195",
      "L:196",
      "L:197",
      "L:198",
      "L:199",
      "L:2",
      "L:20",
      "L:200",
      "L:201",
      "L:202",
      "L:203",
      "L:204",
      "L:205",
      "L:206",
      "L:207",
      "L:208",
      "L:209",
      "L:21",
      "L:210",
      "L:211",
      "L:212",
      "L:213",
      "L:214",
      "L:22",
      "L:23",
      "L:24",
      "L:25",
      "L:26",
      "L:27",
      "L:28",
      "L:29",
      "L:3",
      "L:30",
      "L:301",
      "L:302",
      "L:303",
      "L:304",
      "L:305",
      "L:306",
      "L:307",
      "L:308",
      "L:309",
      "L:31",
      "L:310",
      "L:311",
      "L:312",
      "L:313",
      "L:314",
      "L:315",
      "L:316",
      "L:317",
      "L:318",
      "L:319",
      "L:32",
      "L:320",
      "L:321",
      "L:322",
      "L:323",
      "L:324",
      "L:325",
      "L:326",
      "L:327",
      "L:328",
      "L:329",
      "L:33",
      "L:330",
      "L:331",
      "L:332",
      "L:333",
      "L:334",
      "L:335",
      "L:336",
      "L:337",
      "L:338",
      "L:339",
      "L:34",
      "L:340",
      "L:341",
      "L:342",
      "L:343",
      "L:344",
      "L:345",
      "L:346",
      "L:347",
      "L:348",
      "L:349",
      "L:35",
      "L:350",
      "L:351",
      "L:352",
      "L:353",
      "L:354",
      "L:355",
      "L:356",
      "L:357",
      "L:358",
      "L:359",
      "L:36",
      "L:360",
      "L:361",
      "L:362",
      "L:363",
      "L:364",
      "L:365",
      "L:366",
      "L:367",
      "L:368",
      "L:369",
      "L:37",
      "L:370",
      "L:371",
      "L:372",
      "L:373",
      "L:374",
      "L:375",
      "L:376",
      "L:377",
      "L:378",
      "L:379",
      "L:38",
      "L:380",
      "L:381",
      "L:382",
      "L:383",
      "L:384",
      "L:385",
      "L:386",
      "L:387",
      "L:388",
      "L:389",
      "L:39",
      "L:390",
      "L:391",
      "L:392",
      "L:393",
      "L:394",
      "L:395",
      "L:396",
      "L:397",
      "L:398",
      "L:399",
      "L:4",
      "L:40",
      "L:400",
      "L:401",
      "L:402",
      "L:403",
      "L:404",
      "L:405",
      "L:406",
      "L:407",
      "L:408",
      "L:409",
      "L:41",
      "L:410",
      "L:411",
      "L:412",
      "L:413",
      "L:414",
      "L:415",
      "L:416",
      "L:417",
      "L:418",
      "L:419",
      "L:42",
      "L:420",
      "L:421",
      "L:422",
      "L:423",
      "L:424",
      "L:425",
      "L:426",
      "L:427",
      "L:428",
      "L:429",
      "L:43",
      "L:430",
      "L:431",
      "L:432",
      "L:433",
      "L:434",
      "L:435",
      "L:436",
      "L:437",
      "L:438",
      "L:439",
      "L:44",
      "L:440",
      "L:441",
      "L:442",
      "L:443",
      "L:444",
      "L:445",
      "L:446",
      "L:447",
      "L:448",
      "L:449",
      "L:45",
      "L:450",
      "L:451",
      "L:452",
      "L:453",
      "L:454",
      "L:455",
      "L:456",
      "L:457",
      "L:458",
      "L:459",
      "L:46",
      "L:460",
      "L:461",
      "L:462",
      "L:463",
      "L:464",
      "L:465",
      "L:466",
      "L:467",
      "L:468",
      "L:469",
      "L:47",
      "L:470",
      "L:471",
      "L:472",
      "L:473",
      "L:474",
      "L:475",
      "L:476",
      "L:477",
      "L:478",
      "L:479",
      "L:48",
      "L:480",
      "L:481",
      "L:482",
      "L:483",
      "L:484",
      "L:485",
      "L:486",
      "L:487",
      "L:488",
      "L:489",
      "L:49",
      "L:490",
      "L:491",
      "L:492",
      "L:493",
      "L:494",
      "L:495",
      "L:496",
      "L:497",
      "L:498",
      "L:499",
      "L:5",
      "L:50",
      "L:500",
      "L:501",
      "L:502",
      "L:503",
      "L:504",
      "L:505",
      "L:506",
      "L:507",
      "L:508",
      "L:509",
      "L:51",
      "L:510",
      "L:511",
      "L:512",
      "L:513",
      "L:514",
      "L:515",
      "L:516",
      "L:517",
      "L:518",
      "L:519",
      "L:52",
      "L:520",
      "L:521",
      "L:522",
      "L:523",
      "L:524",
      "L:525",
      "L:526",
      "L:527",
      "L:528",
      "L:529",
      "L:53",
      "L:530",
      "L:531",
      "L:532",
      "L:533",
      "L:534",
      "L:535",
      "L:536",
      "L:537",
      "L:538",
      "L:539",
      "L:54",
      "L:540",
      "L:541",
      "L:542",
      "L:543",
      "L:544",
      "L:545",
      "L:546",
      "L:547",
      "L:548",
      "L:549",
      "L:55",
      "L:550",
      "L:551",
      "L:552",
      "L:553",
      "L:554",
      "L:555",
      "L:556",
      "L:557",
      "L:558",
      "L:559",
      "L:56",
      "L:560",
      "L:561",
      "L:562",
      "L:563",
      "L:564",
      "L:565",
      "L:566",
      "L:567",
      "L:568",
      "L:569",
      "L:57",
      "L:570",
      "L:571",
      "L:572",
      "L:573",
      "L:574",
      "L:575",
      "L:576",
      "L:577",
      "L:578",
      "L:579",
      "L:58",
      "L:580",
      "L:581",
      "L:582",
      "L:583",
      "L:584",
      "L:585",
      "L:586",
      "L:587",
      "L:588",
      "L:59",
      "L:6",
      "L:60",
      "L:61",
      "L:62",
      "L:63",
      "L:64",
      "L:65",
      "L:66",
      "L:67",
      "L:68",
      "L:69",
      "L:7",
      "L:70",
      "L:71",
      "L:72",
      "L:73",
      "L:74",
      "L:75",
      "L:76",
      "L:77",
      "L:78",
      "L:79",
      "L:8",
      "L:80",
      "L:81",
      "L:82",
      "L:83",
      "L:84",
      "L:85",
      "L:86",
      "L:87",
      "L:88",
      "L:89",
      "L:9",
      "L:90",
      "L:91",
      "L:92",
      "L:96",
      "L:97",
      "L:98",
      "L:99"
    ],
    "L:11": [
      "H:1",
      "H:10",
      "H:100",
      "H:101",
      "H:102",
      "H:103",
      "H:104",
      "H:105",
      "H:106",
      "H:107",
      "H:108",
      "H:109",
      "H:11",
      "H:110",
      "H:111",
      "H:112",
      "H:113",
      "H:114",
      "H:115",
      "H:116",
      "H:117",
      "H:118",
      "H:119",
      "H:12",
      "H:120",
      "H:121",
      "H:122",
      "H:123",
      "H:124",
      "H:125",
      "H:126",
      "H:127",
      "H:128",
      "H:13",
      "H:131",
      "H:132",
      "H:133",
      "H:134",
      "H:135",
      "H:136",
      "H:137",
      "H:138",
      "H:139",
      "H:14",
      "H:140",
      "H:141",
      "H:142",
      "H:143",
      "H:144",
      "H:145",
      "H:146",
      "H:147",
      "H:148",
      "H:149",
      "H:15",
      "H:150",
      "H:151",
      "H:152",
      "H:153",
      "H:154",
      "H:155",
      "H:156",
      "H:157",
      "H:158",
      "H:159",
      "H:16",
      "H:160",
      "H:161",
      "H:162",
      "H:163",
      "H:164",
      "H:165",
      "H:166",
      "H:167",
      "H:168",
      "H:169",
      "H:17",
      "H:170",
      "H:171",
      "H:172",
      "H:173",
      "H:174",
      "H:175",
      "H:176",
      "H:177",
      "H:178",
      "H:179",
      "H:18",
      "H:180",
      "H:181",
      "H:182",
      "H:183",
      "H:184",
      "H:185",
      "H:186",
      "H:187",
      "H:188",
      "H:189",
      "H:19",
      "H:190",
      "H:191",
      "H:192",
      "H:193",
      "H:194",
      "H:195",
      "H:196",
      "H:197",
      "H:198",
      "H:199",
      "H:2",
      "H:20",
      "H:200",
      "H:201",
      "H:202",
      "H:203",
      "H:204",
      "H:205",
      "H:206",
      "H:207",
      "H:208",
      "H:209",
      "H:21",
      "H:210",
      "H:211",
      "H:212",
      "H:213",
      "H:22",
      "H:23",
      "H:24",
      "H:25",
      "H:26",
      "H:27",
      "H:28",
      "H:29",
      "H:3",
      "H:30",
      "H:301",
      "H:302",
      "H:303",
      "H:304",
      "H:305",
      "H:306",
      "H:307",
      "H:308",
      "H:309",
      "H:31",
      "H:310",
      "H:311",
      "H:312",
      "H:313",
      "H:314",
      "H:315",
      "H:316",
      "H:317",
      "H:318",
      "H:319",
      "H:32",
      "H:320",
      "H:321",
      "H:322",
      "H:323",
      "H:324",
      "H:325",
      "H:326",
      "H:327",
      "H:328",
      "H:329",
      "H:33",
      "H:330",
      "H:331",
      "H:332",
      "H:333",
      "H:334",
      "H:335",
      "H:336",
      "H:337",
      "H:338",
      "H:339",
      "H:34",
      "H:340",
      "H:341",
      "H:342",
      "H:343",
      "H:344",
      "H:345",
      "H:346",
      "H:347",
      "H:348",
      "H:349",
      "H:35",
      "H:350",
      "H:351",
      "H:352",
      "H:353",
      "H:354",
      "H:355",
      "H:356",
      "H:357",
      "H:358",
      "H:359",
      "H:36",
      "H:360",
      "H:361",
      "H:362",
      "H:363",
      "H:364",
      "H:365",
      "H:366",
      "H:367",
      "H:368",
      "H:369",
      "H:37",
      "H:370",
      "H:371",
      "H:372",
      "H:373",
      "H:374",
      "H:375",
      "H:376",
      "H:377",
      "H:378",
      "H:379",
      "H:38",
      "H:380",
      "H:381",
      "H:382",
      "H:383",
      "H:384",
      "H:385",
      "H:386",
      "H:387",
      "H:388",
      "H:389",
      "H:39",
      "H:390",
      "H:391",
      "H:392",
      "H:393",
      "H:394",
      "H:395",
      "H:396",
      "H:397",
      "H:398",
      "H:399",
      "H:4",
      "H:40",
      "H:400",
      "H:401",
      "H:402",
      "H:403",
      "H:404",
      "H:405",
      "H:406",
      "H:407",
      "H:408",
      "H:409",
      "H:41",
      "H:410",
      "H:411",
      "H:412",
      "H:413",
      "H:414",
      "H:415",
      "H:416",
      "H:417",
      "H:418",
      "H:419",
      "H:42",
      "H:420",
      "H:421",
      "H:422",
      "H:423",
      "H:424",
      "H:425",
      "H:426",
      "H:427",
      "H:428",
      "H:429",
      "H:43",
      "H:430",
      "H:431",
      "H:432",
      "H:433",
      "H:434",
      "H:435",
      "H:436",
      "H:437",
      "H:438",
      "H:439",
      "H:44",
      "H:440",
      "H:441",
      "H:442",
      "H:443",
      "H:444",
      "H:445",
      "H:446",
      "H:447",
      "H:448",
      "H:449",
      "H:45",
      "H:450",
      "H:451",
      "H:452",
      "H:453",
      "H:454",
      "H:455",
      "H:456",
      "H:457",
      "H:458",
      "H:459",
      "H:46",
      "H:460",
      "H:461",
      "H:462",
      "H:463",
      "H:464",
      "H:465",
      "H:466",
      "H:467",
      "H:468",
      "H:469",
      "H:47",
      "H:470",
      "H:471",
      "H:472",
      "H:473",
      "H:474",
      "H:475",
      "H:476",
      "H:477",
      "H:478",
      "H:479",
      "H:48",
      "H:480",
      "H:481",
      "H:482",
      "H:483",
      "H:484",
      "H:485",
      "H:486",
      "H:487",
      "H:488",
      "H:489",
      "H:49",
      "H:490",
      "H:491",
      "H:492",
      "H:493",
      "H:494",
      "H:495",
      "H:496",
      "H:497",
      "H:498",
      "H:499",
      "H:5",
      "H:50",
      "H:500",
      "H:501",
      "H:502",
      "H:503",
      "H:504",
      "H:505",
      "H:506",
      "H:507",
      "H:508",
      "H:509",
      "H:51",
      "H:510",
      "H:511",
      "H:512",
      "H:513",
      "H:514",
      "H:515",
      "H:516",
      "H:517",
      "H:518",
      "H:519",
      "H:52",
      "H:520",
      "H:521",
      "H:522",
      "H:523",
      "H:524",
      "H:525",
      "H:526",
      "H:527",
      "H:528",
      "H:529",
      "H:53",
      "H:530",
      "H:531",
      "H:532",
      "H:533",
      "H:534",
      "H:535",
      "H:536",
      "H:537",
      "H:538",
      "H:539",
      "H:54",
      "H:540",
      "H:541",
      "H:542",
      "H:543",
      "H:544",
      "H:55",
      "H:56",
      "H:57",
      "H:58",
      "H:59",
      "H:6",
      "H:60",
      "H:61",
      "H:62",
      "H:63",
      "H:64",
      "H:65",
      "H:66",
      "H:67",
      "H:68",
      "H:69",
      "H:7",
      "H:70",
      "H:71",
      "H:72",
      "H:73",
      "H:74",
      "H:75",
      "H:76",
      "H:77",
      "H:78",
      "H:79",
      "H:8",
      "H:80",
      "H:81",
      "H:82",
      "H:83",
      "H:84",
      "H:85",
      "H:86",
      "H:87",
      "H:88",
      "H:89",
      "H:9",
      "H:90",
      "H:91",
      "H:92",
      "H:93",
      "H:94",
      "H:95",
      "H:96",
      "H:97",
      "H:98",
      "H:99",
      "L:1",
      "L:10",
      "L:100",
      "L:101",
      "L:102",
      "L:103",
      "L:104",
      "L:105",
      "L:106",
      "L:107",
      "L:108",
      "L:109",
      "L:110",
      "L:111",
      "L:112",
      "L:113",
      "L:114",
      "L:115",
      "L:116",
      "L:117",
      "L:118",
      "L:119",
      "L:12",
      "L:120",
      "L:121",
      "L:122",
      "L:123",
      "L:124",
      "L:125",
      "L:126",
      "L:127",
      "L:128",
      "L:129",
      "L:13",
      "L:130",
      "L:131",
      "L:132",
      "L:133",
      "L:134",
      "L:135",
      "L:136",
      "L:137",
      "L:138",
      "L:139",
      "L:14",
      "L:140",
      "L:141",
      "L:142",
      "L:143",
      "L:144",
      "L:145",
      "L:146",
      "L:147",
      "L:148",
      "L:149",
      "L:15",
      "L:150",
      "L:151",
      "L:152",
      "L:153",
      "L:154",
      "L:155",
      "L:156",
      "L:157",
      "L:158",
      "L:159",
      "L:16",
      "L:160",
      "L:161",
      "L:162",
      "L:163",
      "L:164",
      "L:165",
      "L:166",
      "L:167",
      "L:168",
      "L:169",
      "L:17",
      "L:170",
      "L:171",
      "L:172",
      "L:173",
      "L:174",
      "L:175",
      "L:176",
      "L:177",
      "L:178",
      "L:179",
      "L:18",
      "L:180",
      "L:181",
      "L:182",
      "L:183",
      "L:184",
      "L:185",
      "L:186",
      "L:187",
      "L:188",
      "L:189",
      "L:19",
      "L:190",
      "L:191",
      "L:192",
      "L:193",
      "L:194",
      "L:195",
      "L:196",
      "L:197",
      "L:198",
      "L:199",
      "L:2",
      "L:20",
      "L:200",
      "L:201",
      "L:202",
      "L:203",
      "L:204",
      "L:205",
      "L:206",
      "L:207",
      "L:208",
      "L:209",
      "L:21",
      "L:210",
      "L:211",
      "L:212",
      "L:213",
      "L:214",
      "L:22",
      "L:23",
      "L:24",
      "L:25",
      "L:26",
      "L:27",
      "L:28",
      "L:29",
      "L:3",
      "L:30",
      "L:301",
      "L:302",
      "L:303",
      "L:304",
      "L:305",
      "L:306",
      "L:307",
      "L:308",
      "L:309",
      "L:31",
      "L:310",
      "L:311",
      "L:312",
      "L:313",
      "L:314",
      "L:315",
      "L:316",
      "L:317",
      "L:318",
      "L:319",
      "L:32",
      "L:320",
      "L:321",
      "L:322",
      "L:323",
      "L:324",
      "L:325",
      "L:326",
      "L:327",
      "L:328",
      "L:329",
      "L:33",
      "L:330",
      "L:331",
      "L:332",
      "L:333",
      "L:334",
      "L:335",
      "L:336",
      "L:337",
      "L:338",
      "L:339",
      "L:34",
      "L:340",
      "L:341",
      "L:342",
      "L:343",
      "L:344",
      "L:345",
      "L:346",
      "L:347",
      "L:348",
      "L:349",
      "L:35",
      "L:350",
      "L:351",
      "L:352",
      "L:353",
      "L:354",
      "L:355",
      "L:356",
      "L:357",
      "L:358",
      "L:359",
      "L:36",
      "L:360",
      "L:361",
      "L:362",
      "L:363",
      "L:364",
      "L:365",
      "L:366",
      "L:367",
      "L:368",
      "L:369",
      "L:37",
      "L:370",
      "L:371",
      "L:372",
      "L:373",
      "L:374",
      "L:375",
      "L:376",
      "L:377",
      "L:378",
      "L:379",
      "L:38",
      "L:380",
      "L:381",
      "L:382",
      "L:383",
      "L:384",
      "L:385",
      "L:386",
      "L:387",
      "L:388",
      "L:389",
      "L:39",
      "L:390",
      "L:391",
      "L:392",
      "L:393",
      "L:394",
      "L:395",
      "L:396",
      "L:397",
      "L:398",
      "L:399",
      "L:4",
      "L:40",
      "L:400",
      "L:401",
      "L:402",
      "L:403",
      "L:404",
      "L:405",
      "L:406",
      "L:407",
      "L:408",
      "L:409",
      "L:41",
      "L:410",
      "L:411",
      "L:412",
      "L:413",
      "L:414",
      "L:415",
      "L:416",
      "L:417",
      "L:418",
      "L:419",
      "L:42",
      "L:420",
      "L:421",
      "L:422",
      "L:423",
      "L:424",
      "L:425",
      "L:426",
      "L:427",
      "L:428",
      "L:429",
      "L:43",
      "L:430",
      "L:431",
      "L:432",
      "L:433",
      "L:434",
      "L:435",
      "L:436",
      "L:437",
      "L:438",
      "L:439",
      "L:44",
      "L:440",
      "L:441",
      "L:442",
      "L:443",
      "L:444",
      "L:445",
      "L:446",
      "L:447",
      "L:448",
      "L:449",
      "L:45",
      "L:450",
      "L:451",
      "L:452",
      "L:453",
      "L:454",
      "L:455",
      "L:456",
      "L:457",
      "L:458",
      "L:459",
      "L:46",
      "L:460",
      "L:461",
      "L:462",
      "L:463",
      "L:464",
      "L:465",
      "L:466",
      "L:467",
      "L:468",
      "L:469",
      "L:47",
      "L:470",
      "L:471",
      "L:472",
      "L:473",
      "L:474",
      "L:475",
      "L:476",
      "L:477",
      "L:478",
      "L:479",
      "L:48",
      "L:480",
      "L:481",
      "L:482",
      "L:483",
      "L:484",
      "L:485",
      "L:486",
      "L:487",
      "L:488",
      "L:489",
      "L:49",
      "L:490",
      "L:491",
      "L:492",
      "L:493",
      "L:494",
      "L:495",
      "L:496",
      "L:497",
      "L:498",
      "L:499",
      "L:5",
      "L:50",
      "L:500",
      "L:501",
      "L:502",
      "L:503",
      "L:504",
      "L:505",
      "L:506",
      "L:507",
      "L:508",
      "L:509",
      "L:51",
      "L:510",
      "L:511",
      "L:512",
      "L:513",
      "L:514",
      "L:515",
      "L:516",
      "L:517",
      "L:518",
      "L:519",
      "L:52",
      "L:520",
      "L:521",
      "L:522",
      "L:523",
      "L:524",
      "L:525",
      "L:526",
      "L:527",
      "L:528",
      "L:529",
      "L:53",
      "L:530",
      "L:531",
      "L:532",
      "L:533",
      "L:534",
      "L:535",
      "L:536",
      "L:537",
      "L:538",
      "L:539",
      "L:54",
      "L:540",
      "L:541",
      "L:542",
      "L:543",
      "L:544",
      "L:545",
      "L:546",
      "L:547",
      "L:548",
      "L:549",
      "L:55",
      "L:550",
      "L:551",
      "L:552",
      "L:553",
      "L:554",
      "L:555",
      "L:556",
      "L:557",
      "L:558",
      "L:559",
      "L:56",
      "L:560",
      "L:561",
      "L:562",
      "L:563",
      "L:564",
      "L:565",
      "L:566",
      "L:567",
      "L:568",
      "L:569",
      "L:57",
      "L:570",
      "L:571",
      "L:572",
      "L:573",
      "L:574",
      "L:575",
      "L:576",
      "L:577",
      "L:578",
      "L:579",
      "L:58",
      "L:580",
      "L:581",
      "L:582",
      "L:583",
      "L:584",
      "L:585",
      "L:586",
      "L:587",
      "L:588",
      "L:59",
      "L:6",
      "L:60",
      "L:61",
      "L:62",
      "L:63",
      "L:64",
      "L:65",
      "L:66",
      "L:67",
      "L:68",
      "L:69",
      "L:7",
      "L:70",
      "L:71",
      "L:72",
      "L:73",
      "L:74",
      "L:75",
      "L:76",
      "L:77",
      "L:78",
      "L:79",
      "L:8",
      "L:80",
      "L:81",
      "L:82",
      "L:83",
      "L:84",
      "L:85",
      "L:86",
      "L:87",
      "L:88",
      "L:89",
      "L:9",
      "L:90",
      "L:91",
      "L:92",
      "L:96",
      "L:97",
      "L:98",
      "L:99"
    ],
    "L:12": [
      "H:1",
      "H:10",
      "H:100",
      "H:101",
      "H:102",
      "H:103",
      "H:104",
      "H:105",
      "H:106",
      "H:107",
      "H:108",
      "H:109",
      "H:11",
      "H:110",
      "H:111",
      "H:112",
      "H:113",
      "H:114",
      "H:115",
      "H:116",
      "H:117",
      "H:118",
      "H:119",
      "H:12",
      "H:120",
      "H:121",
      "H:122",
      "H:123",
      "H:124",
      "H:125",
      "H:126",
      "H:127",
      "H:128",
      "H:13",
      "H:131",
      "H:132",
      "H:133",
      "H:134",
      "H:135",
      "H:136",
      "H:137",
      "H:138",
      "H:139",
      "H:14",
      "H:140",
      "H:141",
      "H:142",
      "H:143",
      "H:144",
      "H:145",
      "H:146",
      "H:147",
      "H:148",
      "H:149",
      "H:15",
      "H:150",
      "H:151",
      "H:152",
      "H:153",
      "H:154",
      "H:155",
      "H:156",
      "H:157",
      "H:158",
      "H:159",
      "H:16",
      "H:160",
      "H:161",
      "H:162",
      "H:163",
      "H:164",
      "H:165",
      "H:166",
      "H:167",
      "H:168",
      "H:169",
      "H:17",
      "H:170",
      "H:171",
      "H:172",
      "H:173",
      "H:174",
      "H:175",
      "H:176",
      "H:177",
      "H:178",
      "H:179",
      "H:18",
      "H:180",
      "H:181",
      "H:182",
      "H:183",
      "H:184",
      "H:185",
      "H:186",
      "H:187",
      "H:188",
      "H:189",
      "H:19",
      "H:190",
      "H:191",
      "H:192",
      "H:193",
      "H:194",
      "H:195",
      "H:196",
      "H:197",
      "H:198",
      "H:199",
      "H:2",
      "H:20",
      "H:200",
      "H:201",
      "H:202",
      "H:203",
      "H:204",
      "H:205",
      "H:206",
      "H:207",
      "H:208",
      "H:209",
      "H:21",
      "H:210",
      "H:211",
      "H:212",
      "H:213",
      "H:22",
      "H:23",
      "H:24",
      "H:25",
      "H:26",
      "H:27",
      "H:28",
      "H:29",
      "H:3",
      "H:30",
      "H:301",
      "H:302",
      "H:303",
      "H:304",
      "H:305",
      "H:306",
      "H:307",
      "H:308",
      "H:309",
      "H:31",
      "H:310",
      "H:311",
      "H:312",
      "H:313",
      "H:314",
      "H:315",
      "H:316",
      "H:317",
      "H:318",
      "H:319",
      "H:32",
      "H:320",
      "H:321",
      "H:322",
      "H:323",
      "H:324",
      "H:325",
      "H:326",
      "H:327",
      "H:328",
      "H:329",
      "H:33",
      "H:330",
      "H:331",
      "H:332",
      "H:333",
      "H:334",
      "H:335",
      "H:336",
      "H:337",
      "H:338",
      "H:339",
      "H:34",
      "H:340",
      "H:341",
      "H:342",
      "H:343",
      "H:344",
      "H:345",
      "H:346",
      "H:347",
      "H:348",
      "H:349",
      "H:35",
      "H:350",
      "H:351",
      "H:352",
      "H:353",
      "H:354",
      "H:355",
      "H:356",
      "H:357",
      "H:358",
      "H:359",
      "H:36",
      "H:360",
      "H:361",
      "H:362",
      "H:363",
      "H:364",
      "H:365",
      "H:366",
      "H:367",
      "H:368",
      "H:369",
      "H:37",
      "H:370",
      "H:371",
      "H:372",
      "H:373",
      "H:374",
      "H:375",
      "H:376",
      "H:377",
      "H:378",
      "H:379",
      "H:38",
      "H:380",
      "H:381",
      "H:382",
      "H:383",
      "H:384",
      "H:385",
      "H:386",
      "H:387",
      "H:388",
      "H:389",
      "H:39",
      "H:390",
      "H:391",
      "H:392",
      "H:393",
      "H:394",
      "H:395",
      "H:396",
      "H:397",
      "H:398",
      "H:399",
      "H:4",
      "H:40",
      "H:400",
      "H:401",
      "H:402",
      "H:403",
      "H:404",
      "H:405",
      "H:406",
      "H:407",
      "H:408",
      "H:409",
      "H:41",
      "H:410",
      "H:411",
      "H:412",
      "H:413",
      "H:414",
      "H:415",
      "H:416",
      "H:417",
      "H:418",
      "H:419",
      "H:42",
      "H:420",
      "H:421",
      "H:422",
      "H:423",
      "H:424",
      "H:425",
      "H:426",
      "H:427",
      "H:428",
      "H:429",
      "H:43",
      "H:430",
      "H:431",
      "H:432",
      "H:433",
      "H:434",
      "H:435",
      "H:436",
      "H:437",
      "H:438",
      "H:439",
      "H:44",
      "H:440",
      "H:441",
      "H:442",
      "H:443",
      "H:444",
      "H:445",
      "H:446",
      "H:447",
      "H:448",
      "H:449",
      "H:45",
      "H:450",
      "H:451",
      "H:452",
      "H:453",
      "H:454",
      "H:455",
      "H:456",
      "H:457",
      "H:458",
      "H:459",
      "H:46",
      "H:460",
      "H:461",
      "H:462",
      "H:463",
      "H:464",
      "H:465",
      "H:466",
      "H:467",
      "H:468",
      "H:469",
      "H:47",
      "H:470",
      "H:471",
      "H:472",
      "H:473",
      "H:474",
      "H:475",
      "H:476",
      "H:477",
      "H:478",
      "H:479",
      "H:48",
      "H:480",
      "H:481",
      "H:482",
      "H:483",
      "H:484",
      "H:485",
      "H:486",
      "H:487",
      "H:488",
      "H:489",
      "H:49",
      "H:490",
      "H:491",
      "H:492",
      "H:493",
      "H:494",
      "H:495",
      "H:496",
      "H:497",
      "H:498",
      "H:499",
      "H:5",
      "H:50",
      "H:500",
      "H:501",
      "H:502",
      "H:503",
      "H:504",
      "H:505",
      "H:506",
      "H:507",
      "H:508",
      "H:509",
      "H:51",
      "H:510",
      "H:511",
      "H:512",
      "H:513",
      "H:514",
      "H:515",
      "H:516",
      "H:517",
      "H:518",
      "H:519",
      "H:52",
      "H:520",
      "H:521",
      "H:522",
      "H:523",
      "H:524",
      "H:525",
      "H:526",
      "H:527",
      "H:528",
      "H:529",
      "H:53",
      "H:530",
      "H:531",
      "H:532",
      "H:533",
      "H:534",
      "H:535",
      "H:536",
      "H:537",
      "H:538",
      "H:539",
      "H:54",
      "H:540",
      "H:541",
      "H:542",
      "H:543",
      "H:544",
      "H:55",
      "H:56",
      "H:57",
      "H:58",
      "H:59",
      "H:6",
      "H:60",
      "H:61",
      "H:62",
      "H:63",
      "H:64",
      "H:65",
      "H:66",
      "H:67",
      "H:68",
      "H:69",
      "H:7",
      "H:70",
      "H:71",
      "H:72",
      "H:73",
      "H:74",
      "H:75",
      "H:76",
      "H:77",
      "H:78",
      "H:79",
      "H:8",
      "H:80",
      "H:81",
      "H:82",
      "H:83",
      "H:84",
      "H:85",
      "H:86",
      "H:87",
      "H:88",
      "H:89",
      "H:9",
      "H:90",
      "H:91",
      "H:92",
      "H:93",
      "H:94",
      "H:95",
      "H:96",
      "H:97",
      "H:98",
      "H:99",
      "L:1",
      "L:10",
      "L:100",
      "L:101",
      "L:102",
      "L:103",
      "L:104",
      "L:105",
      "L:106",
      "L:107",
      "L:108",
      "L:109",
      "L:11",
      "L:110",
      "L:111",
      "L:112",
      "L:113",
      "L:114",
      "L:115",
      "L:116",
      "L:117",
      "L:118",
      "L:119",
      "L:120",
      "L:121",
      "L:122",
      "L:123",
      "L:124",
      "L:125",
      "L:126",
      "L:127",
      "L:128",
      "L:129",
      "L:13",
      "L:130",
      "L:131",
      "L:132",
      "L:133",
      "L:134",
      "L:135",
      "L:136",
      "L:137",
      "L:138",
      "L:139",
      "L:14",
      "L:140",
      "L:141",
      "L:142",
      "L:143",
      "L:144",
      "L:145",
      "L:146",
      "L:147",
      "L:148",
      "L:149",
      "L:15",
      "L:150",
      "L:151",
      "L:152",
      "L:153",
      "L:154",
      "L:155",
      "L:156",
      "L:157",
      "L:158",
      "L:159",
      "L:16",
      "L:160",
      "L:161",
      "L:162",
      "L:163",
      "L:164",
      "L:165",
      "L:166",
      "L:167",
      "L:168",
      "L:169",
      "L:17",
      "L:170",
      "L:171",
      "L:172",
      "L:173",
      "L:174",
      "L:175",
      "L:176",
      "L:177",
      "L:178",
      "L:179",
      "L:18",
      "L:180",
      "L:181",
      "L:182",
      "L:183",
      "L:184",
      "L:185",
      "L:186",
      "L:187",
      "L:188",
      "L:189",
      "L:19",
      "L:190",
      "L:191",
      "L:192",
      "L:193",
      "L:194",
      "L:195",
      "L:196",
      "L:197",
      "L:198",
      "L:199",
      "L:2",
      "L:20",
      "L:200",
      "L:201",
      "L:202",
      "L:203",
      "L:204",
      "L:205",
      "L:206",
      "L:207",
      "L:208",
      "L:209",
      "L:21",
      "L:210",
      "L:211",
      "L:212",
      "L:213",
      "L:214",
      "L:22",
      "L:23",
      "L:24",
      "L:25",
      "L:26",
      "L:27",
      "L:28",
      "L:29",
      "L:3",
      "L:30",
      "L:301",
      "L:302",
      "L:303",
      "L:304",
      "L:305",
      "L:306",
      "L:307",
      "L:308",
      "L:309",
      "L:31",
      "L:310",
      "L:311",
      "L:312",
      "L:313",
      "L:314",
      "L:315",
      "L:316",
      "L:317",
      "L:318",
      "L:319",
      "L:32",
      "L:320",
      "L:321",
      "L:322",
      "L:323",
      "L:324",
      "L:325",
      "L:326",
      "L:327",
      "L:328",
      "L:329",
      "L:33",
      "L:330",
      "L:331",
      "L:332",
      "L:333",
      "L:334",
      "L:335",
      "L:336",
      "L:337",
      "L:338",
      "L:339",
      "L:34",
      "L:340",
      "L:341",
      "L:342",
      "L:343",
      "L:344",
      "L:345",
      "L:346",
      "L:347",
      "L:348",
      "L:349",
      "L:35",
      "L:350",
      "L:351",
      "L:352",
      "L:353",
      "L:354",
      "L:355",
      "L:356",
      "L:357",
      "L:358",
      "L:359",
      "L:36",
      "L:360",
      "L:361",
      "L:362",
      "L:363",
      "L:364",
      "L:365",
      "L:366",
      "L:367",
      "L:368",
      "L:369",
      "L:37",
      "L:370",
      "L:371",
      "L:372",
      "L:373",
      "L:374",
      "L:375",
      "L:376",
      "L:377",
      "L:378",
      "L:379",
      "L:38",
      "L:380",
      "L:381",
      "L:382",
      "L:383",
      "L:384",
      "L:385",
      "L:386",
      "L:387",
      "L:388",
      "L:389",
      "L:39",
      "L:390",
      "L:391",
      "L:392",
      "L:393",
      "L:394",
      "L:395",
      "L:396",
      "L:397",
      "L:398",
      "L:399",
      "L:4",
      "L:40",
      "L:400",
      "L:401",
      "L:402",
      "L:403",
      "L:404",
      "L:405",
      "L:406",
      "L:407",
      "L:408",
      "L:409",
      "L:41",
      "L:410",
      "L:411",
      "L:412",
      "L:413",
      "L:414",
      "L:415",
      "L:416",
      "L:417",
      "L:418",
      "L:419",
      "L:42",
      "L:420",
      "L:421",
      "L:422",
      "L:423",
      "L:424",
      "L:425",
      "L:426",
      "L:427",
      "L:428",
      "L:429",
      "L:43",
      "L:430",
      "L:431",
      "L:432",
      "L:433",
      "L:434",
      "L:435",
      "L:436",
      "L:437",
      "L:438",
      "L:439",
      "L:44",
      "L:440",
      "L:441",
      "L:442",
      "L:443",
      "L:444",
      "L:445",
      "L:446",
      "L:447",
      "L:448",
      "L:449",
      "L:45",
      "L:450",
      "L:451",
      "L:452",
      "L:453",
      "L:454",
      "L:455",
      "L:456",
      "L:457",
      "L:458",
      "L:459",
      "L:46",
      "L:460",
      "L:461",
      "L:462",
      "L:463",
      "L:464",
      "L:465",
      "L:466",
      "L:467",
      "L:468",
      "L:469",
      "L:47",
      "L:470",
      "L:471",
      "L:472",
      "L:473",
      "L:474",
      "L:475",
      "L:476",
      "L:477",
      "L:478",
      "L:479",
      "L:48",
      "L:480",
      "L:481",
      "L:482",
      "L:483",
      "L:484",
      "L:485",
      "L:486",
      "L:487",
      "L:488",
      "L:489",
      "L:49",
      "L:490",
      "L:491",
      "L:492",
      "L:493",
      "L:494",
      "L:495",
      "L:496",
      "L:497",
      "L:498",
      "L:499",
      "L:5",
      "L:50",
      "L:500",
      "L:501",
      "L:502",
      "L:503",
      "L:504",
      "L:505",
      "L:506",
      "L:507",
      "L:508",
      "L:509",
      "L:51",
      "L:510",
      "L:511",
      "L:512",
      "L:513",
      "L:514",
      "L:515",
      "L:516",
      "L:517",
      "L:518",
      "L:519",
      "L:52",
      "L:520",
      "L:521",
      "L:522",
      "L:523",
      "L:524",
      "L:525",
      "L:526",
      "L:527",
      "L:528",
      "L:529",
      "L:53",
      "L:530",
      "L:531",
      "L:532",
      "L:533",
      "L:534",
      "L:535",
      "L:536",
      "L:537",
      "L:538",
      "L:539",
      "L:54",
      "L:540",
      "L:541",
      "L:542",
      "L:543",
      "L:544",
      "L:545",
      "L:546",
      "L:547",
      "L:548",
      "L:549",
      "L:55",
      "L:550",
      "L:551",
      "L:552",
      "L:553",
      "L:554",
      "L:555",
      "L:556",
      "L:557",
      "L:558",
      "L:559",
      "L:56",
      "L:560",
      "L:561",
      "L:562",
      "L:563",
      "L:564",
      "L:565",
      "L:566",
      "L:567",
      "L:568",
      "L:569",
      "L:57",
      "L:570",
      "L:571",
      "L:572",
      "L:573",
      "L:574",
      "L:575",
      "L:576",
      "L:577",
      "L:578",
      "L:579",
      "L:58",
      "L:580",
      "L:581",
      "L:582",
      "L:583",
      "L:584",
      "L:585",
      "L:586",
      "L:587",
      "L:588",
      "L:59",
      "L:6",
      "L:60",
      "L:61",
      "L:62",
      "L:63",
      "L:64",
      "L:65",
      "L:66",
      "L:67",
      "L:68",
      "L:69",
      "L:7",
      "L:70",
      "L:71",
      "L:72",
      "L:73",
      "L:74",
      "L:75",
      "L:76",
      "L:77",
      "L:78",
      "L:79",
      "L:8",
      "L:80",
      "L:81",
      "L:82",
      "L:83",
      "L:84",
      "L:85",
      "L:86",
      "L:87",
      "L:88",
      "L:89",
      "L:9",
      "L:90",
      "L:91",
      "L:92",
      "L:96",
      "L:97",
      "L:98",
      "L:99"
    ],
    "L:13": [
      "H:1",
      "H:10",
      "H:100",
      "H:101",
      "H:102",
      "H:103",
      "H:104",
      "H:105",
      "H:106",
      "H:107",
      "H:108",
      "H:109",
      "H:11",
      "H:110",
      "H:111",
      "H:112",
      "H:113",
      "H:114",
      "H:115",
      "H:116",
      "H:117",
      "H:118",
      "H:119",
      "H:12",
      "H:120",
      "H:121",
      "H:122",
      "H:123",
      "H:124",
      "H:125",
      "H:126",
      "H:127",
      "H:128",
      "H:13",
      "H:131",
      "H:132",
      "H:133",
      "H:134",
      "H:135",
      "H:136",
      "H:137",
      "H:138",
      "H:139",
      "H:14",
      "H:140",
      "H:141",
      "H:142",
      "H:143",
      "H:144",
      "H:145",
      "H:146",
      "H:147",
      "H:148",
      "H:149",
      "H:15",
      "H:150",
      "H:151",
      "H:152",
      "H:153",
      "H:154",
      "H:155",
      "H:156",
      "H:157",
      "H:158",
      "H:159",
      "H:16",
      "H:160",
      "H:161",
      "H:162",
      "H:163",
      "H:164",
      "H:165",
      "H:166",
      "H:167",
      "H:168",
      "H:169",
      "H:17",
      "H:170",
      "H:171",
      "H:172",
      "H:173",
      "H:174",
      "H:175",
      "H:176",
      "H:177",
      "H:178",
      "H:179",
      "H:18",
      "H:180",
      "H:181",
      "H:182",
      "H:183",
      "H:184",
      "H:185",
      "H:186",
      "H:187",
      "H:188",
      "H:189",
      "H:19",
      "H:190",
      "H:191",
      "H:192",
      "H:193",
      "H:194",
      "H:195",
      "H:196",
      "H:197",
      "H:198",
      "H:199",
      "H:2",
      "H:20",
      "H:200",
      "H:201",
      "H:202",
      "H:203",
      "H:204",
      "H:205",
      "H:206",
      "H:207",
      "H:208",
      "H:209",
      "H:21",
      "H:210",
      "H:211",
      "H:212",
      "H:213",
      "H:22",
      "H:23",
      "H:24",
      "H:25",
      "H:26",
      "H:27",
      "H:28",
      "H:29",
      "H:3",
      "H:30",
      "H:301",
      "H:302",
      "H:303",
      "H:304",
      "H:305",
      "H:306",
      "H:307",
      "H:308",
      "H:309",
      "H:31",
      "H:310",
      "H:311",
      "H:312",
      "H:313",
      "H:314",
      "H:315",
      "H:316",
      "H:317",
      "H:318",
      "H:319",
      "H:32",
      "H:320",
      "H:321",
      "H:322",
      "H:323",
      "H:324",
      "H:325",
      "H:326",
      "H:327",
      "H:328",
      "H:329",
      "H:33",
      "H:330",
      "H:331",
      "H:332",
      "H:333",
      "H:334",
      "H:335",
      "H:336",
      "H:337",
      "H:338",
      "H:339",
      "H:34",
      "H:340",
      "H:341",
      "H:342",
      "H:343",
      "H:344",
      "H:345",
      "H:346",
      "H:347",
      "H:348",
      "H:349",
      "H:35",
      "H:350",
      "H:351",
      "H:352",
      "H:353",
      "H:354",
      "H:355",
      "H:356",
      "H:357",
      "H:358",
      "H:359",
      "H:36",
      "H:360",
      "H:361",
      "H:362",
      "H:363",
      "H:364",
      "H:365",
      "H:366",
      "H:367",
      "H:368",
      "H:369",
      "H:37",
      "H:370",
      "H:371",
      "H:372",
      "H:373",
      "H:374",
      "H:375",
      "H:376",
      "H:377",
      "H:378",
      "H:379",
      "H:38",
      "H:380",
      "H:381",
      "H:382",
      "H:383",
      "H:384",
      "H:385",
      "H:386",
      "H:387",
      "H:388",
      "H:389",
      "H:39",
      "H:390",
      "H:391",
      "H:392",
      "H:393",
      "H:394",
      "H:395",
      "H:396",
      "H:397",
      "H:398",
      "H:399",
      "H:4",
      "H:40",
      "H:400",
      "H:401",
      "H:402",
      "H:403",
      "H:404",
      "H:405",
      "H:406",
      "H:407",
      "H:408",
      "H:409",
      "H:41",
      "H:410",
      "H:411",
      "H:412",
      "H:413",
      "H:414",
      "H:415",
      "H:416",
      "H:417",
      "H:418",
      "H:419",
      "H:42",
      "H:420",
      "H:421",
      "H:422",
      "H:423",
      "H:424",
      "H:425",
      "H:426",
      "H:427",
      "H:428",
      "H:429",
      "H:43",
      "H:430",
      "H:431",
      "H:432",
      "H:433",
      "H:434",
      "H:435",
      "H:436",
      "H:437",
      "H:438",
      "H:439",
      "H:44",
      "H:440",
      "H:441",
      "H:442",
      "H:443",
      "H:444",
      "H:445",
      "H:446",
      "H:447",
      "H:448",
      "H:449",
      "H:45",
      "H:450",
      "H:451",
      "H:452",
      "H:453",
      "H:454",
      "H:455",
      "H:456",
      "H:457",
      "H:458",
      "H:459",
      "H:46",
      "H:460",
      "H:461",
      "H:462",
      "H:463",
      "H:464",
      "H:465",
      "H:466",
      "H:467",
      "H:468",
      "H:469",
      "H:47",
      "H:470",
      "H:471",
      "H:472",
      "H:473",
      "H:474",
      "H:475",
      "H:476",
      "H:477",
      "H:478",
      "H:479",
      "H:48",
      "H:480",
      "H:481",
      "H:482",
      "H:483",
      "H:484",
      "H:485",
      "H:486",
      "H:487",
      "H:488",
      "H:489",
      "H:49",
      "H:490",
      "H:491",
      "H:492",
      "H:493",
      "H:494",
      "H:495",
      "H:496",
      "H:497",
      "H:498",
      "H:499",
      "H:5",
      "H:50",
      "H:500",
      "H:501",
      "H:502",
      "H:503",
      "H:504",
      "H:505",
      "H:506",
      "H:507",
      "H:508",
      "H:509",
      "H:51",
      "H:510",
      "H:511",
      "H:512",
      "H:513",
      "H:514",
      "H:515",
      "H:516",
      "H:517",
      "H:518",
      "H:519",
      "H:52",
      "H:520",
      "H:521",
      "H:522",
      "H:523",
      "H:524",
      "H:525",
      "H:526",
      "H:527",
      "H:528",
      "H:529",
      "H:53",
      "H:530",
      "H:531",
      "H:532",
      "H:533",
      "H:534",
      "H:535",
      "H:536",
      "H:537",
      "H:538",
      "H:539",
      "H:54",
      "H:540",
      "H:541",
      "H:542",
      "H:543",
      "H:544",
      "H:55",
      "H:56",
      "H:57",
      "H:58",
      "H:59",
      "H:6",
      "H:60",
      "H:61",
      "H:62",
      "H:63",
      "H:64",
      "H:65",
      "H:66",
      "H:67",
      "H:68",
      "H:69",
      "H:7",
      "H:70",
      "H:71",
      "H:72",
      "H:73",
      "H:74",
      "H:75",
      "H:76",
      "H:77",
      "H:78",
      "H:79",
      "H:8",
      "H:80",
      "H:81",
      "H:82",
      "H:83",
      "H:84",
      "H:85",
      "H:86",
      "H:87",
      "H:88",
      "H:89",
      "H:9",
      "H:90",
      "H:91",
      "H:92",
      "H:93",
      "H:94",
      "H:95",
      "H:96",
      "H:97",
      "H:98",
      "H:99",
      "L:1",
      "L:10",
      "L:100",
      "L:101",
      "L:102",
      "L:103",
      "L:104",
      "L:105",
      "L:106",
      "L:107",
      "L:108",
      "L:109",
      "L:11",
      "L:110",
      "L:111",
      "L:112",
      "L:113",
      "L:114",
      "L:115",
      "L:116",
      "L:117",
      "L:118",
      "L:119",
      "L:12",
      "L:120",
      "L:121",
      "L:122",
      "L:123",
      "L:124",
      "L:125",
      "L:126",
      "L:127",
      "L:128",
      "L:129",
      "L:130",
      "L:131",
      "L:132",
      "L:133",
      "L:134",
      "L:135",
      "L:136",
      "L:137",
      "L:138",
      "L:139",
      "L:14",
      "L:140",
      "L:141",
      "L:142",
      "L:143",
      "L:144",
      "L:145",
      "L:146",
      "L:147",
      "L:148",
      "L:149",
      "L:15",
      "L:150",
      "L:151",
      "L:152",
      "L:153",
      "L:154",
      "L:155",
      "L:156",
      "L:157",
      "L:158",
      "L:159",
      "L:16",
      "L:160",
      "L:161",
      "L:162",
      "L:163",
      "L:164",
      "L:165",
      "L:166",
      "L:167",
      "L:168",
      "L:169",
      "L:17",
      "L:170",
      "L:171",
      "L:172",
      "L:173",
      "L:174",
      "L:175",
      "L:176",
      "L:177",
      "L:178",
      "L:179",
      "L:18",
      "L:180",
      "L:181",
      "L:182",
      "L:183",
      "L:184",
      "L:185",
      "L:186",
      "L:187",
      "L:188",
      "L:189",
      "L:19",
      "L:190",
      "L:191",
      "L:192",
      "L:193",
      "L:194",
      "L:195",
      "L:196",
      "L:197",
      "L:198",
      "L:199",
      "L:2",
      "L:20",
      "L:200",
      "L:201",
      "L:202",
      "L:203",
      "L:204",
      "L:205",
      "L:206",
      "L:207",
      "L:208",
      "L:209",
      "L:21",
      "L:210",
      "L:211",
      "L:212",
      "L:213",
      "L:214",
      "L:22",
      "L:23",
      "L:24",
      "L:25",
      "L:26",
      "L:27",
      "L:28",
      "L:29",
      "L:3",
      "L:30",
      "L:301",
      "L:302",
      "L:303",
      "L:304",
      "L:305",
      "L:306",
      "L:307",
      "L:308",
      "L:309",
      "L:31",
      "L:310",
      "L:311",
      "L:312",
      "L:313",
      "L:314",
      "L:315",
      "L:316",
      "L:317",
      "L:318",
      "L:319",
      "L:32",
      "L:320",
      "L:321",
      "L:322",
      "L:323",
      "L:324",
      "L:325",
      "L:326",
      "L:327",
      "L:328",
      "L:329",
      "L:33",
      "L:330",
      "L:331",
      "L:332",
      "L:333",
      "L:334",
      "L:335",
      "L:336",
      "L:337",
      "L:338",
      "L:339",
      "L:34",
      "L:340",
      "L:341",
      "L:342",
      "L:343",
      "L:344",
      "L:345",
      "L:346",
      "L:347",
      "L:348",
      "L:349",
      "L:35",
      "L:350",
      "L:351",
      "L:352",
      "L:353",
      "L:354",
      "L:355",
      "L:356",
      "L:357",
      "L:358",
      "L:359",
      "L:36",
      "L:360",
      "L:361",
      "L:362",
      "L:363",
      "L:364",
      "L:365",
      "L:366",
      "L:367",
      "L:368",
      "L:369",
      "L:37",
      "L:370",
      "L:371",
      "L:372",
      "L:373",
      "L:374",
      "L:375",
      "L:376",
      "L:377",
      "L:378",
      "L:379",
      "L:38",
      "L:380",
      "L:381",
      "L:382",
      "L:383",
      "L:384",
      "L:385",
      "L:386",
      "L:387",
      "L:388",
      "L:389",
      "L:39",
      "L:390",
      "L:391",
      "L:392",
      "L:393",
      "L:394",
      "L:395",
      "L:396",
      "L:397",
      "L:398",
      "L:399",
      "L:4",
      "L:40",
      "L:400",
      "L:401",
      "L:402",
      "L:403",
      "L:404",
      "L:405",
      "L:406",
      "L:407",
      "L:408",
      "L:409",
      "L:41",
      "L:410",
      "L:411",
      "L:412",
      "L:413",
      "L:414",
      "L:415",
      "L:416",
      "L:417",
      "L:418",
      "L:419",
      "L:42",
      "L:420",
      "L:421",
      "L:422",
      "L:423",
      "L:424",
      "L:425",
      "L:426",
      "L:427",
      "L:428",
      "L:429",
      "L:43",
      "L:430",
      "L:431",
      "L:432",
      "L:433",
      "L:434",
      "L:435",
      "L:436",
      "L:437",
      "L:438",
      "L:439",
      "L:44",
      "L:440",
      "L:441",
      "L:442",
      "L:443",
      "L:444",
      "L:445",
      "L:446",
      "L:447",
      "L:448",
      "L:449",
      "L:45",
      "L:450",
      "L:451",
      "L:452",
      "L:453",
      "L:454",
      "L:455",
      "L:456",
      "L:457",
      "L:458",
      "L:459",
      "L:46",
      "L:460",
      "L:461",
      "L:462",
      "L:463",
      "L:464",
      "L:465",
      "L:466",
      "L:467",
      "L:468",
      "L:469",
      "L:47",
      "L:470",
      "L:471",
      "L:472",
      "L:473",
      "L:474",
      "L:475",
      "L:476",
      "L:477",
      "L:478",
      "L:479",
      "L:48",
      "L:480",
      "L:481",
      "L:482",
      "L:483",
      "L:484",
      "L:485",
      "L:486",
      "L:487",
      "L:488",
      "L:489",
      "L:49",
      "L:490",
      "L:491",
      "L:492",
      "L:493",
      "L:494",
      "L:495",
      "L:496",
      "L:497",
      "L:498",
      "L:499",
      "L:5",
      "L:50",
      "L:500",
      "L:501",
      "L:502",
      "L:503",
      "L:504",
      "L:505",
      "L:506",
      "L:507",
      "L:508",
      "L:509",
      "L:51",
      "L:510",
      "L:511",
      "L:512",
      "L:513",
      "L:514",
      "L:515",
      "L:516",
      "L:517",
      "L:518",
      "L:519",
      "L:52",
      "L:520",
      "L:521",
      "L:522",
      "L:523",
      "L:524",
      "L:525",
      "L:526",
      "L:527",
      "L:528",
      "L:529",
      "L:53",
      "L:530",
      "L:531",
      "L:532",
      "L:533",
      "L:534",
      "L:535",
      "L:536",
      "L:537",
      "L:538",
      "L:539",
      "L:54",
      "L:540",
      "L:541",
      "L:542",
      "L:543",
      "L:544",
      "L:545",
      "L:546",
      "L:547",
      "L:548",
      "L:549",
      "L:55",
      "L:550",
      "L:551",
      "L:552",
      "L:553",
      "L:554",
      "L:555",
      "L:556",
      "L:557",
      "L:558",
      "L:559",
      "L:56",
      "L:560",
      "L:561",
      "L:562",
      "L:563",
      "L:564",
      "L:565",
      "L:566",
      "L:567",
      "L:568",
      "L:569",
      "L:57",
      "L:570",
      "L:571",
      "L:572",
      "L:573",
      "L:574",
      "L:575",
      "L:576",
      "L:577",
      "L:578",
      "L:579",
      "L:58",
      "L:580",
      "L:581",
      "L:582",
      "L:583",
      "L:584",
      "L:585",
      "L:586",
      "L:587",
      "L:588",
      "L:59",
      "L:6",
      "L:60",
      "L:61",
      "L:62",
      "L:63",
      "L:64",
      "L:65",
      "L:66",
      "L:67",
      "L:68",
      "L:69",
      "L:7",
      "L:70",
      "L:71",
      "L:72",
      "L:73",
      "L:74",
      "L:75",
      "L:76",
      "L:77",
      "L:78",
      "L:79",
      "L:8",
      "L:80",
      "L:81",
      "L:82",
      "L:83",
      "L:84",
      "L:85",
      "L:86",
      "L:87",
      "L:88",
      "L:89",
      "L:9",
      "L:90",
      "L:91",
      "L:92",
      "L:96",
      "L:97",
      "L:98",
      "L:99"
    ],
    "L:14": [
      "H:1",
      "H:10",
      "H:100",
      "H:101",
      "H:102",
      "H:103",
      "H:104",
      "H:105",
      "H:106",
      "H:107",
      "H:108",
      "H:109",
      "H:11",
      "H:110",
      "H:111",
      "H:112",
      "H:113",
      "H:114",
      "H:115",
      "H:116",
      "H:117",
      "H:118",
      "H:119",
      "H:12",
      "H:120",
      "H:121",
      "H:122",
      "H:123",
      "H:124",
      "H:125",
      "H:126",
      "H:127",
      "H:128",
      "H:13",
      "H:131",
      "H:132",
      "H:133",
      "H:134",
      "H:135",
      "H:136",
      "H:137",
      "H:138",
      "H:139",
      "H:14",
      "H:140",
      "H:141",
      "H:142",
      "H:143",
      "H:144",
      "H:145",
      "H:146",
      "H:147",
      "H:148",
      "H:149",
      "H:15",
      "H:150",
      "H:151",
      "H:152",
      "H:153",
      "H:154",
      "H:155",
      "H:156",
      "H:157",
      "H:158",
      "H:159",
      "H:16",
      "H:160",
      "H:161",
      "H:162",
      "H:163",
      "H:164",
      "H:165",
      "H:166",
      "H:167",
      "H:168",
      "H:169",
      "H:17",
      "H:170",
      "H:171",
      "H:172",
      "H:173",
      "H:174",
      "H:175",
      "H:176",
      "H:177",
      "H:178",
      "H:179",
      "H:18",
      "H:180",
      "H:181",
      "H:182",
      "H:183",
      "H:184",
      "H:185",
      "H:186",
      "H:187",
      "H:188",
      "H:189",
      "H:19",
      "H:190",
      "H:191",
      "H:192",
      "H:193",
      "H:194",
      "H:195",
      "H:196",
      "H:197",
      "H:198",
      "H:199",
      "H:2",
      "H:20",
      "H:200",
      "H:201",
      "H:202",
      "H:203",
      "H:204",
      "H:205",
      "H:206",
      "H:207",
      "H:208",
      "H:209",
      "H:21",
      "H:210",
      "H:211",
      "H:212",
      "H:213",
      "H:22",
      "H:23",
      "H:24",
      "H:25",
      "H:26",
      "H:27",
      "H:28",
      "H:29",
      "H:3",
      "H:30",
      "H:301",
      "H:302",
      "H:303",
      "H:304",
      "H:305",
      "H:306",
      "H:307",
      "H:308",
      "H:309",
      "H:31",
      "H:310",
      "H:311",
      "H:312",
      "H:313",
      "H:314",
      "H:315",
      "H:316",
      "H:317",
      "H:318",
      "H:319",
      "H:32",
      "H:320",
      "H:321",
      "H:322",
      "H:323",
      "H:324",
      "H:325",
      "H:326",
      "H:327",
      "H:328",
      "H:329",
      "H:33",
      "H:330",
      "H:331",
      "H:332",
      "H:333",
      "H:334",
      "H:335",
      "H:336",
      "H:337",
      "H:338",
      "H:339",
      "H:34",
      "H:340",
      "H:341",
      "H:342",
      "H:343",
      "H:344",
      "H:345",
      "H:346",
      "H:347",
      "H:348",
      "H:349",
      "H:35",
      "H:350",
      "H:351",
      "H:352",
      "H:353",
      "H:354",
      "H:355",
      "H:356",
      "H:357",
      "H:358",
      "H:359",
      "H:36",
      "H:360",
      "H:361",
      "H:362",
      "H:363",
      "H:364",
      "H:365",
      "H:366",
      "H:367",
      "H:368",
      "H:369",
      "H:37",
      "H:370",
      "H:371",
      "H:372",
      "H:373",
      "H:374",
      "H:375",
      "H:376",
      "H:377",
      "H:378",
      "H:379",
      "H:38",
      "H:380",
      "H:381",
      "H:382",
      "H:383",
      "H:384",
      "H:385",
      "H:386",
      "H:387",
      "H:388",
      "H:389",
      "H:39",
      "H:390",
      "H:391",
      "H:392",
      "H:393",
      "H:394",
      "H:395",
      "H:396",
      "H:397",
      "H:398",
      "H:399",
      "H:4",
      "H:40",
      "H:400",
      "H:401",
      "H:402",
      "H:403",
      "H:404",
      "H:405",
      "H:406",
      "H:407",
      "H:408",
      "H:409",
      "H:41",
      "H:410",
      "H:411",
      "H:412",
      "H:413",
      "H:414",
      "H:415",
      "H:416",
      "H:417",
      "H:418",
      "H:419",
      "H:42",
      "H:420",
      "H:421",
      "H:422",
      "H:423",
      "H:424",
      "H:425",
      "H:426",
      "H:427",
      "H:428",
      "H:429",
      "H:43",
      "H:430",
      "H:431",
      "H:432",
      "H:433",
      "H:434",
      "H:435",
      "H:436",
      "H:437",
      "H:438",
      "H:439",
      "H:44",
      "H:440",
      "H:441",
      "H:442",
      "H:443",
      "H:444",
      "H:445",
      "H:446",
      "H:447",
      "H:448",
      "H:449",
      "H:45",
      "H:450",
      "H:451",
      "H:452",
      "H:453",
      "H:454",
      "H:455",
      "H:456",
      "H:457",
      "H:458",
      "H:459",
      "H:46",
      "H:460",
      "H:461",
      "H:462",
      "H:463",
      "H:464",
      "H:465",
      "H:466",
      "H:467",
      "H:468",
      "H:469",
      "H:47",
      "H:470",
      "H:471",
      "H:472",
      "H:473",
      "H:474",
      "H:475",
      "H:476",
      "H:477",
      "H:478",
      "H:479",
      "H:48",
      "H:480",
      "H:481",
      "H:482",
      "H:483",
      "H:484",
      "H:485",
      "H:486",
      "H:487",
      "H:488",
      "H:489",
      "H:49",
      "H:490",
      "H:491",
      "H:492",
      "H:493",
      "H:494",
      "H:495",
      "H:496",
      "H:497",
      "H:498",
      "H:499",
      "H:5",
      "H:50",
      "H:500",
      "H:501",
      "H:502",
      "H:503",
      "H:504",
      "H:505",
      "H:506",
      "H:507",
      "H:508",
      "H:509",
      "H:51",
      "H:510",
      "H:511",
      "H:512",
      "H:513",
      "H:514",
      "H:515",
      "H:516",
      "H:517",
      "H:518",
      "H:519",
      "H:52",
      "H:520",
      "H:521",
      "H:522",
      "H:523",
      "H:524",
      "H:525",
      "H:526",
      "H:527",
      "H:528",
      "H:529",
      "H:53",
      "H:530",
      "H:531",
      "H:532",
      "H:533",
      "H:534",
      "H:535",
      "H:536",
      "H:537",
      "H:538",
      "H:539",
      "H:54",
      "H:540",
      "H:541",
      "H:542",
      "H:543",
      "H:544",
      "H:55",
      "H:56",
      "H:57",
      "H:58",
      "H:59",
      "H:6",
      "H:60",
      "H:61",
      "H:62",
      "H:63",
      "H:64",
      "H:65",
      "H:66",
      "H:67",
      "H:68",
      "H:69",
      "H:7",
      "H:70",
      "H:71",
      "H:72",
      "H:73",
      "H:74",
      "H:75",
      "H:76",
      "H:77",
      "H:78",
      "H:79",
      "H:8",
      "H:80",
      "H:81",
      "H:82",
      "H:83",
      "H:84",
      "H:85",
      "H:86",
      "H:87",
      "H:88",
      "H:89",
      "H:9",
      "H:90",
      "H:91",
      "H:92",
      "H:93",
      "H:94",
      "H:95",
      "H:96",
      "H:97",
      "H:98",
      "H:99",
      "L:1",
      "L:10",
      "L:100",
      "L:101",
      "L:102",
      "L:103",
      "L:104",
      "L:105",
      "L:106",
      "L:107",
      "L:108",
      "L:109",
      "L:11",
      "L:110",
      "L:111",
      "L:112",
      "L:113",
      "L:114",
      "L:115",
      "L:116",
      "L:117",
      "L:118",
      "L:119",
      "L:12",
      "L:120",
      "L:121",
      "L:122",
      "L:123",
      "L:124",
      "L:125",
      "L:126",
      "L:127",
      "L:128",
      "L:129",
      "L:13",
      "L:130",
      "L:131",
      "L:132",
      "L:133",
      "L:134",
      "L:135",
      "L:136",
      "L:137",
      "L:138",
      "L:139",
      "L:140",
      "L:141",
      "L:142",
      "L:143",
      "L:144",
      "L:145",
      "L:146",
      "L:147",
      "L:148",
      "L:149",
      "L:15",
      "L:150",
      "L:151",
      "L:152",
      "L:153",
      "L:154",
      "L:155",
      "L:156",
      "L:157",
      "L:158",
      "L:159",
      "L:16",
      "L:160",
      "L:161",
      "L:162",
      "L:163",
      "L:164",
      "L:165",
      "L:166",
      "L:167",
      "L:168",
      "L:169",
      "L:17",
      "L:170",
      "L:171",
      "L:172",
      "L:173",
      "L:174",
      "L:175",
      "L:176",
      "L:177",
      "L:178",
      "L:179",
      "L:18",
      "L:180",
      "L:181",
      "L:182",
      "L:183",
      "L:184",
      "L:185",
      "L:186",
      "L:187",
      "L:188",
      "L:189",
      "L:19",
      "L:190",
      "L:191",
      "L:192",
      "L:193",
      "L:194",
      "L:195",
      "L:196",
      "L:197",
      "L:198",
      "L:199",
      "L:2",
      "L:20",
      "L:200",
      "L:201",
      "L:202",
      "L:203",
      "L:204",
      "L:205",
      "L:206",
      "L:207",
      "L:208",
      "L:209",
      "L:21",
      "L:210",
      "L:211",
      "L:212",
      "L:213",
      "L:214",
      "L:22",
      "L:23",
      "L:24",
      "L:25",
      "L:26",
      "L:27",
      "L:28",
      "L:29",
      "L:3",
      "L:30",
      "L:301",
      "L:302",
      "L:303",
      "L:304",
      "L:305",
      "L:306",
      "L:307",
      "L:308",
      "L:309",
      "L:31",
      "L:310",
      "L:311",
      "L:312",
      "L:313",
      "L:314",
      "L:315",
      "L:316",
      "L:317",
      "L:318",
      "L:319",
      "L:32",
      "L:320",
      "L:321",
      "L:322",
      "L:323",
      "L:324",
      "L:325",
      "L:326",
      "L:327",
      "L:328",
      "L:329",
      "L:33",
      "L:330",
      "L:331",
      "L:332",
      "L:333",
      "L:334",
      "L:335",
      "L:336",
      "L:337",
      "L:338",
      "L:339",
      "L:34",
      "L:340",
      "L:341",
      "L:342",
      "L:343",
      "L:344",
      "L:345",
      "L:346",
      "L:347",
      "L:348",
      "L:349",
      "L:35",
      "L:350",
      "L:351",
      "L:352",
      "L:353",
      "L:354",
      "L:355",
      "L:356",
      "L:357",
      "L:358",
      "L:359",
      "L:36",
      "L:360",
      "L:361",
      "L:362",
      "L:363",
      "L:364",
      "L:365",
      "L:366",
      "L:367",
      "L:368",
      "L:369",
      "L:37",
      "L:370",
      "L:371",
      "L:372",
      "L:373",
      "L:374",
      "L:375",
      "L:376",
      "L:377",
      "L:378",
      "L:379",
      "L:38",
      "L:380",
      "L:381",
      "L:382",
      "L:383",
      "L:384",
      "L:385",
      "L:386",
      "L:387",
      "L:388",
      "L:389",
      "L:39",
      "L:390",
      "L:391",
      "L:392",
      "L:393",
      "L:394",
      "L:395",
      "L:396",
      "L:397",
      "L:398",
      "L:399",
      "L:4",
      "L:40",
      "L:400",
      "L:401",
      "L:402",
      "L:403",
      "L:404",
      "L:405",
      "L:406",
      "L:407",
      "L:408",
      "L:409",
      "L:41",
      "L:410",
      "L:411",
      "L:412",
      "L:413",
      "L:414",
      "L:415",
      "L:416",
      "L:417",
      "L:418",
      "L:419",
      "L:42",
      "L:420",
      "L:421",
      "L:422",
      "L:423",
      "L:424",
      "L:425",
      "L:426",
      "L:427",
      "L:428",
      "L:429",
      "L:43",
      "L:430",
      "L:431",
      "L:432",
      "L:433",
      "L:434",
      "L:435",
      "L:436",
      "L:437",
      "L:438",
      "L:439",
      "L:44",
      "L:440",
      "L:441",
      "L:442",
      "L:443",
      "L:444",
      "L:445",
      "L:446",
      "L:447",
      "L:448",
      "L:449",
      "L:45",
      "L:450",
      "L:451",
      "L:452",
      "L:453",
      "L:454",
      "L:455",
      "L:456",
      "L:457",
      "L:458",
      "L:459",
      "L:46",
      "L:460",
      "L:461",
      "L:462",
      "L:463",
      "L:464",
      "L:465",
      "L:466",
      "L:467",
      "L:468",
      "L:469",
      "L:47",
      "L:470",
      "L:471",
      "L:472",
      "L:473",
      "L:474",
      "L:475",
      "L:476",
      "L:477",
      "L:478",
      "L:479",
      "L:48",
      "L:480",
      "L:481",
      "L:482",
      "L:483",
      "L:484",
      "L:485",
      "L:486",
      "L:487",
      "L:488",
      "L:489",
      "L:49",
      "L:490",
      "L:491",
      "L:492",
      "L:493",
      "L:494",
      "L:495",
      "L:496",
      "L:497",
      "L:498",
      "L:499",
      "L:5",
      "L:50",
      "L:500",
      "L:501",
      "L:502",
      "L:503",
      "L:504",
      "L:505",
      "L:506",
      "L:507",
      "L:508",
      "L:509",
      "L:51",
      "L:510",
      "L:511",
      "L:512",
      "L:513",
      "L:514",
      "L:515",
      "L:516",
      "L:517",
      "L:518",
      "L:519",
      "L:52",
      "L:520",
      "L:521",
      "L:522",
      "L:523",
      "L:524",
      "L:525",
      "L:526",
      "L:527",
      "L:528",
      "L:529",
      "L:53",
      "L:530",
      "L:531",
      "L:532",
      "L:533",
      "L:534",
      "L:535",
      "L:536",
      "L:537",
      "L:538",
      "L:539",
      "L:54",
      "L:540",
      "L:541",
      "L:542",
      "L:543",
      "L:544",
      "L:545",
      "L:546",
      "L:547",
      "L:548",
      "L:549",
      "L:55",
      "L:550",
      "L:551",
      "L:552",
      "L:553",
      "L:554",
      "L:555",
      "L:556",
      "L:557",
      "L:558",
      "L:559",
      "L:56",
      "L:560",
      "L:561",
      "L:562",
      "L:563",
      "L:564",
      "L:565",
      "L:566",
      "L:567",
      "L:568",
      "L:569",
      "L:57",
      "L:570",
      "L:571",
      "L:572",
      "L:573",
      "L:574",
      "L:575",
      "L:576",
      "L:577",
      "L:578",
      "L:579",
      "L:58",
      "L:580",
      "L:581",
      "L:582",
      "L:583",
      "L:584",
      "L:585",
      "L:586",
      "L:587",
      "L:588",
      "L:59",
      "L:6",
      "L:60",
      "L:61",
      "L:62",
      "L:63",
      "L:64",
      "L:65",
      "L:66",
      "L:67",
      "L:68",
      "L:69",
      "L:7",
      "L:70",
      "L:71",
      "L:72",
      "L:73",
      "L:74",
      "L:75",
      "L:76",
      "L:77",
      "L:78",
      "L:79",
      "L:8",
      "L:80",
      "L:81",
      "L:82",
      "L:83",
      "L:84",
      "L:85",
      "L:86",
      "L:87",
      "L:88",
      "L:89",
      "L:9",
      "L:90",
      "L:91",
      "L:92",
      "L:96",
      "L:97",
      "L:98",
      "L:99"
    ],
    "L:15": [
      "H:1",
      "H:10",
      "H:100",
      "H:101",
      "H:102",
      "H:103",
      "H:104",
      "H:105",
      "H:106",
      "H:107",
      "H:108",
      "H:109",
      "H:11",
      "H:110",
      "H:111",
      "H:112",
      "H:113",
      "H:114",
      "H:115",
      "H:116",
      "H:117",
      "H:118",
      "H:119",
      "H:12",
      "H:120",
      "H:121",
      "H:122",
      "H:123",
      "H:124",
      "H:125",
      "H:126",
      "H:127",
      "H:128",
      "H:13",
      "H:131",
      "H:132",
      "H:133",
      "H:134",
      "H:135",
      "H:136",
      "H:137",
      "H:138",
      "H:139",
      "H:14",
      "H:140",
      "H:141",
      "H:142",
      "H:143",
      "H:144",
      "H:145",
      "H:146",
      "H:147",
      "H:148",
      "H:149",
      "H:15",
      "H:150",
      "H:151",
      "H:152",
      "H:153",
      "H:154",
      "H:155",
      "H:156",
      "H:157",
      "H:158",
      "H:159",
      "H:16",
      "H:160",
      "H:161",
      "H:162",
      "H:163",
      "H:164",
      "H:165",
      "H:166",
      "H:167",
      "H:168",
      "H:169",
      "H:17",
      "H:170",
      "H:171",
      "H:172",
      "H:173",
      "H:174",
      "H:175",
      "H:176",
      "H:177",
      "H:178",
      "H:179",
      "H:18",
      "H:180",
      "H:181",
      "H:182",
      "H:183",
      "H:184",
      "H:185",
      "H:186",
      "H:187",
      "H:188",
      "H:189",
      "H:19",
      "H:190",
      "H:191",
      "H:192",
      "H:193",
      "H:194",
      "H:195",
      "H:196",
      "H:197",
      "H:198",
      "H:199",
      "H:2",
      "H:20",
      "H:200",
      "H:201",
      "H:202",
      "H:203",
      "H:204",
      "H:205",
      "H:206",
      "H:207",
      "H:208",
      "H:209",
      "H:21",
      "H:210",
      "H:211",
      "H:212",
      "H:213",
      "H:22",
      "H:23",
      "H:24",
      "H:25",
      "H:26",
      "H:27",
      "H:28",
      "H:29",
      "H:3",
      "H:30",
      "H:301",
      "H:302",
      "H:303",
      "H:304",
      "H:305",
      "H:306",
      "H:307",
      "H:308",
      "H:309",
      "H:31",
      "H:310",
      "H:311",
      "H:312",
      "H:313",
      "H:314",
      "H:315",
      "H:316",
      "H:317",
      "H:318",
      "H:319",
      "H:32",
      "H:320",
      "H:321",
      "H:322",
      "H:323",
      "H:324",
      "H:325",
      "H:326",
      "H:327",
      "H:328",
      "H:329",
      "H:33",
      "H:330",
      "H:331",
      "H:332",
      "H:333",
      "H:334",
      "H:335",
      "H:336",
      "H:337",
      "H:338",
      "H:339",
      "H:34",
      "H:340",
      "H:341",
      "H:342",
      "H:343",
      "H:344",
      "H:345",
      "H:346",
      "H:347",
      "H:348",
      "H:349",
      "H:35",
      "H:350",
      "H:351",
      "H:352",
      "H:353",
      "H:354",
      "H:355",
      "H:356",
      "H:357",
      "H:358",
      "H:359",
      "H:36",
      "H:360",
      "H:361",
      "H:362",
      "H:363",
      "H:364",
      "H:365",
      "H:366",
      "H:367",
      "H:368",
      "H:369",
      "H:37",
      "H:370",
      "H:371",
      "H:372",
      "H:373",
      "H:374",
      "H:375",
      "H:376",
      "H:377",
      "H:378",
      "H:379",
      "H:38",
      "H:380",
      "H:381",
      "H:382",
      "H:383",
      "H:384",
      "H:385",
      "H:386",
      "H:387",
      "H:388",
      "H:389",
      "H:39",
      "H:390",
      "H:391",
      "H:392",
      "H:393",
      "H:394",
      "H:395",
      "H:396",
      "H:397",
      "H:398",
      "H:399",
      "H:4",
      "H:40",
      "H:400",
      "H:401",
      "H:402",
      "H:403",
      "H:404",
      "H:405",
      "H:406",
      "H:407",
      "H:408",
      "H:409",
      "H:41",
      "H:410",
      "H:411",
      "H:412",
      "H:413",
      "H:414",
      "H:415",
      "H:416",
      "H:417",
      "H:418",
      "H:419",
      "H:42",
      "H:420",
      "H:421",
      "H:422",
      "H:423",
      "H:424",
      "H:425",
      "H:426",
      "H:427",
      "H:428",
      "H:429",
      "H:43",
      "H:430",
      "H:431",
      "H:432",
      "H:433",
      "H:434",
      "H:435",
      "H:436",
      "H:437",
      "H:438",
      "H:439",
      "H:44",
      "H:440",
      "H:441",
      "H:442",
      "H:443",
      "H:444",
      "H:445",
      "H:446",
      "H:447",
      "H:448",
      "H:449",
      "H:45",
      "H:450",
      "H:451",
      "H:452",
      "H:453",
      "H:454",
      "H:455",
      "H:456",
      "H:457",
      "H:458",
      "H:459",
      "H:46",
      "H:460",
      "H:461",
      "H:462",
      "H:463",
      "H:464",
      "H:465",
      "H:466",
      "H:467",
      "H:468",
      "H:469",
      "H:47",
      "H:470",
      "H:471",
      "H:472",
      "H:473",
      "H:474",
      "H:475",
      "H:476",
      "H:477",
      "H:478",
      "H:479",
      "H:48",
      "H:480",
      "H:481",
      "H:482",
      "H:483",
      "H:484",
      "H:485",
      "H:486",
      "H:487",
      "H:488",
      "H:489",
      "H:49",
      "H:490",
      "H:491",
      "H:492",
      "H:493",
      "H:494",
      "H:495",
      "H:496",
      "H:497",
      "H:498",
      "H:499",
      "H:5",
      "H:50",
      "H:500",
      "H:501",
      "H:502",
      "H:503",
      "H:504",
      "H:505",
      "H:506",
      "H:507",
      "H:508",
      "H:509",
      "H:51",
      "H:510",
      "H:511",
      "H:512",
      "H:513",
      "H:514",
      "H:515",
      "H:516",
      "H:517",
      "H:518",
      "H:519",
      "H:52",
      "H:520",
      "H:521",
      "H:522",
      "H:523",
      "H:524",
      "H:525",
      "H:526",
      "H:527",
      "H:528",
      "H:529",
      "H:53",
      "H:530",
      "H:531",
      "H:532",
      "H:533",
      "H:534",
      "H:535",
      "H:536",
      "H:537",
      "H:538",
      "H:539",
      "H:54",
      "H:540",
      "H:541",
      "H:542",
      "H:543",
      "H:544",
      "H:55",
      "H:56",
      "H:57",
      "H:58",
      "H:59",
      "H:6",
      "H:60",
      "H:61",
      "H:62",
      "H:63",
      "H:64",
      "H:65",
      "H:66",
      "H:67",
      "H:68",
      "H:69",
      "H:7",
      "H:70",
      "H:71",
      "H:72",
      "H:73",
      "H:74",
      "H:75",
      "H:76",
      "H:77",
      "H:78",
      "H:79",
      "H:8",
      "H:80",
      "H:81",
      "H:82",
      "H:83",
      "H:84",
      "H:85",
      "H:86",
      "H:87",
      "H:88",
      "H:89",
      "H:9",
      "H:90",
      "H:91",
      "H:92",
      "H:93",
      "H:94",
      "H:95",
      "H:96",
      "H:97",
      "H:98",
      "H:99",
      "L:1",
      "L:10",
      "L:100",
      "L:101",
      "L:102",
      "L:103",
      "L:104",
      "L:105",
      "L:106",
      "L:107",
      "L:108",
      "L:109",
      "L:11",
      "L:110",
      "L:111",
      "L:112",
      "L:113",
      "L:114",
      "L:115",
      "L:116",
      "L:117",
      "L:118",
      "L:119",
      "L:12",
      "L:120",
      "L:121",
      "L:122",
      "L:123",
      "L:124",
      "L:125",
      "L:126",
      "L:127",
      "L:128",
      "L:129",
      "L:13",
      "L:130",
      "L:131",
      "L:132",
      "L:133",
      "L:134",
      "L:135",
      "L:136",
      "L:137",
      "L:138",
      "L:139",
      "L:14",
      "L:140",
      "L:141",
      "L:142",
      "L:143",
      "L:144",
      "L:145",
      "L:146",
      "L:147",
      "L:148",
      "L:149",
      "L:150",
      "L:151",
      "L:152",
      "L:153",
      "L:154",
      "L:155",
      "L:156",
      "L:157",
      "L:158",
      "L:159",
      "L:16",
      "L:160",
      "L:161",
      "L:162",
      "L:163",
      "L:164",
      "L:165",
      "L:166",
      "L:167",
      "L:168",
      "L:169",
      "L:17",
      "L:170",
      "L:171",
      "L:172",
      "L:173",
      "L:174",
      "L:175",
      "L:176",
      "L:177",
      "L:178",
      "L:179",
      "L:18",
      "L:180",
      "L:181",
      "L:182",
      "L:183",
      "L:184",
      "L:185",
      "L:186",
      "L:187",
      "L:188",
      "L:189",
      "L:19",
      "L:190",
      "L:191",
      "L:192",
      "L:193",
      "L:194",
      "L:195",
      "L:196",
      "L:197",
      "L:198",
      "L:199",
      "L:2",
      "L:20",
      "L:200",
      "L:201",
      "L:202",
      "L:203",
      "L:204",
      "L:205",
      "L:206",
      "L:207",
      "L:208",
      "L:209",
      "L:21",
      "L:210",
      "L:211",
      "L:212",
      "L:213",
      "L:214",
      "L:22",
      "L:23",
      "L:24",
      "L:25",
      "L:26",
      "L:27",
      "L:28",
      "L:29",
      "L:3",
      "L:30",
      "L:301",
      "L:302",
      "L:303",
      "L:304",
      "L:305",
      "L:306",
      "L:307",
      "L:308",
      "L:309",
      "L:31",
      "L:310",
      "L:311",
      "L:312",
      "L:313",
      "L:314",
      "L:315",
      "L:316",
      "L:317",
      "L:318",
      "L:319",
      "L:32",
      "L:320",
      "L:321",
      "L:322",
      "L:323",
      "L:324",
      "L:325",
      "L:326",
      "L:327",
      "L:328",
      "L:329",
      "L:33",
      "L:330",
      "L:331",
      "L:332",
      "L:333",
      "L:334",
      "L:335",
      "L:336",
      "L:337",
      "L:338",
      "L:339",
      "L:34",
      "L:340",
      "L:341",
      "L:342",
      "L:343",
      "L:344",
      "L:345",
      "L:346",
      "L:347",
      "L:348",
      "L:349",
      "L:35",
      "L:350",
      "L:351",
      "L:352",
      "L:353",
      "L:354",
      "L:355",
      "L:356",
      "L:357",
      "L:358",
      "L:359",
      "L:36",
      "L:360",
      "L:361",
      "L:362",
      "L:363",
      "L:364",
      "L:365",
      "L:366",
      "L:367",
      "L:368",
      "L:369",
      "L:37",
      "L:370",
      "L:371",
      "L:372",
      "L:373",
      "L:374",
      "L:375",
      "L:376",
      "L:377",
      "L:378",
      "L:379",
      "L:38",
      "L:380",
      "L:381",
      "L:382",
      "L:383",
      "L:384",
      "L:385",
      "L:386",
      "L:387",
      "L:388",
      "L:389",
      "L:39",
      "L:390",
      "L:391",
      "L:392",
      "L:393",
      "L:394",
      "L:395",
      "L:396",
      "L:397",
      "L:398",
      "L:399",
      "L:4",
      "L:40",
      "L:400",
      "L:401",
      "L:402",
      "L:403",
      "L:404",
      "L:405",
      "L:406",
      "L:407",
      "L:408",
      "L:409",
      "L:41",
      "L:410",
      "L:411",
      "L:412",
      "L:413",
      "L:414",
      "L:415",
      "L:416",
      "L:417",
      "L:418",
      "L:419",
      "L:42",
      "L:420",
      "L:421",
      "L:422",
      "L:423",
      "L:424",
      "L:425",
      "L:426",
      "L:427",
      "L:428",
      "L:429",
      "L:43",
      "L:430",
      "L:431",
      "L:432",
      "L:433",
      "L:434",
      "L:435",
      "L:436",
      "L:437",
      "L:438",
      "L:439",
      "L:44",
      "L:440",
      "L:441",
      "L:442",
      "L:443",
      "L:444",
      "L:445",
      "L:446",
      "L:447",
      "L:448",
      "L:449",
      "L:45",
      "L:450",
      "L:451",
      "L:452",
      "L:453",
      "L:454",
      "L:455",
      "L:456",
      "L:457",
      "L:458",
      "L:459",
      "L:46",
      "L:460",
      "L:461",
      "L:462",
      "L:463",
      "L:464",
      "L:465",
      "L:466",
      "L:467",
      "L:468",
      "L:469",
      "L:47",
      "L:470",
      "L:471",
      "L:472",
      "L:473",
      "L:474",
      "L:475",
      "L:476",
      "L:477",
      "L:478",
      "L:479",
      "L:48",
      "L:480",
      "L:481",
      "L:482",
      "L:483",
      "L:484",
      "L:485",
      "L:486",
      "L:487",
      "L:488",
      "L:489",
      "L:49",
      "L:490",
      "L:491",
      "L:492",
      "L:493",
      "L:494",
      "L:495",
      "L:496",
      "L:497",
      "L:498",
      "L:499",
      "L:5",
      "L:50",
      "L:500",
      "L:501",
      "L:502",
      "L:503",
      "L:504",
      "L:505",
      "L:506",
      "L:507",
      "L:508",
      "L:509",
      "L:51",
      "L:510",
      "L:511",
      "L:512",
      "L:513",
      "L:514",
      "L:515",
      "L:516",
      "L:517",
      "L:518",
      "L:519",
      "L:52",
      "L:520",
      "L:521",
      "L:522",
      "L:523",
      "L:524",
      "L:525",
      "L:526",
      "L:527",
      "L:528",
      "L:529",
      "L:53",
      "L:530",
      "L:531",
      "L:532",
      "L:533",
      "L:534",
      "L:535",
      "L:536",
      "L:537",
      "L:538",
      "L:539",
      "L:54",
      "L:540",
      "L:541",
      "L:542",
      "L:543",
      "L:544",
      "L:545",
      "L:546",
      "L:547",
      "L:548",
      "L:549",
      "L:55",
      "L:550",
      "L:551",
      "L:552",
      "L:553",
      "L:554",
      "L:555",
      "L:556",
      "L:557",
      "L:558",
      "L:559",
      "L:56",
      "L:560",
      "L:561",
      "L:562",
      "L:563",
      "L:564",
      "L:565",
      "L:566",
      "L:567",
      "L:568",
      "L:569",
      "L:57",
      "L:570",
      "L:571",
      "L:572",
      "L:573",
      "L:574",
      "L:575",
      "L:576",
      "L:577",
      "L:578",
      "L:579",
      "L:58",
      "L:580",
      "L:581",
      "L:582",
      "L:583",
      "L:584",
      "L:585",
      "L:586",
      "L:587",
      "L:588",
      "L:59",
      "L:6",
      "L:60",
      "L:61",
      "L:62",
      "L:63",
      "L:64",
      "L:65",
      "L:66",
      "L:67",
      "L:68",
      "L:69",
      "L:7",
      "L:70",
      "L:71",
      "L:72",
      "L:73",
      "L:74",
      "L:75",
      "L:76",
      "L:77",
      "L:78",
      "L:79",
      "L:8",
      "L:80",
      "L:81",
      "L:82",
      "L:83",
      "L:84",
      "L:85",
      "L:86",
      "L:87",
      "L:88",
      "L:89",
      "L:9",
      "L:90",
      "L:91",
      "L:92",
      "L:96",
      "L:97",
      "L:98",
      "L:99"
    ],
    "L:16": [
      "H:1",
      "H:10",
      "H:100",
      "H:101",
      "H:102",
      "H:103",
      "H:104",
      "H:105",
      "H:106",
      "H:107",
      "H:108",
      "H:109",
      "H:11",
      "H:110",
      "H:111",
      "H:112",
      "H:113",
      "H:114",
      "H:115",
      "H:116",
      "H:117",
      "H:118",
      "H:119",
      "H:12",
      "H:120",
      "H:121",
      "H:122",
      "H:123",
      "H:124",
      "H:125",
      "H:126",
      "H:127",
      "H:128",
      "H:13",
      "H:131",
      "H:132",
      "H:133",
      "H:134",
      "H:135",
      "H:136",
      "H:137",
      "H:138",
      "H:139",
      "H:14",
      "H:140",
      "H:141",
      "H:142",
      "H:143",
      "H:144",
      "H:145",
      "H:146",
      "H:147",
      "H:148",
      "H:149",
      "H:15",
      "H:150",
      "H:151",
      "H:152",
      "H:153",
      "H:154",
      "H:155",
      "H:156",
      "H:157",
      "H:158",
      "H:159",
      "H:16",
      "H:160",
      "H:161",
      "H:162",
      "H:163",
      "H:164",
      "H:165",
      "H:166",
      "H:167",
      "H:168",
      "H:169",
      "H:17",
      "H:170",
      "H:171",
      "H:172",
      "H:173",
      "H:174",
      "H:175",
      "H:176",
      "H:177",
      "H:178",
      "H:179",
      "H:18",
      "H:180",
      "H:181",
      "H:182",
      "H:183",
      "H:184",
      "H:185",
      "H:186",
      "H:187",
      "H:188",
      "H:189",
      "H:19",
      "H:190",
      "H:191",
      "H:192",
      "H:193",
      "H:194",
      "H:195",
      "H:196",
      "H:197",
      "H:198",
      "H:199",
      "H:2",
      "H:20",
      "H:200",
      "H:201",
      "H:202",
      "H:203",
      "H:204",
      "H:205",
      "H:206",
      "H:207",
      "H:208",
      "H:209",
      "H:21",
      "H:210",
      "H:211",
      "H:212",
      "H:213",
      "H:22",
      "H:23",
      "H:24",
      "H:25",
      "H:26",
      "H:27",
      "H:28",
      "H:29",
      "H:3",
      "H:30",
      "H:301",
      "H:302",
      "H:303",
      "H:304",
      "H:305",
      "H:306",
      "H:307",
      "H:308",
      "H:309",
      "H:31",
      "H:310",
      "H:311",
      "H:312",
      "H:313",
      "H:314",
      "H:315",
      "H:316",
      "H:317",
      "H:318",
      "H:319",
      "H:32",
      "H:320",
      "H:321",
      "H:322",
      "H:323",
      "H:324",
      "H:325",
      "H:326",
      "H:327",
      "H:328",
      "H:329",
      "H:33",
      "H:330",
      "H:331",
      "H:332",
      "H:333",
      "H:334",
      "H:335",
      "H:336",
      "H:337",
      "H:338",
      "H:339",
      "H:34",
      "H:340",
      "H:341",
      "H:342",
      "H:343",
      "H:344",
      "H:345",
      "H:346",
      "H:347",
      "H:348",
      "H:349",
      "H:35",
      "H:350",
      "H:351",
      "H:352",
      "H:353",
      "H:354",
      "H:355",
      "H:356",
      "H:357",
      "H:358",
      "H:359",
      "H:36",
      "H:360",
      "H:361",
      "H:362",
      "H:363",
      "H:364",
      "H:365",
      "H:366",
      "H:367",
      "H:368",
      "H:369",
      "H:37",
      "H:370",
      "H:371",
      "H:372",
      "H:373",
      "H:374",
      "H:375",
      "H:376",
      "H:377",
      "H:378",
      "H:379",
      "H:38",
      "H:380",
      "H:381",
      "H:382",
      "H:383",
      "H:384",
      "H:385",
      "H:386",
      "H:387",
      "H:388",
      "H:389",
      "H:39",
      "H:390",
      "H:391",
      "H:392",
      "H:393",
      "H:394",
      "H:395",
      "H:396",
      "H:397",
      "H:398",
      "H:399",
      "H:4",
      "H:40",
      "H:400",
      "H:401",
      "H:402",
      "H:403",
      "H:404",
      "H:405",
      "H:406",
      "H:407",
      "H:408",
      "H:409",
      "H:41",
      "H:410",
      "H:411",
      "H:412",
      "H:413",
      "H:414",
      "H:415",
      "H:416",
      "H:417",
      "H:418",
      "H:419",
      "H:42",
      "H:420",
      "H:421",
      "H:422",
      "H:423",
      "H:424",
      "H:425",
      "H:426",
      "H:427",
      "H:428",
      "H:429",
      "H:43",
      "H:430",
      "H:431",
      "H:432",
      "H:433",
      "H:434",
      "H:435",
      "H:436",
      "H:437",
      "H:438",
      "H:439",
      "H:44",
      "H:440",
      "H:441",
      "H:442",
      "H:443",
      "H:444",
      "H:445",
      "H:446",
      "H:447",
      "H:448",
      "H:449",
      "H:45",
      "H:450",
      "H:451",
      "H:452",
      "H:453",
      "H:454",
      "H:455",
      "H:456",
      "H:457",
      "H:458",
      "H:459",
      "H:46",
      "H:460",
      "H:461",
      "H:462",
      "H:463",
      "H:464",
      "H:465",
      "H:466",
      "H:467",
      "H:468",
      "H:469",
      "H:47",
      "H:470",
      "H:471",
      "H:472",
      "H:473",
      "H:474",
      "H:475",
      "H:476",
      "H:477",
      "H:478",
      "H:479",
      "H:48",
      "H:480",
      "H:481",
      "H:482",
      "H:483",
      "H:484",
      "H:485",
      "H:486",
      "H:487",
      "H:488",
      "H:489",
      "H:49",
      "H:490",
      "H:491",
      "H:492",
      "H:493",
      "H:494",
      "H:495",
      "H:496",
      "H:497",
      "H:498",
      "H:499",
      "H:5",
      "H:50",
      "H:500",
      "H:501",
      "H:502",
      "H:503",
      "H:504",
      "H:505",
      "H:506",
      "H:507",
      "H:508",
      "H:509",
      "H:51",
      "H:510",
      "H:511",
      "H:512",
      "H:513",
      "H:514",
      "H:515",
      "H:516",
      "H:517",
      "H:518",
      "H:519",
      "H:52",
      "H:520",
      "H:521",
      "H:522",
      "H:523",
      "H:524",
      "H:525",
      "H:526",
      "H:527",
      "H:528",
      "H:529",
      "H:53",
      "H:530",
      "H:531",
      "H:532",
      "H:533",
      "H:534",
      "H:535",
      "H:536",
      "H:537",
      "H:538",
      "H:539",
      "H:54",
      "H:540",
      "H:541",
      "H:542",
      "H:543",
      "H:544",
      "H:55",
      "H:56",
      "H:57",
      "H:58",
      "H:59",
      "H:6",
      "H:60",
      "H:61",
      "H:62",
      "H:63",
      "H:64",
      "H:65",
      "H:66",
      "H:67",
      "H:68",
      "H:69",
      "H:7",
      "H:70",
      "H:71",
      "H:72",
      "H:73",
      "H:74",
      "H:75",
      "H:76",
      "H:77",
      "H:78",
      "H:79",
      "H:8",
      "H:80",
      "H:81",
      "H:82",
      "H:83",
      "H:84",
      "H:85",
      "H:86",
      "H:87",
      "H:88",
      "H:89",
      "H:9",
      "H:90",
      "H:91",
      "H:92",
      "H:93",
      "H:94",
      "H:95",
      "H:96",
      "H:97",
      "H:98",
      "H:99",
      "L:1",
      "L:10",
      "L:100",
      "L:101",
      "L:102",
      "L:103",
      "L:104",
      "L:105",
      "L:106",
      "L:107",
      "L:108",
      "L:109",
      "L:11",
      "L:110",
      "L:111",
      "L:112",
      "L:113",
      "L:114",
      "L:115",
      "L:116",
      "L:117",
      "L:118",
      "L:119",
      "L:12",
      "L:120",
      "L:121",
      "L:122",
      "L:123",
      "L:124",
      "L:125",
      "L:126",
      "L:127",
      "L:128",
      "L:129",
      "L:13",
      "L:130",
      "L:131",
      "L:132",
      "L:133",
      "L:134",
      "L:135",
      "L:136",
      "L:137",
      "L:138",
      "L:139",
      "L:14",
      "L:140",
      "L:141",
      "L:142",
      "L:143",
      "L:144",
      "L:145",
      "L:146",
      "L:147",
      "L:148",
      "L:149",
      "L:15",
      "L:150",
      "L:151",
      "L:152",
      "L:153",
      "L:154",
      "L:155",
      "L:156",
      "L:157",
      "L:158",
      "L:159",
      "L:160",
      "L:161",
      "L:162",
      "L:163",
      "L:164",
      "L:165",
      "L:166",
      "L:167",
      "L:168",
      "L:169",
      "L:17",
      "L:170",
      "L:171",
      "L:172",
      "L:173",
      "L:174",
      "L:175",
      "L:176",
      "L:177",
      "L:178",
      "L:179",
      "L:18",
      "L:180",
      "L:181",
      "L:182",
      "L:183",
      "L:184",
      "L:185",
      "L:186",
      "L:187",
      "L:188",
      "L:189",
      "L:19",
      "L:190",
      "L:191",
      "L:192",
      "L:193",
      "L:194",
      "L:195",
      "L:196",
      "L:197",
      "L:198",
      "L:199",
      "L:2",
      "L:20",
      "L:200",
      "L:201",
      "L:202",
      "L:203",
      "L:204",
      "L:205",
      "L:206",
      "L:207",
      "L:208",
      "L:209",
      "L:21",
      "L:210",
      "L:211",
      "L:212",
      "L:213",
      "L:214",
      "L:22",
      "L:23",
      "L:24",
      "L:25",
      "L:26",
      "L:27",
      "L:28",
      "L:29",
      "L:3",
      "L:30",
      "L:301",
      "L:302",
      "L:303",
      "L:304",
      "L:305",
      "L:306",
      "L:307",
      "L:308",
      "L:309",
      "L:31",
      "L:310",
      "L:311",
      "L:312",
      "L:313",
      "L:314",
      "L:315",
      "L:316",
      "L:317",
      "L:318",
      "L:319",
      "L:32",
      "L:320",
      "L:321",
      "L:322",
      "L:323",
      "L:324",
      "L:325",
      "L:326",
      "L:327",
      "L:328",
      "L:329",
      "L:33",
      "L:330",
      "L:331",
      "L:332",
      "L:333",
      "L:334",
      "L:335",
      "L:336",
      "L:337",
      "L:338",
      "L:339",
      "L:34",
      "L:340",
      "L:341",
      "L:342",
      "L:343",
      "L:344",
      "L:345",
      "L:346",
      "L:347",
      "L:348",
      "L:349",
      "L:35",
      "L:350",
      "L:351",
      "L:352",
      "L:353",
      "L:354",
      "L:355",
      "L:356",
      "L:357",
      "L:358",
      "L:359",
      "L:36",
      "L:360",
      "L:361",
      "L:362",
      "L:363",
      "L:364",
      "L:365",
      "L:366",
      "L:367",
      "L:368",
      "L:369",
      "L:37",
      "L:370",
      "L:371",
      "L:372",
      "L:373",
      "L:374",
      "L:375",
      "L:376",
      "L:377",
      "L:378",
      "L:379",
      "L:38",
      "L:380",
      "L:381",
      "L:382",
      "L:383",
      "L:384",
      "L:385",
      "L:386",
      "L:387",
      "L:388",
      "L:389",
      "L:39",
      "L:390",
      "L:391",
      "L:392",
      "L:393",
      "L:394",
      "L:395",
      "L:396",
      "L:397",
      "L:398",
      "L:399",
      "L:4",
      "L:40",
      "L:400",
      "L:401",
      "L:402",
      "L:403",
      "L:404",
      "L:405",
      "L:406",
      "L:407",
      "L:408",
      "L:409",
      "L:41",
      "L:410",
      "L:411",
      "L:412",
      "L:413",
      "L:414",
      "L:415",
      "L:416",
      "L:417",
      "L:418",
      "L:419",
      "L:42",
      "L:420",
      "L:421",
      "L:422",
      "L:423",
      "L:424",
      "L:425",
      "L:426",
      "L:427",
      "L:428",
      "L:429",
      "L:43",
      "L:430",
      "L:431",
      "L:432",
      "L:433",
      "L:434",
      "L:435",
      "L:436",
      "L:437",
      "L:438",
      "L:439",
      "L:44",
      "L:440",
      "L:441",
      "L:442",
      "L:443",
      "L:444",
      "L:445",
      "L:446",
      "L:447",
      "L:448",
      "L:449",
      "L:45",
      "L:450",
      "L:451",
      "L:452",
      "L:453",
      "L:454",
      "L:455",
      "L:456",
      "L:457",
      "L:458",
      "L:459",
      "L:46",
      "L:460",
      "L:461",
      "L:462",
      "L:463",
      "L:464",
      "L:465",
      "L:466",
      "L:467",
      "L:468",
      "L:469",
      "L:47",
      "L:470",
      "L:471",
      "L:472",
      "L:473",
      "L:474",
      "L:475",
      "L:476",
      "L:477",
      "L:478",
      "L:479",
      "L:48",
      "L:480",
      "L:481",
      "L:482",
      "L:483",
      "L:484",
      "L:485",
      "L:486",
      "L:487",
      "L:488",
      "L:489",
      "L:49",
      "L:490",
      "L:491",
      "L:492",
      "L:493",
      "L:494",
      "L:495",
      "L:496",
      "L:497",
      "L:498",
      "L:499",
      "L:5",
      "L:50",
      "L:500",
      "L:501",
      "L:502",
      "L:503",
      "L:504",
      "L:505",
      "L:506",
      "L:507",
      "L:508",
      "L:509",
      "L:51",
      "L:510",
      "L:511",
      "L:512",
      "L:513",
      "L:514",
      "L:515",
      "L:516",
      "L:517",
      "L:518",
      "L:519",
      "L:52",
      "L:520",
      "L:521",
      "L:522",
      "L:523",
      "L:524",
      "L:525",
      "L:526",
      "L:527",
      "L:528",
      "L:529",
      "L:53",
      "L:530",
      "L:531",
      "L:532",
      "L:533",
      "L:534",
      "L:535",
      "L:536",
      "L:537",
      "L:538",
      "L:539",
      "L:54",
      "L:540",
      "L:541",
      "L:542",
      "L:543",
      "L:544",
      "L:545",
      "L:546",
      "L:547",
      "L:548",
      "L:549",
      "L:55",
      "L:550",
      "L:551",
      "L:552",
      "L:553",
      "L:554",
      "L:555",
      "L:556",
      "L:557",
      "L:558",
      "L:559",
      "L:56",
      "L:560",
      "L:561",
      "L:562",
      "L:563",
      "L:564",
      "L:565",
      "L:566",
      "L:567",
      "L:568",
      "L:569",
      "L:57",
      "L:570",
      "L:571",
      "L:572",
      "L:573",
      "L:574",
      "L:575",
      "L:576",
      "L:577",
      "L:578",
      "L:579",
      "L:58",
      "L:580",
      "L:581",
      "L:582",
      "L:583",
      "L:584",
      "L:585",
      "L:586",
      "L:587",
      "L:588",
      "L:59",
      "L:6",
      "L:60",
      "L:61",
      "L:62",
      "L:63",
      "L:64",
      "L:65",
      "L:66",
      "L:67",
      "L:68",
      "L:69",
      "L:7",
      "L:70",
      "L:71",
      "L:72",
      "L:73",
      "L:74",
      "L:75",
      "L:76",
      "L:77",
      "L:78",
      "L:79",
      "L:8",
      "L:80",
      "L:81",
      "L:82",
      "L:83",
      "L:84",
      "L:85",
      "L:86",
      "L:87",
      "L:88",
      "L:89",
      "L:9",
      "L:90",
      "L:91",
      "L:92",
      "L:96",
      "L:97",
      "L:98",
      "L:99"
    ],
    "L:17": [
      "H:1",
      "H:10",
      "H:100",
      "H:101",
      "H:102",
      "H:103",
      "H:104",
      "H:105",
      "H:106",
      "H:107",
      "H:108",
      "H:109",
      "H:11",
      "H:110",
      "H:111",
      "H:112",
      "H:113",
      "H:114",
      "H:115",
      "H:116",
      "H:117",
      "H:118",
      "H:119",
      "H:12",
      "H:120",
      "H:121",
      "H:122",
      "H:123",
      "H:124",
      "H:125",
      "H:126",
      "H:127",
      "H:128",
      "H:13",
      "H:131",
      "H:132",
      "H:133",
      "H:134",
      "H:135",
      "H:136",
      "H:137",
      "H:138",
      "H:139",
      "H:14",
      "H:140",
      "H:141",
      "H:142",
      "H:143",
      "H:144",
      "H:145",
      "H:146",
      "H:147",
      "H:148",
      "H:149",
      "H:15",
      "H:150",
      "H:151",
      "H:152",
      "H:153",
      "H:154",
      "H:155",
      "H:156",
      "H:157",
      "H:158",
      "H:159",
      "H:16",
      "H:160",
      "H:161",
      "H:162",
      "H:163",
      "H:164",
      "H:165",
      "H:166",
      "H:167",
      "H:168",
      "H:169",
      "H:17",
      "H:170",
      "H:171",
      "H:172",
      "H:173",
      "H:174",
      "H:175",
      "H:176",
      "H:177",
      "H:178",
      "H:179",
      "H:18",
      "H:180",
      "H:181",
      "H:182",
      "H:183",
      "H:184",
      "H:185",
      "H:186",
      "H:187",
      "H:188",
      "H:189",
      "H:19",
      "H:190",
      "H:191",
      "H:192",
      "H:193",
      "H:194",
      "H:195",
      "H:196",
      "H:197",
      "H:198",
      "H:199",
      "H:2",
      "H:20",
      "H:200",
      "H:201",
      "H:202",
      "H:203",
      "H:204",
      "H:205",
      "H:206",
      "H:207",
      "H:208",
      "H:209",
      "H:21",
      "H:210",
      "H:211",
      "H:212",
      "H:213",
      "H:22",
      "H:23",
      "H:24",
      "H:25",
      "H:26",
      "H:27",
      "H:28",
      "H:29",
      "H:3",
      "H:30",
      "H:301",
      "H:302",
      "H:303",
      "H:304",
      "H:305",
      "H:306",
      "H:307",
      "H:308",
      "H:309",
      "H:31",
      "H:310",
      "H:311",
      "H:312",
      "H:313",
      "H:314",
      "H:315",
      "H:316",
      "H:317",
      "H:318",
      "H:319",
      "H:32",
      "H:320",
      "H:321",
      "H:322",
      "H:323",
      "H:324",
      "H:325",
      "H:326",
      "H:327",
      "H:328",
      "H:329",
      "H:33",
      "H:330",
      "H:331",
      "H:332",
      "H:333",
      "H:334",
      "H:335",
      "H:336",
      "H:337",
      "H:338",
      "H:339",
      "H:34",
      "H:340",
      "H:341",
      "H:342",
      "H:343",
      "H:344",
      "H:345",
      "H:346",
      "H:347",
      "H:348",
      "H:349",
      "H:35",
      "H:350",
      "H:351",
      "H:352",
      "H:353",
      "H:354",
      "H:355",
      "H:356",
      "H:357",
      "H:358",
      "H:359",
      "H:36",
      "H:360",
      "H:361",
      "H:362",
      "H:363",
      "H:364",
      "H:365",
      "H:366",
      "H:367",
      "H:368",
      "H:369",
      "H:37",
      "H:370",
      "H:371",
      "H:372",
      "H:373",
      "H:374",
      "H:375",
      "H:376",
      "H:377",
      "H:378",
      "H:379",
      "H:38",
      "H:380",
      "H:381",
      "H:382",
      "H:383",
      "H:384",
      "H:385",
      "H:386",
      "H:387",
      "H:388",
      "H:389",
      "H:39",
      "H:390",
      "H:391",
      "H:392",
      "H:393",
      "H:394",
      "H:395",
      "H:396",
      "H:397",
      "H:398",
      "H:399",
      "H:4",
      "H:40",
      "H:400",
      "H:401",
      "H:402",
      "H:403",
      "H:404",
      "H:405",
      "H:406",
      "H:407",
      "H:408",
      "H:409",
      "H:41",
      "H:410",
      "H:411",
      "H:412",
      "H:413",
      "H:414",
      "H:415",
      "H:416",
      "H:417",
      "H:418",
      "H:419",
      "H:42",
      "H:420",
      "H:421",
      "H:422",
      "H:423",
      "H:424",
      "H:425",
      "H:426",
      "H:427",
      "H:428",
      "H:429",
      "H:43",
      "H:430",
      "H:431",
      "H:432",
      "H:433",
      "H:434",
      "H:435",
      "H:436",
      "H:437",
      "H:438",
      "H:439",
      "H:44",
      "H:440",
      "H:441",
      "H:442",
      "H:443",
      "H:444",
      "H:445",
      "H:446",
      "H:447",
      "H:448",
      "H:449",
      "H:45",
      "H:450",
      "H:451",
      "H:452",
      "H:453",
      "H:454",
      "H:455",
      "H:456",
      "H:457",
      "H:458",
      "H:459",
      "H:46",
      "H:460",
      "H:461",
      "H:462",
      "H:463",
      "H:464",
      "H:465",
      "H:466",
      "H:467",
      "H:468",
      "H:469",
      "H:47",
      "H:470",
      "H:471",
      "H:472",
      "H:473",
      "H:474",
      "H:475",
      "H:476",
      "H:477",
      "H:478",
      "H:479",
      "H:48",
      "H:480",
      "H:481",
      "H:482",
      "H:483",
      "H:484",
      "H:485",
      "H:486",
      "H:487",
      "H:488",
      "H:489",
      "H:49",
      "H:490",
      "H:491",
      "H:492",
      "H:493",
      "H:494",
      "H:495",
      "H:496",
      "H:497",
      "H:498",
      "H:499",
      "H:5",
      "H:50",
      "H:500",
      "H:501",
      "H:502",
      "H:503",
      "H:504",
      "H:505",
      "H:506",
      "H:507",
      "H:508",
      "H:509",
      "H:51",
      "H:510",
      "H:511",
      "H:512",
      "H:513",
      "H:514",
      "H:515",
      "H:516",
      "H:517",
      "H:518",
      "H:519",
      "H:52",
      "H:520",
      "H:521",
      "H:522",
      "H:523",
      "H:524",
      "H:525",
      "H:526",
      "H:527",
      "H:528",
      "H:529",
      "H:53",
      "H:530",
      "H:531",
      "H:532",
      "H:533",
      "H:534",
      "H:535",
      "H:536",
      "H:537",
      "H:538",
      "H:539",
      "H:54",
      "H:540",
      "H:541",
      "H:542",
      "H:543",
      "H:544",
      "H:55",
      "H:56",
      "H:57",
      "H:58",
      "H:59",
      "H:6",
      "H:60",
      "H:61",
      "H:62",
      "H:63",
      "H:64",
      "H:65",
      "H:66",
      "H:67",
      "H:68",
      "H:69",
      "H:7",
      "H:70",
      "H:71",
      "H:72",
      "H:73",
      "H:74",
      "H:75",
      "H:76",
      "H:77",
      "H:78",
      "H:79",
      "H:8",
      "H:80",
      "H:81",
      "H:82",
      "H:83",
      "H:84",
      "H:85",
      "H:86",
      "H:87",
      "H:88",
      "H:89",
      "H:9",
      "H:90",
      "H:91",
      "H:92",
      "H:93",
      "H:94",
      "H:95",
      "H:96",
      "H:97",
      "H:98",
      "H:99",
      "L:1",
      "L:10",
      "L:100",
      "L:101",
      "L:102",
      "L:103",
      "L:104",
      "L:105",
      "L:106",
      "L:107",
      "L:108",
      "L:109",
      "L:11",
      "L:110",
      "L:111",
      "L:112",
      "L:113",
      "L:114",
      "L:115",
      "L:116",
      "L:117",
      "L:118",
      "L:119",
      "L:12",
      "L:120",
      "L:121",
      "L:122",
      "L:123",
      "L:124",
      "L:125",
      "L:126",
      "L:127",
      "L:128",
      "L:129",
      "L:13",
      "L:130",
      "L:131",
      "L:132",
      "L:133",
      "L:134",
      "L:135",
      "L:136",
      "L:137",
      "L:138",
      "L:139",
      "L:14",
      "L:140",
      "L:141",
      "L:142",
      "L:143",
      "L:144",
      "L:145",
      "L:146",
      "L:147",
      "L:148",
      "L:149",
      "L:15",
      "L:150",
      "L:151",
      "L:152",
      "L:153",
      "L:154",
      "L:155",
      "L:156",
      "L:157",
      "L:158",
      "L:159",
      "L:16",
      "L:160",
      "L:161",
      "L:162",
      "L:163",
      "L:164",
      "L:165",
      "L:166",
      "L:167",
      "L:168",
      "L:169",
      "L:170",
      "L:171",
      "L:172",
      "L:173",
      "L:174",
      "L:175",
      "L:176",
      "L:177",
      "L:178",
      "L:179",
      "L:18",
      "L:180",
      "L:181",
      "L:182",
      "L:183",
      "L:184",
      "L:185",
      "L:186",
      "L:187",
      "L:188",
      "L:189",
      "L:19",
      "L:190",
      "L:191",
      "L:192",
      "L:193",
      "L:194",
      "L:195",
      "L:196",
      "L:197",
      "L:198",
      "L:199",
      "L:2",
      "L:20",
      "L:200",
      "L:201",
      "L:202",
      "L:203",
      "L:204",
      "L:205",
      "L:206",
      "L:207",
      "L:208",
      "L:209",
      "L:21",
      "L:210",
      "L:211",
      "L:212",
      "L:213",
      "L:214",
      "L:22",
      "L:23",
      "L:24",
      "L:25",
      "L:26",
      "L:27",
      "L:28",
      "L:29",
      "L:3",
      "L:30",
      "L:301",
      "L:302",
      "L:303",
      "L:304",
      "L:305",
      "L:306",
      "L:307",
      "L:308",
      "L:309",
      "L:31",
      "L:310",
      "L:311",
      "L:312",
      "L:313",
      "L:314",
      "L:315",
      "L:316",
      "L:317",
      "L:318",
      "L:319",
      "L:32",
      "L:320",
      "L:321",
      "L:322",
      "L:323",
      "L:324",
      "L:325",
      "L:326",
      "L:327",
      "L:328",
      "L:329",
      "L:33",
      "L:330",
      "L:331",
      "L:332",
      "L:333",
      "L:334",
      "L:335",
      "L:336",
      "L:337",
      "L:338",
      "L:339",
      "L:34",
      "L:340",
      "L:341",
      "L:342",
      "L:343",
      "L:344",
      "L:345",
      "L:346",
      "L:347",
      "L:348",
      "L:349",
      "L:35",
      "L:350",
      "L:351",
      "L:352",
      "L:353",
      "L:354",
      "L:355",
      "L:356",
      "L:357",
      "L:358",
      "L:359",
      "L:36",
      "L:360",
      "L:361",
      "L:362",
      "L:363",
      "L:364",
      "L:365",
      "L:366",
      "L:367",
      "L:368",
      "L:369",
      "L:37",
      "L:370",
      "L:371",
      "L:372",
      "L:373",
      "L:374",
      "L:375",
      "L:376",
      "L:377",
      "L:378",
      "L:379",
      "L:38",
      "L:380",
      "L:381",
      "L:382",
      "L:383",
      "L:384",
      "L:385",
      "L:386",
      "L:387",
      "L:388",
      "L:389",
      "L:39",
      "L:390",
      "L:391",
      "L:392",
      "L:393",
      "L:394",
      "L:395",
      "L:396",
      "L:397",
      "L:398",
      "L:399",
      "L:4",
      "L:40",
      "L:400",
      "L:401",
      "L:402",
      "L:403",
      "L:404",
      "L:405",
      "L:406",
      "L:407",
      "L:408",
      "L:409",
      "L:41",
      "L:410",
      "L:411",
      "L:412",
      "L:413",
      "L:414",
      "L:415",
      "L:416",
      "L:417",
      "L:418",
      "L:419",
      "L:42",
      "L:420",
      "L:421",
      "L:422",
      "L:423",
      "L:424",
      "L:425",
      "L:426",
      "L:427",
      "L:428",
      "L:429",
      "L:43",
      "L:430",
      "L:431",
      "L:432",
      "L:433",
      "L:434",
      "L:435",
      "L:436",
      "L:437",
      "L:438",
      "L:439",
      "L:44",
      "L:440",
      "L:441",
      "L:442",
      "L:443",
      "L:444",
      "L:445",
      "L:446",
      "L:447",
      "L:448",
      "L:449",
      "L:45",
      "L:450",
      "L:451",
      "L:452",
      "L:453",
      "L:454",
      "L:455",
      "L:456",
      "L:457",
      "L:458",
      "L:459",
      "L:46",
      "L:460",
      "L:461",
      "L:462",
      "L:463",
      "L:464",
      "L:465",
      "L:466",
      "L:467",
      "L:468",
      "L:469",
      "L:47",
      "L:470",
      "L:471",
      "L:472",
      "L:473",
      "L:474",
      "L:475",
      "L:476",
      "L:477",
      "L:478",
      "L:479",
      "L:48",
      "L:480",
      "L:481",
      "L:482",
      "L:483",
      "L:484",
      "L:485",
      "L:486",
      "L:487",
      "L:488",
      "L:489",
      "L:49",
      "L:490",
      "L:491",
      "L:492",
      "L:493",
      "L:494",
      "L:495",
      "L:496",
      "L:497",
      "L:498",
      "L:499",
      "L:5",
      "L:50",
      "L:500",
      "L:501",
      "L:502",
      "L:503",
      "L:504",
      "L:505",
      "L:506",
      "L:507",
      "L:508",
      "L:509",
      "L:51",
      "L:510",
      "L:511",
      "L:512",
      "L:513",
      "L:514",
      "L:515",
      "L:516",
      "L:517",
      "L:518",
      "L:519",
      "L:52",
      "L:520",
      "L:521",
      "L:522",
      "L:523",
      "L:524",
      "L:525",
      "L:526",
      "L:527",
      "L:528",
      "L:529",
      "L:53",
      "L:530",
      "L:531",
      "L:532",
      "L:533",
      "L:534",
      "L:535",
      "L:536",
      "L:537",
      "L:538",
      "L:539",
      "L:54",
      "L:540",
      "L:541",
      "L:542",
      "L:543",
      "L:544",
      "L:545",
      "L:546",
      "L:547",
      "L:548",
      "L:549",
      "L:55",
      "L:550",
      "L:551",
      "L:552",
      "L:553",
      "L:554",
      "L:555",
      "L:556",
      "L:557",
      "L:558",
      "L:559",
      "L:56",
      "L:560",
      "L:561",
      "L:562",
      "L:563",
      "L:564",
      "L:565",
      "L:566",
      "L:567",
      "L:568",
      "L:569",
      "L:57",
      "L:570",
      "L:571",
      "L:572",
      "L:573",
      "L:574",
      "L:575",
      "L:576",
      "L:577",
      "L:578",
      "L:579",
      "L:58",
      "L:580",
      "L:581",
      "L:582",
      "L:583",
      "L:584",
      "L:585",
      "L:586",
      "L:587",
      "L:588",
      "L:59",
      "L:6",
      "L:60",
      "L:61",
      "L:62",
      "L:63",
      "L:64",
      "L:65",
      "L:66",
      "L:67",
      "L:68",
      "L:69",
      "L:7",
      "L:70",
      "L:71",
      "L:72",
      "L:73",
      "L:74",
      "L:75",
      "L:76",
      "L:77",
      "L:78",
      "L:79",
      "L:8",
      "L:80",
      "L:81",
      "L:82",
      "L:83",
      "L:84",
      "L:85",
      "L:86",
      "L:87",
      "L:88",
      "L:89",
      "L:9",
      "L:90",
      "L:91",
      "L:92",
      "L:96",
      "L:97",
      "L:98",
      "L:99"
    ],
    "L:18": [
      "H:1",
      "H:10",
      "H:100",
      "H:101",
      "H:102",
      "H:103",
      "H:104",
      "H:105",
      "H:106",
      "H:107",
      "H:108",
      "H:109",
      "H:11",
      "H:110",
      "H:111",
      "H:112",
      "H:113",
      "H:114",
      "H:115",
      "H:116",
      "H:117",
      "H:118",
      "H:119",
      "H:12",
      "H:120",
      "H:121",
      "H:122",
      "H:123",
      "H:124",
      "H:125",
      "H:126",
      "H:127",
      "H:128",
      "H:13",
      "H:131",
      "H:132",
      "H:133",
      "H:134",
      "H:135",
      "H:136",
      "H:137",
      "H:138",
      "H:139",
      "H:14",
      "H:140",
      "H:141",
      "H:142",
      "H:143",
      "H:144",
      "H:145",
      "H:146",
      "H:147",
      "H:148",
      "H:149",
      "H:15",
      "H:150",
      "H:151",
      "H:152",
      "H:153",
      "H:154",
      "H:155",
      "H:156",
      "H:157",
      "H:158",
      "H:159",
      "H:16",
      "H:160",
      "H:161",
      "H:162",
      "H:163",
      "H:164",
      "H:165",
      "H:166",
      "H:167",
      "H:168",
      "H:169",
      "H:17",
      "H:170",
      "H:171",
      "H:172",
      "H:173",
      "H:174",
      "H:175",
      "H:176",
      "H:177",
      "H:178",
      "H:179",
      "H:18",
      "H:180",
      "H:181",
      "H:182",
      "H:183",
      "H:184",
      "H:185",
      "H:186",
      "H:187",
      "H:188",
      "H:189",
      "H:19",
      "H:190",
      "H:191",
      "H:192",
      "H:193",
      "H:194",
      "H:195",
      "H:196",
      "H:197",
      "H:198",
      "H:199",
      "H:2",
      "H:20",
      "H:200",
      "H:201",
      "H:202",
      "H:203",
      "H:204",
      "H:205",
      "H:206",
      "H:207",
      "H:208",
      "H:209",
      "H:21",
      "H:210",
      "H:211",
      "H:212",
      "H:213",
      "H:22",
      "H:23",
      "H:24",
      "H:25",
      "H:26",
      "H:27",
      "H:28",
      "H:29",
      "H:3",
      "H:30",
      "H:301",
      "H:302",
      "H:303",
      "H:304",
      "H:305",
      "H:306",
      "H:307",
      "H:308",
      "H:309",
      "H:31",
      "H:310",
      "H:311",
      "H:312",
      "H:313",
      "H:314",
      "H:315",
      "H:316",
      "H:317",
      "H:318",
      "H:319",
      "H:32",
      "H:320",
      "H:321",
      "H:322",
      "H:323",
      "H:324",
      "H:325",
      "H:326",
      "H:327",
      "H:328",
      "H:329",
      "H:33",
      "H:330",
      "H:331",
      "H:332",
      "H:333",
      "H:334",
      "H:335",
      "H:336",
      "H:337",
      "H:338",
      "H:339",
      "H:34",
      "H:340",
      "H:341",
      "H:342",
      "H:343",
      "H:344",
      "H:345",
      "H:346",
      "H:347",
      "H:348",
      "H:349",
      "H:35",
      "H:350",
      "H:351",
      "H:352",
      "H:353",
      "H:354",
      "H:355",
      "H:356",
      "H:357",
      "H:358",
      "H:359",
      "H:36",
      "H:360",
      "H:361",
      "H:362",
      "H:363",
      "H:364",
      "H:365",
      "H:366",
      "H:367",
      "H:368",
      "H:369",
      "H:37",
      "H:370",
      "H:371",
      "H:372",
      "H:373",
      "H:374",
      "H:375",
      "H:376",
      "H:377",
      "H:378",
      "H:379",
      "H:38",
      "H:380",
      "H:381",
      "H:382",
      "H:383",
      "H:384",
      "H:385",
      "H:386",
      "H:387",
      "H:388",
      "H:389",
      "H:39",
      "H:390",
      "H:391",
      "H:392",
      "H:393",
      "H:394",
      "H:395",
      "H:396",
      "H:397",
      "H:398",
      "H:399",
      "H:4",
      "H:40",
      "H:400",
      "H:401",
      "H:402",
      "H:403",
      "H:404",
      "H:405",
      "H:406",
      "H:407",
      "H:408",
      "H:409",
      "H:41",
      "H:410",
      "H:411",
      "H:412",
      "H:413",
      "H:414",
      "H:415",
      "H:416",
      "H:417",
      "H:418",
      "H:419",
      "H:42",
      "H:420",
      "H:421",
      "H:422",
      "H:423",
      "H:424",
      "H:425",
      "H:426",
      "H:427",
      "H:428",
      "H:429",
      "H:43",
      "H:430",
      "H:431",
      "H:432",
      "H:433",
      "H:434",
      "H:435",
      "H:436",
      "H:437",
      "H:438",
      "H:439",
      "H:44",
      "H:440",
      "H:441",
      "H:442",
      "H:443",
      "H:444",
      "H:445",
      "H:446",
      "H:447",
      "H:448",
      "H:449",
      "H:45",
      "H:450",
      "H:451",
      "H:452",
      "H:453",
      "H:454",
      "H:455",
      "H:456",
      "H:457",
      "H:458",
      "H:459",
      "H:46",
      "H:460",
      "H:461",
      "H:462",
      "H:463",
      "H:464",
      "H:465",
      "H:466",
      "H:467",
      "H:468",
      "H:469",
      "H:47",
      "H:470",
      "H:471",
      "H:472",
      "H:473",
      "H:474",
      "H:475",
      "H:476",
      "H:477",
      "H:478",
      "H:479",
      "H:48",
      "H:480",
      "H:481",
      "H:482",
      "H:483",
      "H:484",
      "H:485",
      "H:486",
      "H:487",
      "H:488",
      "H:489",
      "H:49",
      "H:490",
      "H:491",
      "H:492",
      "H:493",
      "H:494",
      "H:495",
      "H:496",
      "H:497",
      "H:498",
      "H:499",
      "H:5",
      "H:50",
      "H:500",
      "H:501",
      "H:502",
      "H:503",
      "H:504",
      "H:505",
      "H:506",
      "H:507",
      "H:508",
      "H:509",
      "H:51",
      "H:510",
      "H:511",
      "H:512",
      "H:513",
      "H:514",
      "H:515",
      "H:516",
      "H:517",
      "H:518",
      "H:519",
      "H:52",
      "H:520",
      "H:521",
      "H:522",
      "H:523",
      "H:524",
      "H:525",
      "H:526",
      "H:527",
      "H:528",
      "H:529",
      "H:53",
      "H:530",
      "H:531",
      "H:532",
      "H:533",
      "H:534",
      "H:535",
      "H:536",
      "H:537",
      "H:538",
      "H:539",
      "H:54",
      "H:540",
      "H:541",
      "H:542",
      "H:543",
      "H:544",
      "H:55",
      "H:56",
      "H:57",
      "H:58",
      "H:59",
      "H:6",
      "H:60",
      "H:61",
      "H:62",
      "H:63",
      "H:64",
      "H:65",
      "H:66",
      "H:67",
      "H:68",
      "H:69",
      "H:7",
      "H:70",
      "H:71",
      "H:72",
      "H:73",
      "H:74",
      "H:75",
      "H:76",
      "H:77",
      "H:78",
      "H:79",
      "H:8",
      "H:80",
      "H:81",
      "H:82",
      "H:83",
      "H:84",
      "H:85",
      "H:86",
      "H:87",
      "H:88",
      "H:89",
      "H:9",
      "H:90",
      "H:91",
      "H:92",
      "H:93",
      "H:94",
      "H:95",
      "H:96",
      "H:97",
      "H:98",
      "H:99",
      "L:1",
      "L:10",
      "L:100",
      "L:101",
      "L:102",
      "L:103",
      "L:104",
      "L:105",
      "L:106",
      "L:107",
      "L:108",
      "L:109",
      "L:11",
      "L:110",
      "L:111",
      "L:112",
      "L:113",
      "L:114",
      "L:115",
      "L:116",
      "L:117",
      "L:118",
      "L:119",
      "L:12",
      "L:120",
      "L:121",
      "L:122",
      "L:123",
      "L:124",
      "L:125",
      "L:126",
      "L:127",
      "L:128",
      "L:129",
      "L:13",
      "L:130",
      "L:131",
      "L:132",
      "L:133",
      "L:134",
      "L:135",
      "L:136",
      "L:137",
      "L:138",
      "L:139",
      "L:14",
      "L:140",
      "L:141",
      "L:142",
      "L:143",
      "L:144",
      "L:145",
      "L:146",
      "L:147",
      "L:148",
      "L:149",
      "L:15",
      "L:150",
      "L:151",
      "L:152",
      "L:153",
      "L:154",
      "L:155",
      "L:156",
      "L:157",
      "L:158",
      "L:159",
      "L:16",
      "L:160",
      "L:161",
      "L:162",
      "L:163",
      "L:164",
      "L:165",
      "L:166",
      "L:167",
      "L:168",
      "L:169",
      "L:17",
      "L:170",
      "L:171",
      "L:172",
      "L:173",
      "L:174",
      "L:175",
      "L:176",
      "L:177",
      "L:178",
      "L:179",
      "L:180",
      "L:181",
      "L:182",
      "L:183",
      "L:184",
      "L:185",
      "L:186",
      "L:187",
      "L:188",
      "L:189",
      "L:19",
      "L:190",
      "L:191",
      "L:192",
      "L:193",
      "L:194",
      "L:195",
      "L:196",
      "L:197",
      "L:198",
      "L:199",
      "L:2",
      "L:20",
      "L:200",
      "L:201",
      "L:202",
      "L:203",
      "L:204",
      "L:205",
      "L:206",
      "L:207",
      "L:208",
      "L:209",
      "L:21",
      "L:210",
      "L:211",
      "L:212",
      "L:213",
      "L:214",
      "L:22",
      "L:23",
      "L:24",
      "L:25",
      "L:26",
      "L:27",
      "L:28",
      "L:29",
      "L:3",
      "L:30",
      "L:301",
      "L:302",
      "L:303",
      "L:304",
      "L:305",
      "L:306",
      "L:307",
      "L:308",
      "L:309",
      "L:31",
      "L:310",
      "L:311",
      "L:312",
      "L:313",
      "L:314",
      "L:315",
      "L:316",
      "L:317",
      "L:318",
      "L:319",
      "L:32",
      "L:320",
      "L:321",
      "L:322",
      "L:323",
      "L:324",
      "L:325",
      "L:326",
      "L:327",
      "L:328",
      "L:329",
      "L:33",
      "L:330",
      "L:331",
      "L:332",
      "L:333",
      "L:334",
      "L:335",
      "L:336",
      "L:337",
      "L:338",
      "L:339",
      "L:34",
      "L:340",
      "L:341",
      "L:342",
      "L:343",
      "L:344",
      "L:345",
      "L:346",
      "L:347",
      "L:348",
      "L:349",
      "L:35",
      "L:350",
      "L:351",
      "L:352",
      "L:353",
      "L:354",
      "L:355",
      "L:356",
      "L:357",
      "L:358",
      "L:359",
      "L:36",
      "L:360",
      "L:361",
      "L:362",
      "L:363",
      "L:364",
      "L:365",
      "L:366",
      "L:367",
      "L:368",
      "L:369",
      "L:37",
      "L:370",
      "L:371",
      "L:372",
      "L:373",
      "L:374",
      "L:375",
      "L:376",
      "L:377",
      "L:378",
      "L:379",
      "L:38",
      "L:380",
      "L:381",
      "L:382",
      "L:383",
      "L:384",
      "L:385",
      "L:386",
      "L:387",
      "L:388",
      "L:389",
      "L:39",
      "L:390",
      "L:391",
      "L:392",
      "L:393",
      "L:394",
      "L:395",
      "L:396",
      "L:397",
      "L:398",
      "L:399",
      "L:4",
      "L:40",
      "L:400",
      "L:401",
      "L:402",
      "L:403",
      "L:404",
      "L:405",
      "L:406",
      "L:407",
      "L:408",
      "L:409",
      "L:41",
      "L:410",
      "L:411",
      "L:412",
      "L:413",
      "L:414",
      "L:415",
      "L:416",
      "L:417",
      "L:418",
      "L:419",
      "L:42",
      "L:420",
      "L:421",
      "L:422",
      "L:423",
      "L:424",
      "L:425",
      "L:426",
      "L:427",
      "L:428",
      "L:429",
      "L:43",
      "L:430",
      "L:431",
      "L:432",
      "L:433",
      "L:434",
      "L:435",
      "L:436",
      "L:437",
      "L:438",
      "L:439",
      "L:44",
      "L:440",
      "L:441",
      "L:442",
      "L:443",
      "L:444",
      "L:445",
      "L:446",
      "L:447",
      "L:448",
      "L:449",
      "L:45",
      "L:450",
      "L:451",
      "L:452",
      "L:453",
      "L:454",
      "L:455",
      "L:456",
      "L:457",
      "L:458",
      "L:459",
      "L:46",
      "L:460",
      "L:461",
      "L:462",
      "L:463",
      "L:464",
      "L:465",
      "L:466",
      "L:467",
      "L:468",
      "L:469",
      "L:47",
      "L:470",
      "L:471",
      "L:472",
      "L:473",
      "L:474",
      "L:475",
      "L:476",
      "L:477",
      "L:478",
      "L:479",
      "L:48",
      "L:480",
      "L:481",
      "L:482",
      "L:483",
      "L:484",
      "L:485",
      "L:486",
      "L:487",
      "L:488",
      "L:489",
      "L:49",
      "L:490",
      "L:491",
      "L:492",
      "L:493",
      "L:494",
      "L:495",
      "L:496",
      "L:497",
      "L:498",
      "L:499",
      "L:5",
      "L:50",
      "L:500",
      "L:501",
      "L:502",
      "L:503",
      "L:504",
      "L:505",
      "L:506",
      "L:507",
      "L:508",
      "L:509",
      "L:51",
      "L:510",
      "L:511",
      "L:512",
      "L:513",
      "L:514",
      "L:515",
      "L:516",
      "L:517",
      "L:518",
      "L:519",
      "L:52",
      "L:520",
      "L:521",
      "L:522",
      "L:523",
      "L:524",
      "L:525",
      "L:526",
      "L:527",
      "L:528",
      "L:529",
      "L:53",
      "L:530",
      "L:531",
      "L:532",
      "L:533",
      "L:534",
      "L:535",
      "L:536",
      "L:537",
      "L:538",
      "L:539",
      "L:54",
      "L:540",
      "L:541",
      "L:542",
      "L:543",
      "L:544",
      "L:545",
      "L:546",
      "L:547",
      "L:548",
      "L:549",
      "L:55",
      "L:550",
      "L:551",
      "L:552",
      "L:553",
      "L:554",
      "L:555",
      "L:556",
      "L:557",
      "L:558",
      "L:559",
      "L:56",
      "L:560",
      "L:561",
      "L:562",
      "L:563",
      "L:564",
      "L:565",
      "L:566",
      "L:567",
      "L:568",
      "L:569",
      "L:57",
      "L:570",
      "L:571",
      "L:572",
      "L:573",
      "L:574",
      "L:575",
      "L:576",
      "L:577",
      "L:578",
      "L:579",
      "L:58",
      "L:580",
      "L:581",
      "L:582",
      "L:583",
      "L:584",
      "L:585",
      "L:586",
      "L:587",
      "L:588",
      "L:59",
      "L:6",
      "L:60",
      "L:61",
      "L:62",
      "L:63",
      "L:64",
      "L:65",
      "L:66",
      "L:67",
      "L:68",
      "L:69",
      "L:7",
      "L:70",
      "L:71",
      "L:72",
      "L:73",
      "L:74",
      "L:75",
      "L:76",
      "L:77",
      "L:78",
      "L:79",
      "L:8",
      "L:80",
      "L:81",
      "L:82",
      "L:83",
      "L:84",
      "L:85",
      "L:86",
      "L:87",
      "L:88",
      "L:89",
      "L:9",
      "L:90",
      "L:91",
      "L:92",
      "L:96",
      "L:97",
      "L:98",
      "L:99"
    ],
    "L:19": [
      "H:1",
      "H:10",
      "H:100",
      "H:101",
      "H:102",
      "H:103",
      "H:104",
      "H:105",
      "H:106",
      "H:107",
      "H:108",
      "H:109",
      "H:11",
      "H:110",
      "H:111",
      "H:112",
      "H:113",
      "H:114",
      "H:115",
      "H:116",
      "H:117",
      "H:118",
      "H:119",
      "H:12",
      "H:120",
      "H:121",
      "H:122",
      "H:123",
      "H:124",
      "H:125",
      "H:126",
      "H:127",
      "H:128",
      "H:13",
      "H:131",
      "H:132",
      "H:133",
      "H:134",
      "H:135",
      "H:136",
      "H:137",
      "H:138",
      "H:139",
      "H:14",
      "H:140",
      "H:141",
      "H:142",
      "H:143",
      "H:144",
      "H:145",
      "H:146",
      "H:147",
      "H:148",
      "H:149",
      "H:15",
      "H:150",
      "H:151",
      "H:152",
      "H:153",
      "H:154",
      "H:155",
      "H:156",
      "H:157",
      "H:158",
      "H:159",
      "H:16",
      "H:160",
      "H:161",
      "H:162",
      "H:163",
      "H:164",
      "H:165",
      "H:166",
      "H:167",
      "H:168",
      "H:169",
      "H:17",
      "H:170",
      "H:171",
      "H:172",
      "H:173",
      "H:174",
      "H:175",
      "H:176",
      "H:177",
      "H:178",
      "H:179",
      "H:18",
      "H:180",
      "H:181",
      "H:182",
      "H:183",
      "H:184",
      "H:185",
      "H:186",
      "H:187",
      "H:188",
      "H:189",
      "H:19",
      "H:190",
      "H:191",
      "H:192",
      "H:193",
      "H:194",
      "H:195",
      "H:196",
      "H:197",
      "H:198",
      "H:199",
      "H:2",
      "H:20",
      "H:200",
      "H:201",
      "H:202",
      "H:203",
      "H:204",
      "H:205",
      "H:206",
      "H:207",
      "H:208",
      "H:209",
      "H:21",
      "H:210",
      "H:211",
      "H:212",
      "H:213",
      "H:22",
      "H:23",
      "H:24",
      "H:25",
      "H:26",
      "H:27",
      "H:28",
      "H:29",
      "H:3",
      "H:30",
      "H:301",
      "H:302",
      "H:303",
      "H:304",
      "H:305",
      "H:306",
      "H:307",
      "H:308",
      "H:309",
      "H:31",
      "H:310",
      "H:311",
      "H:312",
      "H:313",
      "H:314",
      "H:315",
      "H:316",
      "H:317",
      "H:318",
      "H:319",
      "H:32",
      "H:320",
      "H:321",
      "H:322",
      "H:323",
      "H:324",
      "H:325",
      "H:326",
      "H:327",
      "H:328",
      "H:329",
      "H:33",
      "H:330",
      "H:331",
      "H:332",
      "H:333",
      "H:334",
      "H:335",
      "H:336",
      "H:337",
      "H:338",
      "H:339",
      "H:34",
      "H:340",
      "H:341",
      "H:342",
      "H:343",
      "H:344",
      "H:345",
      "H:346",
      "H:347",
      "H:348",
      "H:349",
      "H:35",
      "H:350",
      "H:351",
      "H:352",
      "H:353",
      "H:354",
      "H:355",
      "H:356",
      "H:357",
      "H:358",
      "H:359",
      "H:36",
      "H:360",
      "H:361",
      "H:362",
      "H:363",
      "H:364",
      "H:365",
      "H:366",
      "H:367",
      "H:368",
      "H:369",
      "H:37",
      "H:370",
      "H:371",
      "H:372",
      "H:373",
      "H:374",
      "H:375",
      "H:376",
      "H:377",
      "H:378",
      "H:379",
      "H:38",
      "H:380",
      "H:381",
      "H:382",
      "H:383",
      "H:384",
      "H:385",
      "H:386",
      "H:387",
      "H:388",
      "H:389",
      "H:39",
      "H:390",
      "H:391",
      "H:392",
      "H:393",
      "H:394",
      "H:395",
      "H:396",
      "H:397",
      "H:398",
      "H:399",
      "H:4",
      "H:40",
      "H:400",
      "H:401",
      "H:402",
      "H:403",
      "H:404",
      "H:405",
      "H:406",
      "H:407",
      "H:408",
      "H:409",
      "H:41",
      "H:410",
      "H:411",
      "H:412",
      "H:413",
      "H:414",
      "H:415",
      "H:416",
      "H:417",
      "H:418",
      "H:419",
      "H:42",
      "H:420",
      "H:421",
      "H:422",
      "H:423",
      "H:424",
      "H:425",
      "H:426",
      "H:427",
      "H:428",
      "H:429",
      "H:43",
      "H:430",
      "H:431",
      "H:432",
      "H:433",
      "H:434",
      "H:435",
      "H:436",
      "H:437",
      "H:438",
      "H:439",
      "H:44",
      "H:440",
      "H:441",
      "H:442",
      "H:443",
      "H:444",
      "H:445",
      "H:446",
      "H:447",
      "H:448",
      "H:449",
      "H:45",
      "H:450",
      "H:451",
      "H:452",
      "H:453",
      "H:454",
      "H:455",
      "H:456",
      "H:457",
      "H:458",
      "H:459",
      "H:46",
      "H:460",
      "H:461",
      "H:462",
      "H:463",
      "H:464",
      "H:465",
      "H:466",
      "H:467",
      "H:468",
      "H:469",
      "H:47",
      "H:470",
      "H:471",
      "H:472",
      "H:473",
      "H:474",
      "H:475",
      "H:476",
      "H:477",
      "H:478",
      "H:479",
      "H:48",
      "H:480",
      "H:481",
      "H:482",
      "H:483",
      "H:484",
      "H:485",
      "H:486",
      "H:487",
      "H:488",
      "H:489",
      "H:49",
      "H:490",
      "H:491",
      "H:492",
      "H:493",
      "H:494",
      "H:495",
      "H:496",
      "H:497",
      "H:498",
      "H:499",
      "H:5",
      "H:50",
      "H:500",
      "H:501",
      "H:502",
      "H:503",
      "H:504",
      "H:505",
      "H:506",
      "H:507",
      "H:508",
      "H:509",
      "H:51",
      "H:510",
      "H:511",
      "H:512",
      "H:513",
      "H:514",
      "H:515",
      "H:516",
      "H:517",
      "H:518",
      "H:519",
      "H:52",
      "H:520",
      "H:521",
      "H:522",
      "H:523",
      "H:524",
      "H:525",
      "H:526",
      "H:527",
      "H:528",
      "H:529",
      "H:53",
      "H:530",
      "H:531",
      "H:532",
      "H:533",
      "H:534",
      "H:535",
      "H:536",
      "H:537",
      "H:538",
      "H:539",
      "H:54",
      "H:540",
      "H:541",
      "H:542",
      "H:543",
      "H:544",
      "H:55",
      "H:56",
      "H:57",
      "H:58",
      "H:59",
      "H:6",
      "H:60",
      "H:61",
      "H:62",
      "H:63",
      "H:64",
      "H:65",
      "H:66",
      "H:67",
      "H:68",
      "H:69",
      "H:7",
      "H:70",
      "H:71",
      "H:72",
      "H:73",
      "H:74",
      "H:75",
      "H:76",
      "H:77",
      "H:78",
      "H:79",
      "H:8",
      "H:80",
      "H:81",
      "H:82",
      "H:83",
      "H:84",
      "H:85",
      "H:86",
      "H:87",
      "H:88",
      "H:89",
      "H:9",
      "H:90",
      "H:91",
      "H:92",
      "H:93",
      "H:94",
      "H:95",
      "H:96",
      "H:97",
      "H:98",
      "H:99",
      "L:1",
      "L:10",
      "L:100",
      "L:101",
      "L:102",
      "L:103",
      "L:104",
      "L:105",
      "L:106",
      "L:107",
      "L:108",
      "L:109",
      "L:11",
      "L:110",
      "L:111",
      "L:112",
      "L:113",
      "L:114",
      "L:115",
      "L:116",
      "L:117",
      "L:118",
      "L:119",
      "L:12",
      "L:120",
      "L:121",
      "L:122",
      "L:123",
      "L:124",
      "L:125",
      "L:126",
      "L:127",
      "L:128",
      "L:129",
      "L:13",
      "L:130",
      "L:131",
      "L:132",
      "L:133",
      "L:134",
      "L:135",
      "L:136",
      "L:137",
      "L:138",
      "L:139",
      "L:14",
      "L:140",
      "L:141",
      "L:142",
      "L:143",
      "L:144",
      "L:145",
      "L:146",
      "L:147",
      "L:148",
      "L:149",
      "L:15",
      "L:150",
      "L:151",
      "L:152",
      "L:153",
      "L:154",
      "L:155",
      "L:156",
      "L:157",
      "L:158",
      "L:159",
      "L:16",
      "L:160",
      "L:161",
      "L:162",
      "L:163",
      "L:164",
      "L:165",
      "L:166",
      "L:167",
      "L:168",
      "L:169",
      "L:17",
      "L:170",
      "L:171",
      "L:172",
      "L:173",
      "L:174",
      "L:175",
      "L:176",
      "L:177",
      "L:178",
      "L:179",
      "L:18",
      "L:180",
      "L:181",
      "L:182",
      "L:183",
      "L:184",
      "L:185",
      "L:186",
      "L:187",
      "L:188",
      "L:189",
      "L:190",
      "L:191",
      "L:192",
      "L:193",
      "L:194",
      "L:195",
      "L:196",
      "L:197",
      "L:198",
      "L:199",
      "L:2",
      "L:20",
      "L:200",
      "L:201",
      "L:202",
      "L:203",
      "L:204",
      "L:205",
      "L:206",
      "L:207",
      "L:208",
      "L:209",
      "L:21",
      "L:210",
      "L:211",
      "L:212",
      "L:213",
      "L:214",
      "L:22",
      "L:23",
      "L:24",
      "L:25",
      "L:26",
      "L:27",
      "L:28",
      "L:29",
      "L:3",
      "L:30",
      "L:301",
      "L:302",
      "L:303",
      "L:304",
      "L:305",
      "L:306",
      "L:307",
      "L:308",
      "L:309",
      "L:31",
      "L:310",
      "L:311",
      "L:312",
      "L:313",
      "L:314",
      "L:315",
      "L:316",
      "L:317",
      "L:318",
      "L:319",
      "L:32",
      "L:320",
      "L:321",
      "L:322",
      "L:323",
      "L:324",
      "L:325",
      "L:326",
      "L:327",
      "L:328",
      "L:329",
      "L:33",
      "L:330",
      "L:331",
      "L:332",
      "L:333",
      "L:334",
      "L:335",
      "L:336",
      "L:337",
      "L:338",
      "L:339",
      "L:34",
      "L:340",
      "L:341",
      "L:342",
      "L:343",
      "L:344",
      "L:345",
      "L:346",
      "L:347",
      "L:348",
      "L:349",
      "L:35",
      "L:350",
      "L:351",
      "L:352",
      "L:353",
      "L:354",
      "L:355",
      "L:356",
      "L:357",
      "L:358",
      "L:359",
      "L:36",
      "L:360",
      "L:361",
      "L:362",
      "L:363",
      "L:364",
      "L:365",
      "L:366",
      "L:367",
      "L:368",
      "L:369",
      "L:37",
      "L:370",
      "L:371",
      "L:372",
      "L:373",
      "L:374",
      "L:375",
      "L:376",
      "L:377",
      "L:378",
      "L:379",
      "L:38",
      "L:380",
      "L:381",
      "L:382",
      "L:383",
      "L:384",
      "L:385",
      "L:386",
      "L:387",
      "L:388",
      "L:389",
      "L:39",
      "L:390",
      "L:391",
      "L:392",
      "L:393",
      "L:394",
      "L:395",
      "L:396",
      "L:397",
      "L:398",
      "L:399",
      "L:4",
      "L:40",
      "L:400",
      "L:401",
      "L:402",
      "L:403",
      "L:404",
      "L:405",
      "L:406",
      "L:407",
      "L:408",
      "L:409",
      "L:41",
      "L:410",
      "L:411",
      "L:412",
      "L:413",
      "L:414",
      "L:415",
      "L:416",
      "L:417",
      "L:418",
      "L:419",
      "L:42",
      "L:420",
      "L:421",
      "L:422",
      "L:423",
      "L:424",
      "L:425",
      "L:426",
      "L:427",
      "L:428",
      "L:429",
      "L:43",
      "L:430",
      "L:431",
      "L:432",
      "L:433",
      "L:434",
      "L:435",
      "L:436",
      "L:437",
      "L:438",
      "L:439",
      "L:44",
      "L:440",
      "L:441",
      "L:442",
      "L:443",
      "L:444",
      "L:445",
      "L:446",
      "L:447",
      "L:448",
      "L:449",
      "L:45",
      "L:450",
      "L:451",
      "L:452",
      "L:453",
      "L:454",
      "L:455",
      "L:456",
      "L:457",
      "L:458",
      "L:459",
      "L:46",
      "L:460",
      "L:461",
      "L:462",
      "L:463",
      "L:464",
      "L:465",
      "L:466",
      "L:467",
      "L:468",
      "L:469",
      "L:47",
      "L:470",
      "L:471",
      "L:472",
      "L:473",
      "L:474",
      "L:475",
      "L:476",
      "L:477",
      "L:478",
      "L:479",
      "L:48",
      "L:480",
      "L:481",
      "L:482",
      "L:483",
      "L:484",
      "L:485",
      "L:486",
      "L:487",
      "L:488",
      "L:489",
      "L:49",
      "L:490",
      "L:491",
      "L:492",
      "L:493",
      "L:494",
      "L:495",
      "L:496",
      "L:497",
      "L:498",
      "L:499",
      "L:5",
      "L:50",
      "L:500",
      "L:501",
      "L:502",
      "L:503",
      "L:504",
      "L:505",
      "L:506",
      "L:507",
      "L:508",
      "L:509",
      "L:51",
      "L:510",
      "L:511",
      "L:512",
      "L:513",
      "L:514",
      "L:515",
      "L:516",
      "L:517",
      "L:518",
      "L:519",
      "L:52",
      "L:520",
      "L:521",
      "L:522",
      "L:523",
      "L:524",
      "L:525",
      "L:526",
      "L:527",
      "L:528",
      "L:529",
      "L:53",
      "L:530",
      "L:531",
      "L:532",
      "L:533",
      "L:534",
      "L:535",
      "L:536",
      "L:537",
      "L:538",
      "L:539",
      "L:54",
      "L:540",
      "L:541",
      "L:542",
      "L:543",
      "L:544",
      "L:545",
      "L:546",
      "L:547",
      "L:548",
      "L:549",
      "L:55",
      "L:550",
      "L:551",
      "L:552",
      "L:553",
      "L:554",
      "L:555",
      "L:556",
      "L:557",
      "L:558",
      "L:559",
      "L:56",
      "L:560",
      "L:561",
      "L:562",
      "L:563",
      "L:564",
      "L:565",
      "L:566",
      "L:567",
      "L:568",
      "L:569",
      "L:57",
      "L:570",
      "L:571",
      "L:572",
      "L:573",
      "L:574",
      "L:575",
      "L:576",
      "L:577",
      "L:578",
      "L:579",
      "L:58",
      "L:580",
      "L:581",
      "L:582",
      "L:583",
      "L:584",
      "L:585",
      "L:586",
      "L:587",
      "L:588",
      "L:59",
      "L:6",
      "L:60",
      "L:61",
      "L:62",
      "L:63",
      "L:64",
      "L:65",
      "L:66",
      "L:67",
      "L:68",
      "L:69",
      "L:7",
      "L:70",
      "L:71",
      "L:72",
      "L:73",
      "L:74",
      "L:75",
      "L:76",
      "L:77",
      "L:78",
      "L:79",
      "L:8",
      "L:80",
      "L:81",
      "L:82",
      "L:83",
      "L:84",
      "L:85",
      "L:86",
      "L:87",
      "L:88",
      "L:89",
      "L:9",
      "L:90",
      "L:91",
      "L:92",
      "L:96",
      "L:97",
      "L:98",
      "L:99"
    ],
    "L:20": [
      "H:1",
      "H:10",
      "H:100",
      "H:101",
      "H:102",
      "H:103",
      "H:104",
      "H:105",
      "H:106",
      "H:107",
      "H:108",
      "H:109",
      "H:11",
      "H:110",
      "H:111",
      "H:112",
      "H:113",
      "H:114",
      "H:115",
      "H:116",
      "H:117",
      "H:118",
      "H:119",
      "H:12",
      "H:120",
      "H:121",
      "H:122",
      "H:123",
      "H:124",
      "H:125",
      "H:126",
      "H:127",
      "H:128",
      "H:13",
      "H:131",
      "H:132",
      "H:133",
      "H:134",
      "H:135",
      "H:136",
      "H:137",
      "H:138",
      "H:139",
      "H:14",
      "H:140",
      "H:141",
      "H:142",
      "H:143",
      "H:144",
      "H:145",
      "H:146",
      "H:147",
      "H:148",
      "H:149",
      "H:15",
      "H:150",
      "H:151",
      "H:152",
      "H:153",
      "H:154",
      "H:155",
      "H:156",
      "H:157",
      "H:158",
      "H:159",
      "H:16",
      "H:160",
      "H:161",
      "H:162",
      "H:163",
      "H:164",
      "H:165",
      "H:166",
      "H:167",
      "H:168",
      "H:169",
      "H:17",
      "H:170",
      "H:171",
      "H:172",
      "H:173",
      "H:174",
      "H:175",
      "H:176",
      "H:177",
      "H:178",
      "H:179",
      "H:18",
      "H:180",
      "H:181",
      "H:182",
      "H:183",
      "H:184",
      "H:185",
      "H:186",
      "H:187",
      "H:188",
      "H:189",
      "H:19",
      "H:190",
      "H:191",
      "H:192",
      "H:193",
      "H:194",
      "H:195",
      "H:196",
      "H:197",
      "H:198",
      "H:199",
      "H:2",
      "H:20",
      "H:200",
      "H:201",
      "H:202",
      "H:203",
      "H:204",
      "H:205",
      "H:206",
      "H:207",
      "H:208",
      "H:209",
      "H:21",
      "H:210",
      "H:211",
      "H:212",
      "H:213",
      "H:22",
      "H:23",
      "H:24",
      "H:25",
      "H:26",
      "H:27",
      "H:28",
      "H:29",
      "H:3",
      "H:30",
      "H:301",
      "H:302",
      "H:303",
      "H:304",
      "H:305",
      "H:306",
      "H:307",
      "H:308",
      "H:309",
      "H:31",
      "H:310",
      "H:311",
      "H:312",
      "H:313",
      "H:314",
      "H:315",
      "H:316",
      "H:317",
      "H:318",
      "H:319",
      "H:32",
      "H:320",
      "H:321",
      "H:322",
      "H:323",
      "H:324",
      "H:325",
      "H:326",
      "H:327",
      "H:328",
      "H:329",
      "H:33",
      "H:330",
      "H:331",
      "H:332",
      "H:333",
      "H:334",
      "H:335",
      "H:336",
      "H:337",
      "H:338",
      "H:339",
      "H:34",
      "H:340",
      "H:341",
      "H:342",
      "H:343",
      "H:344",
      "H:345",
      "H:346",
      "H:347",
      "H:348",
      "H:349",
      "H:35",
      "H:350",
      "H:351",
      "H:352",
      "H:353",
      "H:354",
      "H:355",
      "H:356",
      "H:357",
      "H:358",
      "H:359",
      "H:36",
      "H:360",
      "H:361",
      "H:362",
      "H:363",
      "H:364",
      "H:365",
      "H:366",
      "H:367",
      "H:368",
      "H:369",
      "H:37",
      "H:370",
      "H:371",
      "H:372",
      "H:373",
      "H:374",
      "H:375",
      "H:376",
      "H:377",
      "H:378",
      "H:379",
      "H:38",
      "H:380",
      "H:381",
      "H:382",
      "H:383",
      "H:384",
      "H:385",
      "H:386",
      "H:387",
      "H:388",
      "H:389",
      "H:39",
      "H:390",
      "H:391",
      "H:392",
      "H:393",
      "H:394",
      "H:395",
      "H:396",
      "H:397",
      "H:398",
      "H:399",
      "H:4",
      "H:40",
      "H:400",
      "H:401",
      "H:402",
      "H:403",
      "H:404",
      "H:405",
      "H:406",
      "H:407",
      "H:408",
      "H:409",
      "H:41",
      "H:410",
      "H:411",
      "H:412",
      "H:413",
      "H:414",
      "H:415",
      "H:416",
      "H:417",
      "H:418",
      "H:419",
      "H:42",
      "H:420",
      "H:421",
      "H:422",
      "H:423",
      "H:424",
      "H:425",
      "H:426",
      "H:427",
      "H:428",
      "H:429",
      "H:43",
      "H:430",
      "H:431",
      "H:432",
      "H:433",
      "H:434",
      "H:435",
      "H:436",
      "H:437",
      "H:438",
      "H:439",
      "H:44",
      "H:440",
      "H:441",
      "H:442",
      "H:443",
      "H:444",
      "H:445",
      "H:446",
      "H:447",
      "H:448",
      "H:449",
      "H:45",
      "H:450",
      "H:451",
      "H:452",
      "H:453",
      "H:454",
      "H:455",
      "H:456",
      "H:457",
      "H:458",
      "H:459",
      "H:46",
      "H:460",
      "H:461",
      "H:462",
      "H:463",
      "H:464",
      "H:465",
      "H:466",
      "H:467",
      "H:468",
      "H:469",
      "H:47",
      "H:470",
      "H:471",
      "H:472",
      "H:473",
      "H:474",
      "H:475",
      "H:476",
      "H:477",
      "H:478",
      "H:479",
      "H:48",
      "H:480",
      "H:481",
      "H:482",
      "H:483",
      "H:484",
      "H:485",
      "H:486",
      "H:487",
      "H:488",
      "H:489",
      "H:49",
      "H:490",
      "H:491",
      "H:492",
      "H:493",
      "H:494",
      "H:495",
      "H:496",
      "H:497",
      "H:498",
      "H:499",
      "H:5",
      "H:50",
      "H:500",
      "H:501",
      "H:502",
      "H:503",
      "H:504",
      "H:505",
      "H:506",
      "H:507",
      "H:508",
      "H:509",
      "H:51",
      "H:510",
      "H:511",
      "H:512",
      "H:513",
      "H:514",
      "H:515",
      "H:516",
      "H:517",
      "H:518",
      "H:519",
      "H:52",
      "H:520",
      "H:521",
      "H:522",
      "H:523",
      "H:524",
      "H:525",
      "H:526",
      "H:527",
      "H:528",
      "H:529",
      "H:53",
      "H:530",
      "H:531",
      "H:532",
      "H:533",
      "H:534",
      "H:535",
      "H:536",
      "H:537",
      "H:538",
      "H:539",
      "H:54",
      "H:540",
      "H:541",
      "H:542",
      "H:543",
      "H:544",
      "H:55",
      "H:56",
      "H:57",
      "H:58",
      "H:59",
      "H:6",
      "H:60",
      "H:61",
      "H:62",
      "H:63",
      "H:64",
      "H:65",
      "H:66",
      "H:67",
      "H:68",
      "H:69",
      "H:7",
      "H:70",
      "H:71",
      "H:72",
      "H:73",
      "H:74",
      "H:75",
      "H:76",
      "H:77",
      "H:78",
      "H:79",
      "H:8",
      "H:80",
      "H:81",
      "H:82",
      "H:83",
      "H:84",
      "H:85",
      "H:86",
      "H:87",
      "H:88",
      "H:89",
      "H:9",
      "H:90",
      "H:91",
      "H:92",
      "H:93",
      "H:94",
      "H:95",
      "H:96",
      "H:97",
      "H:98",
      "H:99",
      "L:1",
      "L:10",
      "L:100",
      "L:101",
      "L:102",
      "L:103",
      "L:104",
      "L:105",
      "L:106",
      "L:107",
      "L:108",
      "L:109",
      "L:11",
      "L:110",
      "L:111",
      "L:112",
      "L:113",
      "L:114",
      "L:115",
      "L:116",
      "L:117",
      "L:118",
      "L:119",
      "L:12",
      "L:120",
      "L:121",
      "L:122",
      "L:123",
      "L:124",
      "L:125",
      "L:126",
      "L:127",
      "L:128",
      "L:129",
      "L:13",
      "L:130",
      "L:131",
      "L:132",
      "L:133",
      "L:134",
      "L:135",
      "L:136",
      "L:137",
      "L:138",
      "L:139",
      "L:14",
      "L:140",
      "L:141",
      "L:142",
      "L:143",
      "L:144",
      "L:145",
      "L:146",
      "L:147",
      "L:148",
      "L:149",
      "L:15",
      "L:150",
      "L:151",
      "L:152",
      "L:153",
      "L:154",
      "L:155",
      "L:156",
      "L:157",
      "L:158",
      "L:159",
      "L:16",
      "L:160",
      "L:161",
      "L:162",
      "L:163",
      "L:164",
      "L:165",
      "L:166",
      "L:167",
      "L:168",
      "L:169",
      "L:17",
      "L:170",
      "L:171",
      "L:172",
      "L:173",
      "L:174",
      "L:175",
      "L:176",
      "L:177",
      "L:178",
      "L:179",
      "L:18",
      "L:180",
      "L:181",
      "L:182",
      "L:183",
      "L:184",
      "L:185",
      "L:186",
      "L:187",
      "L:188",
      "L:189",
      "L:19",
      "L:190",
      "L:191",
      "L:192",
      "L:193",
      "L:194",
      "L:195",
      "L:196",
      "L:197",
      "L:198",
      "L:199",
      "L:2",
      "L:200",
      "L:201",
      "L:202",
      "L:203",
      "L:204",
      "L:205",
      "L:206",
      "L:207",
      "L:208",
      "L:209",
      "L:21",
      "L:210",
      "L:211",
      "L:212",
      "L:213",
      "L:214",
      "L:22",
      "L:23",
      "L:24",
      "L:25",
      "L:26",
      "L:27",
      "L:28",
      "L:29",
      "L:3",
      "L:30",
      "L:301",
      "L:302",
      "L:303",
      "L:304",
      "L:305",
      "L:306",
      "L:307",
      "L:308",
      "L:309",
      "L:31",
      "L:310",
      "L:311",
      "L:312",
      "L:313",
      "L:314",
      "L:315",
      "L:316",
      "L:317",
      "L:318",
      "L:319",
      "L:32",
      "L:320",
      "L:321",
      "L:322",
      "L:323",
      "L:324",
      "L:325",
      "L:326",
      "L:327",
      "L:328",
      "L:329",
      "L:33",
      "L:330",
      "L:331",
      "L:332",
      "L:333",
      "L:334",
      "L:335",
      "L:336",
      "L:337",
      "L:338",
      "L:339",
      "L:34",
      "L:340",
      "L:341",
      "L:342",
      "L:343",
      "L:344",
      "L:345",
      "L:346",
      "L:347",
      "L:348",
      "L:349",
      "L:35",
      "L:350",
      "L:351",
      "L:352",
      "L:353",
      "L:354",
      "L:355",
      "L:356",
      "L:357",
      "L:358",
      "L:359",
      "L:36",
      "L:360",
      "L:361",
      "L:362",
      "L:363",
      "L:364",
      "L:365",
      "L:366",
      "L:367",
      "L:368",
      "L:369",
      "L:37",
      "L:370",
      "L:371",
      "L:372",
      "L:373",
      "L:374",
      "L:375",
      "L:376",
      "L:377",
      "L:378",
      "L:379",
      "L:38",
      "L:380",
      "L:381",
      "L:382",
      "L:383",
      "L:384",
      "L:385",
      "L:386",
      "L:387",
      "L:388",
      "L:389",
      "L:39",
      "L:390",
      "L:391",
      "L:392",
      "L:393",
      "L:394",
      "L:395",
      "L:396",
      "L:397",
      "L:398",
      "L:399",
      "L:4",
      "L:40",
      "L:400",
      "L:401",
      "L:402",
      "L:403",
      "L:404",
      "L:405",
      "L:406",
      "L:407",
      "L:408",
      "L:409",
      "L:41",
      "L:410",
      "L:411",
      "L:412",
      "L:413",
      "L:414",
      "L:415",
      "L:416",
      "L:417",
      "L:418",
      "L:419",
      "L:42",
      "L:420",
      "L:421",
      "L:422",
      "L:423",
      "L:424",
      "L:425",
      "L:426",
      "L:427",
      "L:428",
      "L:429",
      "L:43",
      "L:430",
      "L:431",
      "L:432",
      "L:433",
      "L:434",
      "L:435",
      "L:436",
      "L:437",
      "L:438",
      "L:439",
      "L:44",
      "L:440",
      "L:441",
      "L:442",
      "L:443",
      "L:444",
      "L:445",
      "L:446",
      "L:447",
      "L:448",
      "L:449",
      "L:45",
      "L:450",
      "L:451",
      "L:452",
      "L:453",
      "L:454",
      "L:455",
      "L:456",
      "L:457",
      "L:458",
      "L:459",
      "L:46",
      "L:460",
      "L:461",
      "L:462",
      "L:463",
      "L:464",
      "L:465",
      "L:466",
      "L:467",
      "L:468",
      "L:469",
      "L:47",
      "L:470",
      "L:471",
      "L:472",
      "L:473",
      "L:474",
      "L:475",
      "L:476",
      "L:477",
      "L:478",
      "L:479",
      "L:48",
      "L:480",
      "L:481",
      "L:482",
      "L:483",
      "L:484",
      "L:485",
      "L:486",
      "L:487",
      "L:488",
      "L:489",
      "L:49",
      "L:490",
      "L:491",
      "L:492",
      "L:493",
      "L:494",
      "L:495",
      "L:496",
      "L:497",
      "L:498",
      "L:499",
      "L:5",
      "L:50",
      "L:500",
      "L:501",
      "L:502",
      "L:503",
      "L:504",
      "L:505",
      "L:506",
      "L:507",
      "L:508",
      "L:509",
      "L:51",
      "L:510",
      "L:511",
      "L:512",
      "L:513",
      "L:514",
      "L:515",
      "L:516",
      "L:517",
      "L:518",
      "L:519",
      "L:52",
      "L:520",
      "L:521",
      "L:522",
      "L:523",
      "L:524",
      "L:525",
      "L:526",
      "L:527",
      "L:528",
      "L:529",
      "L:53",
      "L:530",
      "L:531",
      "L:532",
      "L:533",
      "L:534",
      "L:535",
      "L:536",
      "L:537",
      "L:538",
      "L:539",
      "L:54",
      "L:540",
      "L:541",
      "L:542",
      "L:543",
      "L:544",
      "L:545",
      "L:546",
      "L:547",
      "L:548",
      "L:549",
      "L:55",
      "L:550",
      "L:551",
      "L:552",
      "L:553",
      "L:554",
      "L:555",
      "L:556",
      "L:557",
      "L:558",
      "L:559",
      "L:56",
      "L:560",
      "L:561",
      "L:562",
      "L:563",
      "L:564",
      "L:565",
      "L:566",
      "L:567",
      "L:568",
      "L:569",
      "L:57",
      "L:570",
      "L:571",
      "L:572",
      "L:573",
      "L:574",
      "L:575",
      "L:576",
      "L:577",
      "L:578",
      "L:579",
      "L:58",
      "L:580",
      "L:581",
      "L:582",
      "L:583",
      "L:584",
      "L:585",
      "L:586",
      "L:587",
      "L:588",
      "L:59",
      "L:6",
      "L:60",
      "L:61",
      "L:62",
      "L:63",
      "L:64",
      "L:65",
      "L:66",
      "L:67",
      "L:68",
      "L:69",
      "L:7",
      "L:70",
      "L:71",
      "L:72",
      "L:73",
      "L:74",
      "L:75",
      "L:76",
      "L:77",
      "L:78",
      "L:79",
      "L:8",
      "L:80",
      "L:81",
      "L:82",
      "L:83",
      "L:84",
      "L:85",
      "L:86",
      "L:87",
      "L:88",
      "L:89",
      "L:9",
      "L:90",
      "L:91",
      "L:92",
      "L:96",
      "L:97",
      "L:98",
      "L:99"
    ],
    "L:21": [
      "H:1",
      "H:10",
      "H:100",
      "H:101",
      "H:102",
      "H:103",
      "H:104",
      "H:105",
      "H:106",
      "H:107",
      "H:108",
      "H:109",
      "H:11",
      "H:110",
      "H:111",
      "H:112",
      "H:113",
      "H:114",
      "H:115",
      "H:116",
      "H:117",
      "H:118",
      "H:119",
      "H:12",
      "H:120",
      "H:121",
      "H:122",
      "H:123",
      "H:124",
      "H:125",
      "H:126",
      "H:127",
      "H:128",
      "H:13",
      "H:131",
      "H:132",
      "H:133",
      "H:134",
      "H:135",
      "H:136",
      "H:137",
      "H:138",
      "H:139",
      "H:14",
      "H:140",
      "H:141",
      "H:142",
      "H:143",
      "H:144",
      "H:145",
      "H:146",
      "H:147",
      "H:148",
      "H:149",
      "H:15",
      "H:150",
      "H:151",
      "H:152",
      "H:153",
      "H:154",
      "H:155",
      "H:156",
      "H:157",
      "H:158",
      "H:159",
      "H:16",
      "H:160",
      "H:161",
      "H:162",
      "H:163",
      "H:164",
      "H:165",
      "H:166",
      "H:167",
      "H:168",
      "H:169",
      "H:17",
      "H:170",
      "H:171",
      "H:172",
      "H:173",
      "H:174",
      "H:175",
      "H:176",
      "H:177",
      "H:178",
      "H:179",
      "H:18",
      "H:180",
      "H:181",
      "H:182",
      "H:183",
      "H:184",
      "H:185",
      "H:186",
      "H:187",
      "H:188",
      "H:189",
      "H:19",
      "H:190",
      "H:191",
      "H:192",
      "H:193",
      "H:194",
      "H:195",
      "H:196",
      "H:197",
      "H:198",
      "H:199",
      "H:2",
      "H:20",
      "H:200",
      "H:201",
      "H:202",
      "H:203",
      "H:204",
      "H:205",
      "H:206",
      "H:207",
      "H:208",
      "H:209",
      "H:21",
      "H:210",
      "H:211",
      "H:212",
      "H:213",
      "H:22",
      "H:23",
      "H:24",
      "H:25",
      "H:26",
      "H:27",
      "H:28",
      "H:29",
      "H:3",
      "H:30",
      "H:301",
      "H:302",
      "H:303",
      "H:304",
      "H:305",
      "H:306",
      "H:307",
      "H:308",
      "H:309",
      "H:31",
      "H:310",
      "H:311",
      "H:312",
      "H:313",
      "H:314",
      "H:315",
      "H:316",
      "H:317",
      "H:318",
      "H:319",
      "H:32",
      "H:320",
      "H:321",
      "H:322",
      "H:323",
      "H:324",
      "H:325",
      "H:326",
      "H:327",
      "H:328",
      "H:329",
      "H:33",
      "H:330",
      "H:331",
      "H:332",
      "H:333",
      "H:334",
      "H:335",
      "H:336",
      "H:337",
      "H:338",
      "H:339",
      "H:34",
      "H:340",
      "H:341",
      "H:342",
      "H:343",
      "H:344",
      "H:345",
      "H:346",
      "H:347",
      "H:348",
      "H:349",
      "H:35",
      "H:350",
      "H:351",
      "H:352",
      "H:353",
      "H:354",
      "H:355",
      "H:356",
      "H:357",
      "H:358",
      "H:359",
      "H:36",
      "H:360",
      "H:361",
      "H:362",
      "H:363",
      "H:364",
      "H:365",
      "H:366",
      "H:367",
      "H:368",
      "H:369",
      "H:37",
      "H:370",
      "H:371",
      "H:372",
      "H:373",
      "H:374",
      "H:375",
      "H:376",
      "H:377",
      "H:378",
      "H:379",
      "H:38",
      "H:380",
      "H:381",
      "H:382",
      "H:383",
      "H:384",
      "H:385",
      "H:386",
      "H:387",
      "H:388",
      "H:389",
      "H:39",
      "H:390",
      "H:391",
      "H:392",
      "H:393",
      "H:394",
      "H:395",
      "H:396",
      "H:397",
      "H:398",
      "H:399",
      "H:4",
      "H:40",
      "H:400",
      "H:401",
      "H:402",
      "H:403",
      "H:404",
      "H:405",
      "H:406",
      "H:407",
      "H:408",
      "H:409",
      "H:41",
      "H:410",
      "H:411",
      "H:412",
      "H:413",
      "H:414",
      "H:415",
      "H:416",
      "H:417",
      "H:418",
      "H:419",
      "H:42",
      "H:420",
      "H:421",
      "H:422",
      "H:423",
      "H:424",
      "H:425",
      "H:426",
      "H:427",
      "H:428",
      "H:429",
      "H:43",
      "H:430",
      "H:431",
      "H:432",
      "H:433",
      "H:434",
      "H:435",
      "H:436",
      "H:437",
      "H:438",
      "H:439",
      "H:44",
      "H:440",
      "H:441",
      "H:442",
      "H:443",
      "H:444",
      "H:445",
      "H:446",
      "H:447",
      "H:448",
      "H:449",
      "H:45",
      "H:450",
      "H:451",
      "H:452",
      "H:453",
      "H:454",
      "H:455",
      "H:456",
      "H:457",
      "H:458",
      "H:459",
      "H:46",
      "H:460",
      "H:461",
      "H:462",
      "H:463",
      "H:464",
      "H:465",
      "H:466",
      "H:467",
      "H:468",
      "H:469",
      "H:47",
      "H:470",
      "H:471",
      "H:472",
      "H:473",
      "H:474",
      "H:475",
      "H:476",
      "H:477",
      "H:478",
      "H:479",
      "H:48",
      "H:480",
      "H:481",
      "H:482",
      "H:483",
      "H:484",
      "H:485",
      "H:486",
      "H:487",
      "H:488",
      "H:489",
      "H:49",
      "H:490",
      "H:491",
      "H:492",
      "H:493",
      "H:494",
      "H:495",
      "H:496",
      "H:497",
      "H:498",
      "H:499",
      "H:5",
      "H:50",
      "H:500",
      "H:501",
      "H:502",
      "H:503",
      "H:504",
      "H:505",
      "H:506",
      "H:507",
      "H:508",
      "H:509",
      "H:51",
      "H:510",
      "H:511",
      "H:512",
      "H:513",
      "H:514",
      "H:515",
      "H:516",
      "H:517",
      "H:518",
      "H:519",
      "H:52",
      "H:520",
      "H:521",
      "H:522",
      "H:523",
      "H:524",
      "H:525",
      "H:526",
      "H:527",
      "H:528",
      "H:529",
      "H:53",
      "H:530",
      "H:531",
      "H:532",
      "H:533",
      "H:534",
      "H:535",
      "H:536",
      "H:537",
      "H:538",
      "H:539",
      "H:54",
      "H:540",
      "H:541",
      "H:542",
      "H:543",
      "H:544",
      "H:55",
      "H:56",
      "H:57",
      "H:58",
      "H:59",
      "H:6",
      "H:60",
      "H:61",
      "H:62",
      "H:63",
      "H:64",
      "H:65",
      "H:66",
      "H:67",
      "H:68",
      "H:69",
      "H:7",
      "H:70",
      "H:71",
      "H:72",
      "H:73",
      "H:74",
      "H:75",
      "H:76",
      "H:77",
      "H:78",
      "H:79",
      "H:8",
      "H:80",
      "H:81",
      "H:82",
      "H:83",
      "H:84",
      "H:85",
      "H:86",
      "H:87",
      "H:88",
      "H:89",
      "H:9",
      "H:90",
      "H:91",
      "H:92",
      "H:93",
      "H:94",
      "H:95",
      "H:96",
      "H:97",
      "H:98",
      "H:99",
      "L:1",
      "L:10",
      "L:100",
      "L:101",
      "L:102",
      "L:103",
      "L:104",
      "L:105",
      "L:106",
      "L:107",
      "L:108",
      "L:109",
      "L:11",
      "L:110",
      "L:111",
      "L:112",
      "L:113",
      "L:114",
      "L:115",
      "L:116",
      "L:117",
      "L:118",
      "L:119",
      "L:12",
      "L:120",
      "L:121",
      "L:122",
      "L:123",
      "L:124",
      "L:125",
      "L:126",
      "L:127",
      "L:128",
      "L:129",
      "L:13",
      "L:130",
      "L:131",
      "L:132",
      "L:133",
      "L:134",
      "L:135",
      "L:136",
      "L:137",
      "L:138",
      "L:139",
      "L:14",
      "L:140",
      "L:141",
      "L:142",
      "L:143",
      "L:144",
      "L:145",
      "L:146",
      "L:147",
      "L:148",
      "L:149",
      "L:15",
      "L:150",
      "L:151",
      "L:152",
      "L:153",
      "L:154",
      "L:155",
      "L:156",
      "L:157",
      "L:158",
      "L:159",
      "L:16",
      "L:160",
      "L:161",
      "L:162",
      "L:163",
      "L:164",
      "L:165",
      "L:166",
      "L:167",
      "L:168",
      "L:169",
      "L:17",
      "L:170",
      "L:171",
      "L:172",
      "L:173",
      "L:174",
      "L:175",
      "L:176",
      "L:177",
      "L:178",
      "L:179",
      "L:18",
      "L:180",
      "L:181",
      "L:182",
      "L:183",
      "L:184",
      "L:185",
      "L:186",
      "L:187",
      "L:188",
      "L:189",
      "L:19",
      "L:190",
      "L:191",
      "L:192",
      "L:193",
      "L:194",
      "L:195",
      "L:196",
      "L:197",
      "L:198",
      "L:199",
      "L:2",
      "L:20",
      "L:200",
      "L:201",
      "L:202",
      "L:203",
      "L:204",
      "L:205",
      "L:206",
      "L:207",
      "L:208",
      "L:209",
      "L:210",
      "L:211",
      "L:212",
      "L:213",
      "L:214",
      "L:22",
      "L:23",
      "L:24",
      "L:25",
      "L:26",
      "L:27",
      "L:28",
      "L:29",
      "L:3",
      "L:30",
      "L:301",
      "L:302",
      "L:303",
      "L:304",
      "L:305",
      "L:306",
      "L:307",
      "L:308",
      "L:309",
      "L:31",
      "L:310",
      "L:311",
      "L:312",
      "L:313",
      "L:314",
      "L:315",
      "L:316",
      "L:317",
      "L:318",
      "L:319",
      "L:32",
      "L:320",
      "L:321",
      "L:322",
      "L:323",
      "L:324",
      "L:325",
      "L:326",
      "L:327",
      "L:328",
      "L:329",
      "L:33",
      "L:330",
      "L:331",
      "L:332",
      "L:333",
      "L:334",
      "L:335",
      "L:336",
      "L:337",
      "L:338",
      "L:339",
      "L:34",
      "L:340",
      "L:341",
      "L:342",
      "L:343",
      "L:344",
      "L:345",
      "L:346",
      "L:347",
      "L:348",
      "L:349",
      "L:35",
      "L:350",
      "L:351",
      "L:352",
      "L:353",
      "L:354",
      "L:355",
      "L:356",
      "L:357",
      "L:358",
      "L:359",
      "L:36",
      "L:360",
      "L:361",
      "L:362",
      "L:363",
      "L:364",
      "L:365",
      "L:366",
      "L:367",
      "L:368",
      "L:369",
      "L:37",
      "L:370",
      "L:371",
      "L:372",
      "L:373",
      "L:374",
      "L:375",
      "L:376",
      "L:377",
      "L:378",
      "L:379",
      "L:38",
      "L:380",
      "L:381",
      "L:382",
      "L:383",
      "L:384",
      "L:385",
      "L:386",
      "L:387",
      "L:388",
      "L:389",
      "L:39",
      "L:390",
      "L:391",
      "L:392",
      "L:393",
      "L:394",
      "L:395",
      "L:396",
      "L:397",
      "L:398",
      "L:399",
      "L:4",
      "L:40",
      "L:400",
      "L:401",
      "L:402",
      "L:403",
      "L:404",
      "L:405",
      "L:406",
      "L:407",
      "L:408",
      "L:409",
      "L:41",
      "L:410",
      "L:411",
      "L:412",
      "L:413",
      "L:414",
      "L:415",
      "L:416",
      "L:417",
      "L:418",
      "L:419",
      "L:42",
      "L:420",
      "L:421",
      "L:422",
      "L:423",
      "L:424",
      "L:425",
      "L:426",
      "L:427",
      "L:428",
      "L:429",
      "L:43",
      "L:430",
      "L:431",
      "L:432",
      "L:433",
      "L:434",
      "L:435",
      "L:436",
      "L:437",
      "L:438",
      "L:439",
      "L:44",
      "L:440",
      "L:441",
      "L:442",
      "L:443",
      "L:444",
      "L:445",
      "L:446",
      "L:447",
      "L:448",
      "L:449",
      "L:45",
      "L:450",
      "L:451",
      "L:452",
      "L:453",
      "L:454",
      "L:455",
      "L:456",
      "L:457",
      "L:458",
      "L:459",
      "L:46",
      "L:460",
      "L:461",
      "L:462",
      "L:463",
      "L:464",
      "L:465",
      "L:466",
      "L:467",
      "L:468",
      "L:469",
      "L:47",
      "L:470",
      "L:471",
      "L:472",
      "L:473",
      "L:474",
      "L:475",
      "L:476",
      "L:477",
      "L:478",
      "L:479",
      "L:48",
      "L:480",
      "L:481",
      "L:482",
      "L:483",
      "L:484",
      "L:485",
      "L:486",
      "L:487",
      "L:488",
      "L:489",
      "L:49",
      "L:490",
      "L:491",
      "L:492",
      "L:493",
      "L:494",
      "L:495",
      "L:496",
      "L:497",
      "L:498",
      "L:499",
      "L:5",
      "L:50",
      "L:500",
      "L:501",
      "L:502",
      "L:503",
      "L:504",
      "L:505",
      "L:506",
      "L:507",
      "L:508",
      "L:509",
      "L:51",
      "L:510",
      "L:511",
      "L:512",
      "L:513",
      "L:514",
      "L:515",
      "L:516",
      "L:517",
      "L:518",
      "L:519",
      "L:52",
      "L:520",
      "L:521",
      "L:522",
      "L:523",
      "L:524",
      "L:525",
      "L:526",
      "L:527",
      "L:528",
      "L:529",
      "L:53",
      "L:530",
      "L:531",
      "L:532",
      "L:533",
      "L:534",
      "L:535",
      "L:536",
      "L:537",
      "L:538",
      "L:539",
      "L:54",
      "L:540",
      "L:541",
      "L:542",
      "L:543",
      "L:544",
      "L:545",
      "L:546",
      "L:547",
      "L:548",
      "L:549",
      "L:55",
      "L:550",
      "L:551",
      "L:552",
      "L:553",
      "L:554",
      "L:555",
      "L:556",
      "L:557",
      "L:558",
      "L:559",
      "L:56",
      "L:560",
      "L:561",
      "L:562",
      "L:563",
      "L:564",
      "L:565",
      "L:566",
      "L:567",
      "L:568",
      "L:569",
      "L:57",
      "L:570",
      "L:571",
      "L:572",
      "L:573",
      "L:574",
      "L:575",
      "L:576",
      "L:577",
      "L:578",
      "L:579",
      "L:58",
      "L:580",
      "L:581",
      "L:582",
      "L:583",
      "L:584",
      "L:585",
      "L:586",
      "L:587",
      "L:588",
      "L:59",
      "L:6",
      "L:60",
      "L:61",
      "L:62",
      "L:63",
      "L:64",
      "L:65",
      "L:66",
      "L:67",
      "L:68",
      "L:69",
      "L:7",
      "L:70",
      "L:71",
      "L:72",
      "L:73",
      "L:74",
      "L:75",
      "L:76",
      "L:77",
      "L:78",
      "L:79",
      "L:8",
      "L:80",
      "L:81",
      "L:82",
      "L:83",
      "L:84",
      "L:85",
      "L:86",
      "L:87",
      "L:88",
      "L:89",
      "L:9",
      "L:90",
      "L:91",
      "L:92",
      "L:96",
      "L:97",
      "L:98",
      "L:99"
    ],
    "L:22": [
      "H:1",
      "H:10",
      "H:100",
      "H:101",
      "H:102",
      "H:103",
      "H:104",
      "H:105",
      "H:106",
      "H:107",
      "H:108",
      "H:109",
      "H:11",
      "H:110",
      "H:111",
      "H:112",
      "H:113",
      "H:114",
      "H:115",
      "H:116",
      "H:117",
      "H:118",
      "H:119",
      "H:12",
      "H:120",
      "H:121",
      "H:122",
      "H:123",
      "H:124",
      "H:125",
      "H:126",
      "H:127",
      "H:128",
      "H:13",
      "H:131",
      "H:132",
      "H:133",
      "H:134",
      "H:135",
      "H:136",
      "H:137",
      "H:138",
      "H:139",
      "H:14",
      "H:140",
      "H:141",
      "H:142",
      "H:143",
      "H:144",
      "H:145",
      "H:146",
      "H:147",
      "H:148",
      "H:149",
      "H:15",
      "H:150",
      "H:151",
      "H:152",
      "H:153",
      "H:154",
      "H:155",
      "H:156",
      "H:157",
      "H:158",
      "H:159",
      "H:16",
      "H:160",
      "H:161",
      "H:162",
      "H:163",
      "H:164",
      "H:165",
      "H:166",
      "H:167",
      "H:168",
      "H:169",
      "H:17",
      "H:170",
      "H:171",
      "H:172",
      "H:173",
      "H:174",
      "H:175",
      "H:176",
      "H:177",
      "H:178",
      "H:179",
      "H:18",
      "H:180",
      "H:181",
      "H:182",
      "H:183",
      "H:184",
      "H:185",
      "H:186",
      "H:187",
      "H:188",
      "H:189",
      "H:19",
      "H:190",
      "H:191",
      "H:192",
      "H:193",
      "H:194",
      "H:195",
      "H:196",
      "H:197",
      "H:198",
      "H:199",
      "H:2",
      "H:20",
      "H:200",
      "H:201",
      "H:202",
      "H:203",
      "H:204",
      "H:205",
      "H:206",
      "H:207",
      "H:208",
      "H:209",
      "H:21",
      "H:210",
      "H:211",
      "H:212",
      "H:213",
      "H:22",
      "H:23",
      "H:24",
      "H:25",
      "H:26",
      "H:27",
      "H:28",
      "H:29",
      "H:3",
      "H:30",
      "H:301",
      "H:302",
      "H:303",
      "H:304",
      "H:305",
      "H:306",
      "H:307",
      "H:308",
      "H:309",
      "H:31",
      "H:310",
      "H:311",
      "H:312",
      "H:313",
      "H:314",
      "H:315",
      "H:316",
      "H:317",
      "H:318",
      "H:319",
      "H:32",
      "H:320",
      "H:321",
      "H:322",
      "H:323",
      "H:324",
      "H:325",
      "H:326",
      "H:327",
      "H:328",
      "H:329",
      "H:33",
      "H:330",
      "H:331",
      "H:332",
      "H:333",
      "H:334",
      "H:335",
      "H:336",
      "H:337",
      "H:338",
      "H:339",
      "H:34",
      "H:340",
      "H:341",
      "H:342",
      "H:343",
      "H:344",
      "H:345",
      "H:346",
      "H:347",
      "H:348",
      "H:349",
      "H:35",
      "H:350",
      "H:351",
      "H:352",
      "H:353",
      "H:354",
      "H:355",
      "H:356",
      "H:357",
      "H:358",
      "H:359",
      "H:36",
      "H:360",
      "H:361",
      "H:362",
      "H:363",
      "H:364",
      "H:365",
      "H:366",
      "H:367",
      "H:368",
      "H:369",
      "H:37",
      "H:370",
      "H:371",
      "H:372",
      "H:373",
      "H:374",
      "H:375",
      "H:376",
      "H:377",
      "H:378",
      "H:379",
      "H:38",
      "H:380",
      "H:381",
      "H:382",
      "H:383",
      "H:384",
      "H:385",
      "H:386",
      "H:387",
      "H:388",
      "H:389",
      "H:39",
      "H:390",
      "H:391",
      "H:392",
      "H:393",
      "H:394",
      "H:395",
      "H:396",
      "H:397",
      "H:398",
      "H:399",
      "H:4",
      "H:40",
      "H:400",
      "H:401",
      "H:402",
      "H:403",
      "H:404",
      "H:405",
      "H:406",
      "H:407",
      "H:408",
      "H:409",
      "H:41",
      "H:410",
      "H:411",
      "H:412",
      "H:413",
      "H:414",
      "H:415",
      "H:416",
      "H:417",
      "H:418",
      "H:419",
      "H:42",
      "H:420",
      "H:421",
      "H:422",
      "H:423",
      "H:424",
      "H:425",
      "H:426",
      "H:427",
      "H:428",
      "H:429",
      "H:43",
      "H:430",
      "H:431",
      "H:432",
      "H:433",
      "H:434",
      "H:435",
      "H:436",
      "H:437",
      "H:438",
      "H:439",
      "H:44",
      "H:440",
      "H:441",
      "H:442",
      "H:443",
      "H:444",
      "H:445",
      "H:446",
      "H:447",
      "H:448",
      "H:449",
      "H:45",
      "H:450",
      "H:451",
      "H:452",
      "H:453",
      "H:454",
      "H:455",
      "H:456",
      "H:457",
      "H:458",
      "H:459",
      "H:46",
      "H:460",
      "H:461",
      "H:462",
      "H:463",
      "H:464",
      "H:465",
      "H:466",
      "H:467",
      "H:468",
      "H:469",
      "H:47",
      "H:470",
      "H:471",
      "H:472",
      "H:473",
      "H:474",
      "H:475",
      "H:476",
      "H:477",
      "H:478",
      "H:479",
      "H:48",
      "H:480",
      "H:481",
      "H:482",
      "H:483",
      "H:484",
      "H:485",
      "H:486",
      "H:487",
      "H:488",
      "H:489",
      "H:49",
      "H:490",
      "H:491",
      "H:492",
      "H:493",
      "H:494",
      "H:495",
      "H:496",
      "H:497",
      "H:498",
      "H:499",
      "H:5",
      "H:50",
      "H:500",
      "H:501",
      "H:502",
      "H:503",
      "H:504",
      "H:505",
      "H:506",
      "H:507",
      "H:508",
      "H:509",
      "H:51",
      "H:510",
      "H:511",
      "H:512",
      "H:513",
      "H:514",
      "H:515",
      "H:516",
      "H:517",
      "H:518",
      "H:519",
      "H:52",
      "H:520",
      "H:521",
      "H:522",
      "H:523",
      "H:524",
      "H:525",
      "H:526",
      "H:527",
      "H:528",
      "H:529",
      "H:53",
      "H:530",
      "H:531",
      "H:532",
      "H:533",
      "H:534",
      "H:535",
      "H:536",
      "H:537",
      "H:538",
      "H:539",
      "H:54",
      "H:540",
      "H:541",
      "H:542",
      "H:543",
      "H:544",
      "H:55",
      "H:56",
      "H:57",
      "H:58",
      "H:59",
      "H:6",
      "H:60",
      "H:61",
      "H:62",
      "H:63",
      "H:64",
      "H:65",
      "H:66",
      "H:67",
      "H:68",
      "H:69",
      "H:7",
      "H:70",
      "H:71",
      "H:72",
      "H:73",
      "H:74",
      "H:75",
      "H:76",
      "H:77",
      "H:78",
      "H:79",
      "H:8",
      "H:80",
      "H:81",
      "H:82",
      "H:83",
      "H:84",
      "H:85",
      "H:86",
      "H:87",
      "H:88",
      "H:89",
      "H:9",
      "H:90",
      "H:91",
      "H:92",
      "H:93",
      "H:94",
      "H:95",
      "H:96",
      "H:97",
      "H:98",
      "H:99",
      "L:1",
      "L:10",
      "L:100",
      "L:101",
      "L:102",
      "L:103",
      "L:104",
      "L:105",
      "L:106",
      "L:107",
      "L:108",
      "L:109",
      "L:11",
      "L:110",
      "L:111",
      "L:112",
      "L:113",
      "L:114",
      "L:115",
      "L:116",
      "L:117",
      "L:118",
      "L:119",
      "L:12",
      "L:120",
      "L:121",
      "L:122",
      "L:123",
      "L:124",
      "L:125",
      "L:126",
      "L:127",
      "L:128",
      "L:129",
      "L:13",
      "L:130",
      "L:131",
      "L:132",
      "L:133",
      "L:134",
      "L:135",
      "L:136",
      "L:137",
      "L:138",
      "L:139",
      "L:14",
      "L:140",
      "L:141",
      "L:142",
      "L:143",
      "L:144",
      "L:145",
      "L:146",
      "L:147",
      "L:148",
      "L:149",
      "L:15",
      "L:150",
      "L:151",
      "L:152",
      "L:153",
      "L:154",
      "L:155",
      "L:156",
      "L:157",
      "L:158",
      "L:159",
      "L:16",
      "L:160",
      "L:161",
      "L:162",
      "L:163",
      "L:164",
      "L:165",
      "L:166",
      "L:167",
      "L:168",
      "L:169",
      "L:17",
      "L:170",
      "L:171",
      "L:172",
      "L:173",
      "L:174",
      "L:175",
      "L:176",
      "L:177",
      "L:178",
      "L:179",
      "L:18",
      "L:180",
      "L:181",
      "L:182",
      "L:183",
      "L:184",
      "L:185",
      "L:186",
      "L:187",
      "L:188",
      "L:189",
      "L:19",
      "L:190",
      "L:191",
      "L:192",
      "L:193",
      "L:194",
      "L:195",
      "L:196",
      "L:197",
      "L:198",
      "L:199",
      "L:2",
      "L:20",
      "L:200",
      "L:201",
      "L:202",
      "L:203",
      "L:204",
      "L:205",
      "L:206",
      "L:207",
      "L:208",
      "L:209",
      "L:21",
      "L:210",
      "L:211",
      "L:212",
      "L:213",
      "L:214",
      "L:23",
      "L:24",
      "L:25",
      "L:26",
      "L:27",
      "L:28",
      "L:29",
      "L:3",
      "L:30",
      "L:301",
      "L:302",
      "L:303",
      "L:304",
      "L:305",
      "L:306",
      "L:307",
      "L:308",
      "L:309",
      "L:31",
      "L:310",
      "L:311",
      "L:312",
      "L:313",
      "L:314",
      "L:315",
      "L:316",
      "L:317",
      "L:318",
      "L:319",
      "L:32",
      "L:320",
      "L:321",
      "L:322",
      "L:323",
      "L:324",
      "L:325",
      "L:326",
      "L:327",
      "L:328",
      "L:329",
      "L:33",
      "L:330",
      "L:331",
      "L:332",
      "L:333",
      "L:334",
      "L:335",
      "L:336",
      "L:337",
      "L:338",
      "L:339",
      "L:34",
      "L:340",
      "L:341",
      "L:342",
      "L:343",
      "L:344",
      "L:345",
      "L:346",
      "L:347",
      "L:348",
      "L:349",
      "L:35",
      "L:350",
      "L:351",
      "L:352",
      "L:353",
      "L:354",
      "L:355",
      "L:356",
      "L:357",
      "L:358",
      "L:359",
      "L:36",
      "L:360",
      "L:361",
      "L:362",
      "L:363",
      "L:364",
      "L:365",
      "L:366",
      "L:367",
      "L:368",
      "L:369",
      "L:37",
      "L:370",
      "L:371",
      "L:372",
      "L:373",
      "L:374",
      "L:375",
      "L:376",
      "L:377",
      "L:378",
      "L:379",
      "L:38",
      "L:380",
      "L:381",
      "L:382",
      "L:383",
      "L:384",
      "L:385",
      "L:386",
      "L:387",
      "L:388",
      "L:389",
      "L:39",
      "L:390",
      "L:391",
      "L:392",
      "L:393",
      "L:394",
      "L:395",
      "L:396",
      "L:397",
      "L:398",
      "L:399",
      "L:4",
      "L:40",
      "L:400",
      "L:401",
      "L:402",
      "L:403",
      "L:404",
      "L:405",
      "L:406",
      "L:407",
      "L:408",
      "L:409",
      "L:41",
      "L:410",
      "L:411",
      "L:412",
      "L:413",
      "L:414",
      "L:415",
      "L:416",
      "L:417",
      "L:418",
      "L:419",
      "L:42",
      "L:420",
      "L:421",
      "L:422",
      "L:423",
      "L:424",
      "L:425",
      "L:426",
      "L:427",
      "L:428",
      "L:429",
      "L:43",
      "L:430",
      "L:431",
      "L:432",
      "L:433",
      "L:434",
      "L:435",
      "L:436",
      "L:437",
      "L:438",
      "L:439",
      "L:44",
      "L:440",
      "L:441",
      "L:442",
      "L:443",
      "L:444",
      "L:445",
      "L:446",
      "L:447",
      "L:448",
      "L:449",
      "L:45",
      "L:450",
      "L:451",
      "L:452",
      "L:453",
      "L:454",
      "L:455",
      "L:456",
      "L:457",
      "L:458",
      "L:459",
      "L:46",
      "L:460",
      "L:461",
      "L:462",
      "L:463",
      "L:464",
      "L:465",
      "L:466",
      "L:467",
      "L:468",
      "L:469",
      "L:47",
      "L:470",
      "L:471",
      "L:472",
      "L:473",
      "L:474",
      "L:475",
      "L:476",
      "L:477",
      "L:478",
      "L:479",
      "L:48",
      "L:480",
      "L:481",
      "L:482",
      "L:483",
      "L:484",
      "L:485",
      "L:486",
      "L:487",
      "L:488",
      "L:489",
      "L:49",
      "L:490",
      "L:491",
      "L:492",
      "L:493",
      "L:494",
      "L:495",
      "L:496",
      "L:497",
      "L:498",
      "L:499",
      "L:5",
      "L:50",
      "L:500",
      "L:501",
      "L:502",
      "L:503",
      "L:504",
      "L:505",
      "L:506",
      "L:507",
      "L:508",
      "L:509",
      "L:51",
      "L:510",
      "L:511",
      "L:512",
      "L:513",
      "L:514",
      "L:515",
      "L:516",
      "L:517",
      "L:518",
      "L:519",
      "L:52",
      "L:520",
      "L:521",
      "L:522",
      "L:523",
      "L:524",
      "L:525",
      "L:526",
      "L:527",
      "L:528",
      "L:529",
      "L:53",
      "L:530",
      "L:531",
      "L:532",
      "L:533",
      "L:534",
      "L:535",
      "L:536",
      "L:537",
      "L:538",
      "L:539",
      "L:54",
      "L:540",
      "L:541",
      "L:542",
      "L:543",
      "L:544",
      "L:545",
      "L:546",
      "L:547",
      "L:548",
      "L:549",
      "L:55",
      "L:550",
      "L:551",
      "L:552",
      "L:553",
      "L:554",
      "L:555",
      "L:556",
      "L:557",
      "L:558",
      "L:559",
      "L:56",
      "L:560",
      "L:561",
      "L:562",
      "L:563",
      "L:564",
      "L:565",
      "L:566",
      "L:567",
      "L:568",
      "L:569",
      "L:57",
      "L:570",
      "L:571",
      "L:572",
      "L:573",
      "L:574",
      "L:575",
      "L:576",
      "L:577",
      "L:578",
      "L:579",
      "L:58",
      "L:580",
      "L:581",
      "L:582",
      "L:583",
      "L:584",
      "L:585",
      "L:586",
      "L:587",
      "L:588",
      "L:59",
      "L:6",
      "L:60",
      "L:61",
      "L:62",
      "L:63",
      "L:64",
      "L:65",
      "L:66",
      "L:67",
      "L:68",
      "L:69",
      "L:7",
      "L:70",
      "L:71",
      "L:72",
      "L:73",
      "L:74",
      "L:75",
      "L:76",
      "L:77",
      "L:78",
      "L:79",
      "L:8",
      "L:80",
      "L:81",
      "L:82",
      "L:83",
      "L:84",
      "L:85",
      "L:86",
      "L:87",
      "L:88",
      "L:89",
      "L:9",
      "L:90",
      "L:91",
      "L:92",
      "L:96",
      "L:97",
      "L:98",
      "L:99"
    ],
    "L:23": [
      "H:1",
      "H:10",
      "H:100",
      "H:101",
      "H:102",
      "H:103",
      "H:104",
      "H:105",
      "H:106",
      "H:107",
      "H:108",
      "H:109",
      "H:11",
      "H:110",
      "H:111",
      "H:112",
      "H:113",
      "H:114",
      "H:115",
      "H:116",
      "H:117",
      "H:118",
      "H:119",
      "H:12",
      "H:120",
      "H:121",
      "H:122",
      "H:123",
      "H:124",
      "H:125",
      "H:126",
      "H:127",
      "H:128",
      "H:13",
      "H:131",
      "H:132",
      "H:133",
      "H:134",
      "H:135",
      "H:136",
      "H:137",
      "H:138",
      "H:139",
      "H:14",
      "H:140",
      "H:141",
      "H:142",
      "H:143",
      "H:144",
      "H:145",
      "H:146",
      "H:147",
      "H:148",
      "H:149",
      "H:15",
      "H:150",
      "H:151",
      "H:152",
      "H:153",
      "H:154",
      "H:155",
      "H:156",
      "H:157",
      "H:158",
      "H:159",
      "H:16",
      "H:160",
      "H:161",
      "H:162",
      "H:163",
      "H:164",
      "H:165",
      "H:166",
      "H:167",
      "H:168",
      "H:169",
      "H:17",
      "H:170",
      "H:171",
      "H:172",
      "H:173",
      "H:174",
      "H:175",
      "H:176",
      "H:177",
      "H:178",
      "H:179",
      "H:18",
      "H:180",
      "H:181",
      "H:182",
      "H:183",
      "H:184",
      "H:185",
      "H:186",
      "H:187",
      "H:188",
      "H:189",
      "H:19",
      "H:190",
      "H:191",
      "H:192",
      "H:193",
      "H:194",
      "H:195",
      "H:196",
      "H:197",
      "H:198",
      "H:199",
      "H:2",
      "H:20",
      "H:200",
      "H:201",
      "H:202",
      "H:203",
      "H:204",
      "H:205",
      "H:206",
      "H:207",
      "H:208",
      "H:209",
      "H:21",
      "H:210",
      "H:211",
      "H:212",
      "H:213",
      "H:22",
      "H:23",
      "H:24",
      "H:25",
      "H:26",
      "H:27",
      "H:28",
      "H:29",
      "H:3",
      "H:30",
      "H:301",
      "H:302",
      "H:303",
      "H:304",
      "H:305",
      "H:306",
      "H:307",
      "H:308",
      "H:309",
      "H:31",
      "H:310",
      "H:311",
      "H:312",
      "H:313",
      "H:314",
      "H:315",
      "H:316",
      "H:317",
      "H:318",
      "H:319",
      "H:32",
      "H:320",
      "H:321",
      "H:322",
      "H:323",
      "H:324",
      "H:325",
      "H:326",
      "H:327",
      "H:328",
      "H:329",
      "H:33",
      "H:330",
      "H:331",
      "H:332",
      "H:333",
      "H:334",
      "H:335",
      "H:336",
      "H:337",
      "H:338",
      "H:339",
      "H:34",
      "H:340",
      "H:341",
      "H:342",
      "H:343",
      "H:344",
      "H:345",
      "H:346",
      "H:347",
      "H:348",
      "H:349",
      "H:35",
      "H:350",
      "H:351",
      "H:352",
      "H:353",
      "H:354",
      "H:355",
      "H:356",
      "H:357",
      "H:358",
      "H:359",
      "H:36",
      "H:360",
      "H:361",
      "H:362",
      "H:363",
      "H:364",
      "H:365",
      "H:366",
      "H:367",
      "H:368",
      "H:369",
      "H:37",
      "H:370",
      "H:371",
      "H:372",
      "H:373",
      "H:374",
      "H:375",
      "H:376",
      "H:377",
      "H:378",
      "H:379",
      "H:38",
      "H:380",
      "H:381",
      "H:382",
      "H:383",
      "H:384",
      "H:385",
      "H:386",
      "H:387",
      "H:388",
      "H:389",
      "H:39",
      "H:390",
      "H:391",
      "H:392",
      "H:393",
      "H:394",
      "H:395",
      "H:396",
      "H:397",
      "H:398",
      "H:399",
      "H:4",
      "H:40",
      "H:400",
      "H:401",
      "H:402",
      "H:403",
      "H:404",
      "H:405",
      "H:406",
      "H:407",
      "H:408",
      "H:409",
      "H:41",
      "H:410",
      "H:411",
      "H:412",
      "H:413",
      "H:414",
      "H:415",
      "H:416",
      "H:417",
      "H:418",
      "H:419",
      "H:42",
      "H:420",
      "H:421",
      "H:422",
      "H:423",
      "H:424",
      "H:425",
      "H:426",
      "H:427",
      "H:428",
      "H:429",
      "H:43",
      "H:430",
      "H:431",
      "H:432",
      "H:433",
      "H:434",
      "H:435",
      "H:436",
      "H:437",
      "H:438",
      "H:439",
      "H:44",
      "H:440",
      "H:441",
      "H:442",
      "H:443",
      "H:444",
      "H:445",
      "H:446",
      "H:447",
      "H:448",
      "H:449",
      "H:45",
      "H:450",
      "H:451",
      "H:452",
      "H:453",
      "H:454",
      "H:455",
      "H:456",
      "H:457",
      "H:458",
      "H:459",
      "H:46",
      "H:460",
      "H:461",
      "H:462",
      "H:463",
      "H:464",
      "H:465",
      "H:466",
      "H:467",
      "H:468",
      "H:469",
      "H:47",
      "H:470",
      "H:471",
      "H:472",
      "H:473",
      "H:474",
      "H:475",
      "H:476",
      "H:477",
      "H:478",
      "H:479",
      "H:48",
      "H:480",
      "H:481",
      "H:482",
      "H:483",
      "H:484",
      "H:485",
      "H:486",
      "H:487",
      "H:488",
      "H:489",
      "H:49",
      "H:490",
      "H:491",
      "H:492",
      "H:493",
      "H:494",
      "H:495",
      "H:496",
      "H:497",
      "H:498",
      "H:499",
      "H:5",
      "H:50",
      "H:500",
      "H:501",
      "H:502",
      "H:503",
      "H:504",
      "H:505",
      "H:506",
      "H:507",
      "H:508",
      "H:509",
      "H:51",
      "H:510",
      "H:511",
      "H:512",
      "H:513",
      "H:514",
      "H:515",
      "H:516",
      "H:517",
      "H:518",
      "H:519",
      "H:52",
      "H:520",
      "H:521",
      "H:522",
      "H:523",
      "H:524",
      "H:525",
      "H:526",
      "H:527",
      "H:528",
      "H:529",
      "H:53",
      "H:530",
      "H:531",
      "H:532",
      "H:533",
      "H:534",
      "H:535",
      "H:536",
      "H:537",
      "H:538",
      "H:539",
      "H:54",
      "H:540",
      "H:541",
      "H:542",
      "H:543",
      "H:544",
      "H:55",
      "H:56",
      "H:57",
      "H:58",
      "H:59",
      "H:6",
      "H:60",
      "H:61",
      "H:62",
      "H:63",
      "H:64",
      "H:65",
      "H:66",
      "H:67",
      "H:68",
      "H:69",
      "H:7",
      "H:70",
      "H:71",
      "H:72",
      "H:73",
      "H:74",
      "H:75",
      "H:76",
      "H:77",
      "H:78",
      "H:79",
      "H:8",
      "H:80",
      "H:81",
      "H:82",
      "H:83",
      "H:84",
      "H:85",
      "H:86",
      "H:87",
      "H:88",
      "H:89",
      "H:9",
      "H:90",
      "H:91",
      "H:92",
      "H:93",
      "H:94",
      "H:95",
      "H:96",
      "H:97",
      "H:98",
      "H:99",
      "L:1",
      "L:10",
      "L:100",
      "L:101",
      "L:102",
      "L:103",
      "L:104",
      "L:105",
      "L:106",
      "L:107",
      "L:108",
      "L:109",
      "L:11",
      "L:110",
      "L:111",
      "L:112",
      "L:113",
      "L:114",
      "L:115",
      "L:116",
      "L:117",
      "L:118",
      "L:119",
      "L:12",
      "L:120",
      "L:121",
      "L:122",
      "L:123",
      "L:124",
      "L:125",
      "L:126",
      "L:127",
      "L:128",
      "L:129",
      "L:13",
      "L:130",
      "L:131",
      "L:132",
      "L:133",
      "L:134",
      "L:135",
      "L:136",
      "L:137",
      "L:138",
      "L:139",
      "L:14",
      "L:140",
      "L:141",
      "L:142",
      "L:143",
      "L:144",
      "L:145",
      "L:146",
      "L:147",
      "L:148",
      "L:149",
      "L:15",
      "L:150",
      "L:151",
      "L:152",
      "L:153",
      "L:154",
      "L:155",
      "L:156",
      "L:157",
      "L:158",
      "L:159",
      "L:16",
      "L:160",
      "L:161",
      "L:162",
      "L:163",
      "L:164",
      "L:165",
      "L:166",
      "L:167",
      "L:168",
      "L:169",
      "L:17",
      "L:170",
      "L:171",
      "L:172",
      "L:173",
      "L:174",
      "L:175",
      "L:176",
      "L:177",
      "L:178",
      "L:179",
      "L:18",
      "L:180",
      "L:181",
      "L:182",
      "L:183",
      "L:184",
      "L:185",
      "L:186",
      "L:187",
      "L:188",
      "L:189",
      "L:19",
      "L:190",
      "L:191",
      "L:192",
      "L:193",
      "L:194",
      "L:195",
      "L:196",
      "L:197",
      "L:198",
      "L:199",
      "L:2",
      "L:20",
      "L:200",
      "L:201",
      "L:202",
      "L:203",
      "L:204",
      "L:205",
      "L:206",
      "L:207",
      "L:208",
      "L:209",
      "L:21",
      "L:210",
      "L:211",
      "L:212",
      "L:213",
      "L:214",
      "L:22",
      "L:24",
      "L:25",
      "L:26",
      "L:27",
      "L:28",
      "L:29",
      "L:3",
      "L:30",
      "L:301",
      "L:302",
      "L:303",
      "L:304",
      "L:305",
      "L:306",
      "L:307",
      "L:308",
      "L:309",
      "L:31",
      "L:310",
      "L:311",
      "L:312",
      "L:313",
      "L:314",
      "L:315",
      "L:316",
      "L:317",
      "L:318",
      "L:319",
      "L:32",
      "L:320",
      "L:321",
      "L:322",
      "L:323",
      "L:324",
      "L:325",
      "L:326",
      "L:327",
      "L:328",
      "L:329",
      "L:33",
      "L:330",
      "L:331",
      "L:332",
      "L:333",
      "L:334",
      "L:335",
      "L:336",
      "L:337",
      "L:338",
      "L:339",
      "L:34",
      "L:340",
      "L:341",
      "L:342",
      "L:343",
      "L:344",
      "L:345",
      "L:346",
      "L:347",
      "L:348",
      "L:349",
      "L:35",
      "L:350",
      "L:351",
      "L:352",
      "L:353",
      "L:354",
      "L:355",
      "L:356",
      "L:357",
      "L:358",
      "L:359",
      "L:36",
      "L:360",
      "L:361",
      "L:362",
      "L:363",
      "L:364",
      "L:365",
      "L:366",
      "L:367",
      "L:368",
      "L:369",
      "L:37",
      "L:370",
      "L:371",
      "L:372",
      "L:373",
      "L:374",
      "L:375",
      "L:376",
      "L:377",
      "L:378",
      "L:379",
      "L:38",
      "L:380",
      "L:381",
      "L:382",
      "L:383",
      "L:384",
      "L:385",
      "L:386",
      "L:387",
      "L:388",
      "L:389",
      "L:39",
      "L:390",
      "L:391",
      "L:392",
      "L:393",
      "L:394",
      "L:395",
      "L:396",
      "L:397",
      "L:398",
      "L:399",
      "L:4",
      "L:40",
      "L:400",
      "L:401",
      "L:402",
      "L:403",
      "L:404",
      "L:405",
      "L:406",
      "L:407",
      "L:408",
      "L:409",
      "L:41",
      "L:410",
      "L:411",
      "L:412",
      "L:413",
      "L:414",
      "L:415",
      "L:416",
      "L:417",
      "L:418",
      "L:419",
      "L:42",
      "L:420",
      "L:421",
      "L:422",
      "L:423",
      "L:424",
      "L:425",
      "L:426",
      "L:427",
      "L:428",
      "L:429",
      "L:43",
      "L:430",
      "L:431",
      "L:432",
      "L:433",
      "L:434",
      "L:435",
      "L:436",
      "L:437",
      "L:438",
      "L:439",
      "L:44",
      "L:440",
      "L:441",
      "L:442",
      "L:443",
      "L:444",
      "L:445",
      "L:446",
      "L:447",
      "L:448",
      "L:449",
      "L:45",
      "L:450",
      "L:451",
      "L:452",
      "L:453",
      "L:454",
      "L:455",
      "L:456",
      "L:457",
      "L:458",
      "L:459",
      "L:46",
      "L:460",
      "L:461",
      "L:462",
      "L:463",
      "L:464",
      "L:465",
      "L:466",
      "L:467",
      "L:468",
      "L:469",
      "L:47",
      "L:470",
      "L:471",
      "L:472",
      "L:473",
      "L:474",
      "L:475",
      "L:476",
      "L:477",
      "L:478",
      "L:479",
      "L:48",
      "L:480",
      "L:481",
      "L:482",
      "L:483",
      "L:484",
      "L:485",
      "L:486",
      "L:487",
      "L:488",
      "L:489",
      "L:49",
      "L:490",
      "L:491",
      "L:492",
      "L:493",
      "L:494",
      "L:495",
      "L:496",
      "L:497",
      "L:498",
      "L:499",
      "L:5",
      "L:50",
      "L:500",
      "L:501",
      "L:502",
      "L:503",
      "L:504",
      "L:505",
      "L:506",
      "L:507",
      "L:508",
      "L:509",
      "L:51",
      "L:510",
      "L:511",
      "L:512",
      "L:513",
      "L:514",
      "L:515",
      "L:516",
      "L:517",
      "L:518",
      "L:519",
      "L:52",
      "L:520",
      "L:521",
      "L:522",
      "L:523",
      "L:524",
      "L:525",
      "L:526",
      "L:527",
      "L:528",
      "L:529",
      "L:53",
      "L:530",
      "L:531",
      "L:532",
      "L:533",
      "L:534",
      "L:535",
      "L:536",
      "L:537",
      "L:538",
      "L:539",
      "L:54",
      "L:540",
      "L:541",
      "L:542",
      "L:543",
      "L:544",
      "L:545",
      "L:546",
      "L:547",
      "L:548",
      "L:549",
      "L:55",
      "L:550",
      "L:551",
      "L:552",
      "L:553",
      "L:554",
      "L:555",
      "L:556",
      "L:557",
      "L:558",
      "L:559",
      "L:56",
      "L:560",
      "L:561",
      "L:562",
      "L:563",
      "L:564",
      "L:565",
      "L:566",
      "L:567",
      "L:568",
      "L:569",
      "L:57",
      "L:570",
      "L:571",
      "L:572",
      "L:573",
      "L:574",
      "L:575",
      "L:576",
      "L:577",
      "L:578",
      "L:579",
      "L:58",
      "L:580",
      "L:581",
      "L:582",
      "L:583",
      "L:584",
      "L:585",
      "L:586",
      "L:587",
      "L:588",
      "L:59",
      "L:6",
      "L:60",
      "L:61",
      "L:62",
      "L:63",
      "L:64",
      "L:65",
      "L:66",
      "L:67",
      "L:68",
      "L:69",
      "L:7",
      "L:70",
      "L:71",
      "L:72",
      "L:73",
      "L:74",
      "L:75",
      "L:76",
      "L:77",
      "L:78",
      "L:79",
      "L:8",
      "L:80",
      "L:81",
      "L:82",
      "L:83",
      "L:84",
      "L:85",
      "L:86",
      "L:87",
      "L:88",
      "L:89",
      "L:9",
      "L:90",
      "L:91",
      "L:92",
      "L:96",
      "L:97",
      "L:98",
      "L:99"
    ],
    "L:24": [
      "H:1",
      "H:10",
      "H:100",
      "H:101",
      "H:102",
      "H:103",
      "H:104",
      "H:105",
      "H:106",
      "H:107",
      "H:108",
      "H:109",
      "H:11",
      "H:110",
      "H:111",
      "H:112",
      "H:113",
      "H:114",
      "H:115",
      "H:116",
      "H:117",
      "H:118",
      "H:119",
      "H:12",
      "H:120",
      "H:121",
      "H:122",
      "H:123",
      "H:124",
      "H:125",
      "H:126",
      "H:127",
      "H:128",
      "H:13",
      "H:131",
      "H:132",
      "H:133",
      "H:134",
      "H:135",
      "H:136",
      "H:137",
      "H:138",
      "H:139",
      "H:14",
      "H:140",
      "H:141",
      "H:142",
      "H:143",
      "H:144",
      "H:145",
      "H:146",
      "H:147",
      "H:148",
      "H:149",
      "H:15",
      "H:150",
      "H:151",
      "H:152",
      "H:153",
      "H:154",
      "H:155",
      "H:156",
      "H:157",
      "H:158",
      "H:159",
      "H:16",
      "H:160",
      "H:161",
      "H:162",
      "H:163",
      "H:164",
      "H:165",
      "H:166",
      "H:167",
      "H:168",
      "H:169",
      "H:17",
      "H:170",
      "H:171",
      "H:172",
      "H:173",
      "H:174",
      "H:175",
      "H:176",
      "H:177",
      "H:178",
      "H:179",
      "H:18",
      "H:180",
      "H:181",
      "H:182",
      "H:183",
      "H:184",
      "H:185",
      "H:186",
      "H:187",
      "H:188",
      "H:189",
      "H:19",
      "H:190",
      "H:191",
      "H:192",
      "H:193",
      "H:194",
      "H:195",
      "H:196",
      "H:197",
      "H:198",
      "H:199",
      "H:2",
      "H:20",
      "H:200",
      "H:201",
      "H:202",
      "H:203",
      "H:204",
      "H:205",
      "H:206",
      "H:207",
      "H:208",
      "H:209",
      "H:21",
      "H:210",
      "H:211",
      "H:212",
      "H:213",
      "H:22",
      "H:23",
      "H:24",
      "H:25",
      "H:26",
      "H:27",
      "H:28",
      "H:29",
      "H:3",
      "H:30",
      "H:301",
      "H:302",
      "H:303",
      "H:304",
      "H:305",
      "H:306",
      "H:307",
      "H:308",
      "H:309",
      "H:31",
      "H:310",
      "H:311",
      "H:312",
      "H:313",
      "H:314",
      "H:315",
      "H:316",
      "H:317",
      "H:318",
      "H:319",
      "H:32",
      "H:320",
      "H:321",
      "H:322",
      "H:323",
      "H:324",
      "H:325",
      "H:326",
      "H:327",
      "H:328",
      "H:329",
      "H:33",
      "H:330",
      "H:331",
      "H:332",
      "H:333",
      "H:334",
      "H:335",
      "H:336",
      "H:337",
      "H:338",
      "H:339",
      "H:34",
      "H:340",
      "H:341",
      "H:342",
      "H:343",
      "H:344",
      "H:345",
      "H:346",
      "H:347",
      "H:348",
      "H:349",
      "H:35",
      "H:350",
      "H:351",
      "H:352",
      "H:353",
      "H:354",
      "H:355",
      "H:356",
      "H:357",
      "H:358",
      "H:359",
      "H:36",
      "H:360",
      "H:361",
      "H:362",
      "H:363",
      "H:364",
      "H:365",
      "H:366",
      "H:367",
      "H:368",
      "H:369",
      "H:37",
      "H:370",
      "H:371",
      "H:372",
      "H:373",
      "H:374",
      "H:375",
      "H:376",
      "H:377",
      "H:378",
      "H:379",
      "H:38",
      "H:380",
      "H:381",
      "H:382",
      "H:383",
      "H:384",
      "H:385",
      "H:386",
      "H:387",
      "H:388",
      "H:389",
      "H:39",
      "H:390",
      "H:391",
      "H:392",
      "H:393",
      "H:394",
      "H:395",
      "H:396",
      "H:397",
      "H:398",
      "H:399",
      "H:4",
      "H:40",
      "H:400",
      "H:401",
      "H:402",
      "H:403",
      "H:404",
      "H:405",
      "H:406",
      "H:407",
      "H:408",
      "H:409",
      "H:41",
      "H:410",
      "H:411",
      "H:412",
      "H:413",
      "H:414",
      "H:415",
      "H:416",
      "H:417",
      "H:418",
      "H:419",
      "H:42",
      "H:420",
      "H:421",
      "H:422",
      "H:423",
      "H:424",
      "H:425",
      "H:426",
      "H:427",
      "H:428",
      "H:429",
      "H:43",
      "H:430",
      "H:431",
      "H:432",
      "H:433",
      "H:434",
      "H:435",
      "H:436",
      "H:437",
      "H:438",
      "H:439",
      "H:44",
      "H:440",
      "H:441",
      "H:442",
      "H:443",
      "H:444",
      "H:445",
      "H:446",
      "H:447",
      "H:448",
      "H:449",
      "H:45",
      "H:450",
      "H:451",
      "H:452",
      "H:453",
      "H:454",
      "H:455",
      "H:456",
      "H:457",
      "H:458",
      "H:459",
      "H:46",
      "H:460",
      "H:461",
      "H:462",
      "H:463",
      "H:464",
      "H:465",
      "H:466",
      "H:467",
      "H:468",
      "H:469",
      "H:47",
      "H:470",
      "H:471",
      "H:472",
      "H:473",
      "H:474",
      "H:475",
      "H:476",
      "H:477",
      "H:478",
      "H:479",
      "H:48",
      "H:480",
      "H:481",
      "H:482",
      "H:483",
      "H:484",
      "H:485",
      "H:486",
      "H:487",
      "H:488",
      "H:489",
      "H:49",
      "H:490",
      "H:491",
      "H:492",
      "H:493",
      "H:494",
      "H:495",
      "H:496",
      "H:497",
      "H:498",
      "H:499",
      "H:5",
      "H:50",
      "H:500",
      "H:501",
      "H:502",
      "H:503",
      "H:504",
      "H:505",
      "H:506",
      "H:507",
      "H:508",
      "H:509",
      "H:51",
      "H:510",
      "H:511",
      "H:512",
      "H:513",
      "H:514",
      "H:515",
      "H:516",
      "H:517",
      "H:518",
      "H:519",
      "H:52",
      "H:520",
      "H:521",
      "H:522",
      "H:523",
      "H:524",
      "H:525",
      "H:526",
      "H:527",
      "H:528",
      "H:529",
      "H:53",
      "H:530",
      "H:531",
      "H:532",
      "H:533",
      "H:534",
      "H:535",
      "H:536",
      "H:537",
      "H:538",
      "H:539",
      "H:54",
      "H:540",
      "H:541",
      "H:542",
      "H:543",
      "H:544",
      "H:55",
      "H:56",
      "H:57",
      "H:58",
      "H:59",
      "H:6",
      "H:60",
      "H:61",
      "H:62",
      "H:63",
      "H:64",
      "H:65",
      "H:66",
      "H:67",
      "H:68",
      "H:69",
      "H:7",
      "H:70",
      "H:71",
      "H:72",
      "H:73",
      "H:74",
      "H:75",
      "H:76",
      "H:77",
      "H:78",
      "H:79",
      "H:8",
      "H:80",
      "H:81",
      "H:82",
      "H:83",
      "H:84",
      "H:85",
      "H:86",
      "H:87",
      "H:88",
      "H:89",
      "H:9",
      "H:90",
      "H:91",
      "H:92",
      "H:93",
      "H:94",
      "H:95",
      "H:96",
      "H:97",
      "H:98",
      "H:99",
      "L:1",
      "L:10",
      "L:100",
      "L:101",
      "L:102",
      "L:103",
      "L:104",
      "L:105",
      "L:106",
      "L:107",
      "L:108",
      "L:109",
      "L:11",
      "L:110",
      "L:111",
      "L:112",
      "L:113",
      "L:114",
      "L:115",
      "L:116",
      "L:117",
      "L:118",
      "L:119",
      "L:12",
      "L:120",
      "L:121",
      "L:122",
      "L:123",
      "L:124",
      "L:125",
      "L:126",
      "L:127",
      "L:128",
      "L:129",
      "L:13",
      "L:130",
      "L:131",
      "L:132",
      "L:133",
      "L:134",
      "L:135",
      "L:136",
      "L:137",
      "L:138",
      "L:139",
      "L:14",
      "L:140",
      "L:141",
      "L:142",
      "L:143",
      "L:144",
      "L:145",
      "L:146",
      "L:147",
      "L:148",
      "L:149",
      "L:15",
      "L:150",
      "L:151",
      "L:152",
      "L:153",
      "L:154",
      "L:155",
      "L:156",
      "L:157",
      "L:158",
      "L:159",
      "L:16",
      "L:160",
      "L:161",
      "L:162",
      "L:163",
      "L:164",
      "L:165",
      "L:166",
      "L:167",
      "L:168",
      "L:169",
      "L:17",
      "L:170",
      "L:171",
      "L:172",
      "L:173",
      "L:174",
      "L:175",
      "L:176",
      "L:177",
      "L:178",
      "L:179",
      "L:18",
      "L:180",
      "L:181",
      "L:182",
      "L:183",
      "L:184",
      "L:185",
      "L:186",
      "L:187",
      "L:188",
      "L:189",
      "L:19",
      "L:190",
      "L:191",
      "L:192",
      "L:193",
      "L:194",
      "L:195",
      "L:196",
      "L:197",
      "L:198",
      "L:199",
      "L:2",
      "L:20",
      "L:200",
      "L:201",
      "L:202",
      "L:203",
      "L:204",
      "L:205",
      "L:206",
      "L:207",
      "L:208",
      "L:209",
      "L:21",
      "L:210",
      "L:211",
      "L:212",
      "L:213",
      "L:214",
      "L:22",
      "L:23",
      "L:25",
      "L:26",
      "L:27",
      "L:28",
      "L:29",
      "L:3",
      "L:30",
      "L:301",
      "L:302",
      "L:303",
      "L:304",
      "L:305",
      "L:306",
      "L:307",
      "L:308",
      "L:309",
      "L:31",
      "L:310",
      "L:311",
      "L:312",
      "L:313",
      "L:314",
      "L:315",
      "L:316",
      "L:317",
      "L:318",
      "L:319",
      "L:32",
      "L:320",
      "L:321",
      "L:322",
      "L:323",
      "L:324",
      "L:325",
      "L:326",
      "L:327",
      "L:328",
      "L:329",
      "L:33",
      "L:330",
      "L:331",
      "L:332",
      "L:333",
      "L:334",
      "L:335",
      "L:336",
      "L:337",
      "L:338",
      "L:339",
      "L:34",
      "L:340",
      "L:341",
      "L:342",
      "L:343",
      "L:344",
      "L:345",
      "L:346",
      "L:347",
      "L:348",
      "L:349",
      "L:35",
      "L:350",
      "L:351",
      "L:352",
      "L:353",
      "L:354",
      "L:355",
      "L:356",
      "L:357",
      "L:358",
      "L:359",
      "L:36",
      "L:360",
      "L:361",
      "L:362",
      "L:363",
      "L:364",
      "L:365",
      "L:366",
      "L:367",
      "L:368",
      "L:369",
      "L:37",
      "L:370",
      "L:371",
      "L:372",
      "L:373",
      "L:374",
      "L:375",
      "L:376",
      "L:377",
      "L:378",
      "L:379",
      "L:38",
      "L:380",
      "L:381",
      "L:382",
      "L:383",
      "L:384",
      "L:385",
      "L:386",
      "L:387",
      "L:388",
      "L:389",
      "L:39",
      "L:390",
      "L:391",
      "L:392",
      "L:393",
      "L:394",
      "L:395",
      "L:396",
      "L:397",
      "L:398",
      "L:399",
      "L:4",
      "L:40",
      "L:400",
      "L:401",
      "L:402",
      "L:403",
      "L:404",
      "L:405",
      "L:406",
      "L:407",
      "L:408",
      "L:409",
      "L:41",
      "L:410",
      "L:411",
      "L:412",
      "L:413",
      "L:414",
      "L:415",
      "L:416",
      "L:417",
      "L:418",
      "L:419",
      "L:42",
      "L:420",
      "L:421",
      "L:422",
      "L:423",
      "L:424",
      "L:425",
      "L:426",
      "L:427",
      "L:428",
      "L:429",
      "L:43",
      "L:430",
      "L:431",
      "L:432",
      "L:433",
      "L:434",
      "L:435",
      "L:436",
      "L:437",
      "L:438",
      "L:439",
      "L:44",
      "L:440",
      "L:441",
      "L:442",
      "L:443",
      "L:444",
      "L:445",
      "L:446",
      "L:447",
      "L:448",
      "L:449",
      "L:45",
      "L:450",
      "L:451",
      "L:452",
      "L:453",
      "L:454",
      "L:455",
      "L:456",
      "L:457",
      "L:458",
      "L:459",
      "L:46",
      "L:460",
      "L:461",
      "L:462",
      "L:463",
      "L:464",
      "L:465",
      "L:466",
      "L:467",
      "L:468",
      "L:469",
      "L:47",
      "L:470",
      "L:471",
      "L:472",
      "L:473",
      "L:474",
      "L:475",
      "L:476",
      "L:477",
      "L:478",
      "L:479",
      "L:48",
      "L:480",
      "L:481",
      "L:482",
      "L:483",
      "L:484",
      "L:485",
      "L:486",
      "L:487",
      "L:488",
      "L:489",
      "L:49",
      "L:490",
      "L:491",
      "L:492",
      "L:493",
      "L:494",
      "L:495",
      "L:496",
      "L:497",
      "L:498",
      "L:499",
      "L:5",
      "L:50",
      "L:500",
      "L:501",
      "L:502",
      "L:503",
      "L:504",
      "L:505",
      "L:506",
      "L:507",
      "L:508",
      "L:509",
      "L:51",
      "L:510",
      "L:511",
      "L:512",
      "L:513",
      "L:514",
      "L:515",
      "L:516",
      "L:517",
      "L:518",
      "L:519",
      "L:52",
      "L:520",
      "L:521",
      "L:522",
      "L:523",
      "L:524",
      "L:525",
      "L:526",
      "L:527",
      "L:528",
      "L:529",
      "L:53",
      "L:530",
      "L:531",
      "L:532",
      "L:533",
      "L:534",
      "L:535",
      "L:536",
      "L:537",
      "L:538",
      "L:539",
      "L:54",
      "L:540",
      "L:541",
      "L:542",
      "L:543",
      "L:544",
      "L:545",
      "L:546",
      "L:547",
      "L:548",
      "L:549",
      "L:55",
      "L:550",
      "L:551",
      "L:552",
      "L:553",
      "L:554",
      "L:555",
      "L:556",
      "L:557",
      "L:558",
      "L:559",
      "L:56",
      "L:560",
      "L:561",
      "L:562",
      "L:563",
      "L:564",
      "L:565",
      "L:566",
      "L:567",
      "L:568",
      "L:569",
      "L:57",
      "L:570",
      "L:571",
      "L:572",
      "L:573",
      "L:574",
      "L:575",
      "L:576",
      "L:577",
      "L:578",
      "L:579",
      "L:58",
      "L:580",
      "L:581",
      "L:582",
      "L:583",
      "L:584",
      "L:585",
      "L:586",
      "L:587",
      "L:588",
      "L:59",
      "L:6",
      "L:60",
      "L:61",
      "L:62",
      "L:63",
      "L:64",
      "L:65",
      "L:66",
      "L:67",
      "L:68",
      "L:69",
      "L:7",
      "L:70",
      "L:71",
      "L:72",
      "L:73",
      "L:74",
      "L:75",
      "L:76",
      "L:77",
      "L:78",
      "L:79",
      "L:8",
      "L:80",
      "L:81",
      "L:82",
      "L:83",
      "L:84",
      "L:85",
      "L:86",
      "L:87",
      "L:88",
      "L:89",
      "L:9",
      "L:90",
      "L:91",
      "L:92",
      "L:96",
      "L:97",
      "L:98",
      "L:99"
    ],
    "L:25": [
      "H:1",
      "H:10",
      "H:100",
      "H:101",
      "H:102",
      "H:103",
      "H:104",
      "H:105",
      "H:106",
      "H:107",
      "H:108",
      "H:109",
      "H:11",
      "H:110",
      "H:111",
      "H:112",
      "H:113",
      "H:114",
      "H:115",
      "H:116",
      "H:117",
      "H:118",
      "H:119",
      "H:12",
      "H:120",
      "H:121",
      "H:122",
      "H:123",
      "H:124",
      "H:125",
      "H:126",
      "H:127",
      "H:128",
      "H:13",
      "H:131",
      "H:132",
      "H:133",
      "H:134",
      "H:135",
      "H:136",
      "H:137",
      "H:138",
      "H:139",
      "H:14",
      "H:140",
      "H:141",
      "H:142",
      "H:143",
      "H:144",
      "H:145",
      "H:146",
      "H:147",
      "H:148",
      "H:149",
      "H:15",
      "H:150",
      "H:151",
      "H:152",
      "H:153",
      "H:154",
      "H:155",
      "H:156",
      "H:157",
      "H:158",
      "H:159",
      "H:16",
      "H:160",
      "H:161",
      "H:162",
      "H:163",
      "H:164",
      "H:165",
      "H:166",
      "H:167",
      "H:168",
      "H:169",
      "H:17",
      "H:170",
      "H:171",
      "H:172",
      "H:173",
      "H:174",
      "H:175",
      "H:176",
      "H:177",
      "H:178",
      "H:179",
      "H:18",
      "H:180",
      "H:181",
      "H:182",
      "H:183",
      "H:184",
      "H:185",
      "H:186",
      "H:187",
      "H:188",
      "H:189",
      "H:19",
      "H:190",
      "H:191",
      "H:192",
      "H:193",
      "H:194",
      "H:195",
      "H:196",
      "H:197",
      "H:198",
      "H:199",
      "H:2",
      "H:20",
      "H:200",
      "H:201",
      "H:202",
      "H:203",
      "H:204",
      "H:205",
      "H:206",
      "H:207",
      "H:208",
      "H:209",
      "H:21",
      "H:210",
      "H:211",
      "H:212",
      "H:213",
      "H:22",
      "H:23",
      "H:24",
      "H:25",
      "H:26",
      "H:27",
      "H:28",
      "H:29",
      "H:3",
      "H:30",
      "H:301",
      "H:302",
      "H:303",
      "H:304",
      "H:305",
      "H:306",
      "H:307",
      "H:308",
      "H:309",
      "H:31",
      "H:310",
      "H:311",
      "H:312",
      "H:313",
      "H:314",
      "H:315",
      "H:316",
      "H:317",
      "H:318",
      "H:319",
      "H:32",
      "H:320",
      "H:321",
      "H:322",
      "H:323",
      "H:324",
      "H:325",
      "H:326",
      "H:327",
      "H:328",
      "H:329",
      "H:33",
      "H:330",
      "H:331",
      "H:332",
      "H:333",
      "H:334",
      "H:335",
      "H:336",
      "H:337",
      "H:338",
      "H:339",
      "H:34",
      "H:340",
      "H:341",
      "H:342",
      "H:343",
      "H:344",
      "H:345",
      "H:346",
      "H:347",
      "H:348",
      "H:349",
      "H:35",
      "H:350",
      "H:351",
      "H:352",
      "H:353",
      "H:354",
      "H:355",
      "H:356",
      "H:357",
      "H:358",
      "H:359",
      "H:36",
      "H:360",
      "H:361",
      "H:362",
      "H:363",
      "H:364",
      "H:365",
      "H:366",
      "H:367",
      "H:368",
      "H:369",
      "H:37",
      "H:370",
      "H:371",
      "H:372",
      "H:373",
      "H:374",
      "H:375",
      "H:376",
      "H:377",
      "H:378",
      "H:379",
      "H:38",
      "H:380",
      "H:381",
      "H:382",
      "H:383",
      "H:384",
      "H:385",
      "H:386",
      "H:387",
      "H:388",
      "H:389",
      "H:39",
      "H:390",
      "H:391",
      "H:392",
      "H:393",
      "H:394",
      "H:395",
      "H:396",
      "H:397",
      "H:398",
      "H:399",
      "H:4",
      "H:40",
      "H:400",
      "H:401",
      "H:402",
      "H:403",
      "H:404",
      "H:405",
      "H:406",
      "H:407",
      "H:408",
      "H:409",
      "H:41",
      "H:410",
      "H:411",
      "H:412",
      "H:413",
      "H:414",
      "H:415",
      "H:416",
      "H:417",
      "H:418",
      "H:419",
      "H:42",
      "H:420",
      "H:421",
      "H:422",
      "H:423",
      "H:424",
      "H:425",
      "H:426",
      "H:427",
      "H:428",
      "H:429",
      "H:43",
      "H:430",
      "H:431",
      "H:432",
      "H:433",
      "H:434",
      "H:435",
      "H:436",
      "H:437",
      "H:438",
      "H:439",
      "H:44",
      "H:440",
      "H:441",
      "H:442",
      "H:443",
      "H:444",
      "H:445",
      "H:446",
      "H:447",
      "H:448",
      "H:449",
      "H:45",
      "H:450",
      "H:451",
      "H:452",
      "H:453",
      "H:454",
      "H:455",
      "H:456",
      "H:457",
      "H:458",
      "H:459",
      "H:46",
      "H:460",
      "H:461",
      "H:462",
      "H:463",
      "H:464",
      "H:465",
      "H:466",
      "H:467",
      "H:468",
      "H:469",
      "H:47",
      "H:470",
      "H:471",
      "H:472",
      "H:473",
      "H:474",
      "H:475",
      "H:476",
      "H:477",
      "H:478",
      "H:479",
      "H:48",
      "H:480",
      "H:481",
      "H:482",
      "H:483",
      "H:484",
      "H:485",
      "H:486",
      "H:487",
      "H:488",
      "H:489",
      "H:49",
      "H:490",
      "H:491",
      "H:492",
      "H:493",
      "H:494",
      "H:495",
      "H:496",
      "H:497",
      "H:498",
      "H:499",
      "H:5",
      "H:50",
      "H:500",
      "H:501",
      "H:502",
      "H:503",
      "H:504",
      "H:505",
      "H:506",
      "H:507",
      "H:508",
      "H:509",
      "H:51",
      "H:510",
      "H:511",
      "H:512",
      "H:513",
      "H:514",
      "H:515",
      "H:516",
      "H:517",
      "H:518",
      "H:519",
      "H:52",
      "H:520",
      "H:521",
      "H:522",
      "H:523",
      "H:524",
      "H:525",
      "H:526",
      "H:527",
      "H:528",
      "H:529",
      "H:53",
      "H:530",
      "H:531",
      "H:532",
      "H:533",
      "H:534",
      "H:535",
      "H:536",
      "H:537",
      "H:538",
      "H:539",
      "H:54",
      "H:540",
      "H:541",
      "H:542",
      "H:543",
      "H:544",
      "H:55",
      "H:56",
      "H:57",
      "H:58",
      "H:59",
      "H:6",
      "H:60",
      "H:61",
      "H:62",
      "H:63",
      "H:64",
      "H:65",
      "H:66",
      "H:67",
      "H:68",
      "H:69",
      "H:7",
      "H:70",
      "H:71",
      "H:72",
      "H:73",
      "H:74",
      "H:75",
      "H:76",
      "H:77",
      "H:78",
      "H:79",
      "H:8",
      "H:80",
      "H:81",
      "H:82",
      "H:83",
      "H:84",
      "H:85",
      "H:86",
      "H:87",
      "H:88",
      "H:89",
      "H:9",
      "H:90",
      "H:91",
      "H:92",
      "H:93",
      "H:94",
      "H:95",
      "H:96",
      "H:97",
      "H:98",
      "H:99",
      "L:1",
      "L:10",
      "L:100",
      "L:101",
      "L:102",
      "L:103",
      "L:104",
      "L:105",
      "L:106",
      "L:107",
      "L:108",
      "L:109",
      "L:11",
      "L:110",
      "L:111",
      "L:112",
      "L:113",
      "L:114",
      "L:115",
      "L:116",
      "L:117",
      "L:118",
      "L:119",
      "L:12",
      "L:120",
      "L:121",
      "L:122",
      "L:123",
      "L:124",
      "L:125",
      "L:126",
      "L:127",
      "L:128",
      "L:129",
      "L:13",
      "L:130",
      "L:131",
      "L:132",
      "L:133",
      "L:134",
      "L:135",
      "L:136",
      "L:137",
      "L:138",
      "L:139",
      "L:14",
      "L:140",
      "L:141",
      "L:142",
      "L:143",
      "L:144",
      "L:145",
      "L:146",
      "L:147",
      "L:148",
      "L:149",
      "L:15",
      "L:150",
      "L:151",
      "L:152",
      "L:153",
      "L:154",
      "L:155",
      "L:156",
      "L:157",
      "L:158",
      "L:159",
      "L:16",
      "L:160",
      "L:161",
      "L:162",
      "L:163",
      "L:164",
      "L:165",
      "L:166",
      "L:167",
      "L:168",
      "L:169",
      "L:17",
      "L:170",
      "L:171",
      "L:172",
      "L:173",
      "L:174",
      "L:175",
      "L:176",
      "L:177",
      "L:178",
      "L:179",
      "L:18",
      "L:180",
      "L:181",
      "L:182",
      "L:183",
      "L:184",
      "L:185",
      "L:186",
      "L:187",
      "L:188",
      "L:189",
      "L:19",
      "L:190",
      "L:191",
      "L:192",
      "L:193",
      "L:194",
      "L:195",
      "L:196",
      "L:197",
      "L:198",
      "L:199",
      "L:2",
      "L:20",
      "L:200",
      "L:201",
      "L:202",
      "L:203",
      "L:204",
      "L:205",
      "L:206",
      "L:207",
      "L:208",
      "L:209",
      "L:21",
      "L:210",
      "L:211",
      "L:212",
      "L:213",
      "L:214",
      "L:22",
      "L:23",
      "L:24",
      "L:26",
      "L:27",
      "L:28",
      "L:29",
      "L:3",
      "L:30",
      "L:301",
      "L:302",
      "L:303",
      "L:304",
      "L:305",
      "L:306",
      "L:307",
      "L:308",
      "L:309",
      "L:31",
      "L:310",
      "L:311",
      "L:312",
      "L:313",
      "L:314",
      "L:315",
      "L:316",
      "L:317",
      "L:318",
      "L:319",
      "L:32",
      "L:320",
      "L:321",
      "L:322",
      "L:323",
      "L:324",
      "L:325",
      "L:326",
      "L:327",
      "L:328",
      "L:329",
      "L:33",
      "L:330",
      "L:331",
      "L:332",
      "L:333",
      "L:334",
      "L:335",
      "L:336",
      "L:337",
      "L:338",
      "L:339",
      "L:34",
      "L:340",
      "L:341",
      "L:342",
      "L:343",
      "L:344",
      "L:345",
      "L:346",
      "L:347",
      "L:348",
      "L:349",
      "L:35",
      "L:350",
      "L:351",
      "L:352",
      "L:353",
      "L:354",
      "L:355",
      "L:356",
      "L:357",
      "L:358",
      "L:359",
      "L:36",
      "L:360",
      "L:361",
      "L:362",
      "L:363",
      "L:364",
      "L:365",
      "L:366",
      "L:367",
      "L:368",
      "L:369",
      "L:37",
      "L:370",
      "L:371",
      "L:372",
      "L:373",
      "L:374",
      "L:375",
      "L:376",
      "L:377",
      "L:378",
      "L:379",
      "L:38",
      "L:380",
      "L:381",
      "L:382",
      "L:383",
      "L:384",
      "L:385",
      "L:386",
      "L:387",
      "L:388",
      "L:389",
      "L:39",
      "L:390",
      "L:391",
      "L:392",
      "L:393",
      "L:394",
      "L:395",
      "L:396",
      "L:397",
      "L:398",
      "L:399",
      "L:4",
      "L:40",
      "L:400",
      "L:401",
      "L:402",
      "L:403",
      "L:404",
      "L:405",
      "L:406",
      "L:407",
      "L:408",
      "L:409",
      "L:41",
      "L:410",
      "L:411",
      "L:412",
      "L:413",
      "L:414",
      "L:415",
      "L:416",
      "L:417",
      "L:418",
      "L:419",
      "L:42",
      "L:420",
      "L:421",
      "L:422",
      "L:423",
      "L:424",
      "L:425",
      "L:426",
      "L:427",
      "L:428",
      "L:429",
      "L:43",
      "L:430",
      "L:431",
      "L:432",
      "L:433",
      "L:434",
      "L:435",
      "L:436",
      "L:437",
      "L:438",
      "L:439",
      "L:44",
      "L:440",
      "L:441",
      "L:442",
      "L:443",
      "L:444",
      "L:445",
      "L:446",
      "L:447",
      "L:448",
      "L:449",
      "L:45",
      "L:450",
      "L:451",
      "L:452",
      "L:453",
      "L:454",
      "L:455",
      "L:456",
      "L:457",
      "L:458",
      "L:459",
      "L:46",
      "L:460",
      "L:461",
      "L:462",
      "L:463",
      "L:464",
      "L:465",
      "L:466",
      "L:467",
      "L:468",
      "L:469",
      "L:47",
      "L:470",
      "L:471",
      "L:472",
      "L:473",
      "L:474",
      "L:475",
      "L:476",
      "L:477",
      "L:478",
      "L:479",
      "L:48",
      "L:480",
      "L:481",
      "L:482",
      "L:483",
      "L:484",
      "L:485",
      "L:486",
      "L:487",
      "L:488",
      "L:489",
      "L:49",
      "L:490",
      "L:491",
      "L:492",
      "L:493",
      "L:494",
      "L:495",
      "L:496",
      "L:497",
      "L:498",
      "L:499",
      "L:5",
      "L:50",
      "L:500",
      "L:501",
      "L:502",
      "L:503",
      "L:504",
      "L:505",
      "L:506",
      "L:507",
      "L:508",
      "L:509",
      "L:51",
      "L:510",
      "L:511",
      "L:512",
      "L:513",
      "L:514",
      "L:515",
      "L:516",
      "L:517",
      "L:518",
      "L:519",
      "L:52",
      "L:520",
      "L:521",
      "L:522",
      "L:523",
      "L:524",
      "L:525",
      "L:526",
      "L:527",
      "L:528",
      "L:529",
      "L:53",
      "L:530",
      "L:531",
      "L:532",
      "L:533",
      "L:534",
      "L:535",
      "L:536",
      "L:537",
      "L:538",
      "L:539",
      "L:54",
      "L:540",
      "L:541",
      "L:542",
      "L:543",
      "L:544",
      "L:545",
      "L:546",
      "L:547",
      "L:548",
      "L:549",
      "L:55",
      "L:550",
      "L:551",
      "L:552",
      "L:553",
      "L:554",
      "L:555",
      "L:556",
      "L:557",
      "L:558",
      "L:559",
      "L:56",
      "L:560",
      "L:561",
      "L:562",
      "L:563",
      "L:564",
      "L:565",
      "L:566",
      "L:567",
      "L:568",
      "L:569",
      "L:57",
      "L:570",
      "L:571",
      "L:572",
      "L:573",
      "L:574",
      "L:575",
      "L:576",
      "L:577",
      "L:578",
      "L:579",
      "L:58",
      "L:580",
      "L:581",
      "L:582",
      "L:583",
      "L:584",
      "L:585",
      "L:586",
      "L:587",
      "L:588",
      "L:59",
      "L:6",
      "L:60",
      "L:61",
      "L:62",
      "L:63",
      "L:64",
      "L:65",
      "L:66",
      "L:67",
      "L:68",
      "L:69",
      "L:7",
      "L:70",
      "L:71",
      "L:72",
      "L:73",
      "L:74",
      "L:75",
      "L:76",
      "L:77",
      "L:78",
      "L:79",
      "L:8",
      "L:80",
      "L:81",
      "L:82",
      "L:83",
      "L:84",
      "L:85",
      "L:86",
      "L:87",
      "L:88",
      "L:89",
      "L:9",
      "L:90",
      "L:91",
      "L:92",
      "L:96",
      "L:97",
      "L:98",
      "L:99"
    ],
    "L:26": [
      "H:1",
      "H:10",
      "H:100",
      "H:101",
      "H:102",
      "H:103",
      "H:104",
      "H:105",
      "H:106",
      "H:107",
      "H:108",
      "H:109",
      "H:11",
      "H:110",
      "H:111",
      "H:112",
      "H:113",
      "H:114",
      "H:115",
      "H:116",
      "H:117",
      "H:118",
      "H:119",
      "H:12",
      "H:120",
      "H:121",
      "H:122",
      "H:123",
      "H:124",
      "H:125",
      "H:126",
      "H:127",
      "H:128",
      "H:13",
      "H:131",
      "H:132",
      "H:133",
      "H:134",
      "H:135",
      "H:136",
      "H:137",
      "H:138",
      "H:139",
      "H:14",
      "H:140",
      "H:141",
      "H:142",
      "H:143",
      "H:144",
      "H:145",
      "H:146",
      "H:147",
      "H:148",
      "H:149",
      "H:15",
      "H:150",
      "H:151",
      "H:152",
      "H:153",
      "H:154",
      "H:155",
      "H:156",
      "H:157",
      "H:158",
      "H:159",
      "H:16",
      "H:160",
      "H:161",
      "H:162",
      "H:163",
      "H:164",
      "H:165",
      "H:166",
      "H:167",
      "H:168",
      "H:169",
      "H:17",
      "H:170",
      "H:171",
      "H:172",
      "H:173",
      "H:174",
      "H:175",
      "H:176",
      "H:177",
      "H:178",
      "H:179",
      "H:18",
      "H:180",
      "H:181",
      "H:182",
      "H:183",
      "H:184",
      "H:185",
      "H:186",
      "H:187",
      "H:188",
      "H:189",
      "H:19",
      "H:190",
      "H:191",
      "H:192",
      "H:193",
      "H:194",
      "H:195",
      "H:196",
      "H:197",
      "H:198",
      "H:199",
      "H:2",
      "H:20",
      "H:200",
      "H:201",
      "H:202",
      "H:203",
      "H:204",
      "H:205",
      "H:206",
      "H:207",
      "H:208",
      "H:209",
      "H:21",
      "H:210",
      "H:211",
      "H:212",
      "H:213",
      "H:22",
      "H:23",
      "H:24",
      "H:25",
      "H:26",
      "H:27",
      "H:28",
      "H:29",
      "H:3",
      "H:30",
      "H:301",
      "H:302",
      "H:303",
      "H:304",
      "H:305",
      "H:306",
      "H:307",
      "H:308",
      "H:309",
      "H:31",
      "H:310",
      "H:311",
      "H:312",
      "H:313",
      "H:314",
      "H:315",
      "H:316",
      "H:317",
      "H:318",
      "H:319",
      "H:32",
      "H:320",
      "H:321",
      "H:322",
      "H:323",
      "H:324",
      "H:325",
      "H:326",
      "H:327",
      "H:328",
      "H:329",
      "H:33",
      "H:330",
      "H:331",
      "H:332",
      "H:333",
      "H:334",
      "H:335",
      "H:336",
      "H:337",
      "H:338",
      "H:339",
      "H:34",
      "H:340",
      "H:341",
      "H:342",
      "H:343",
      "H:344",
      "H:345",
      "H:346",
      "H:347",
      "H:348",
      "H:349",
      "H:35",
      "H:350",
      "H:351",
      "H:352",
      "H:353",
      "H:354",
      "H:355",
      "H:356",
      "H:357",
      "H:358",
      "H:359",
      "H:36",
      "H:360",
      "H:361",
      "H:362",
      "H:363",
      "H:364",
      "H:365",
      "H:366",
      "H:367",
      "H:368",
      "H:369",
      "H:37",
      "H:370",
      "H:371",
      "H:372",
      "H:373",
      "H:374",
      "H:375",
      "H:376",
      "H:377",
      "H:378",
      "H:379",
      "H:38",
      "H:380",
      "H:381",
      "H:382",
      "H:383",
      "H:384",
      "H:385",
      "H:386",
      "H:387",
      "H:388",
      "H:389",
      "H:39",
      "H:390",
      "H:391",
      "H:392",
      "H:393",
      "H:394",
      "H:395",
      "H:396",
      "H:397",
      "H:398",
      "H:399",
      "H:4",
      "H:40",
      "H:400",
      "H:401",
      "H:402",
      "H:403",
      "H:404",
      "H:405",
      "H:406",
      "H:407",
      "H:408",
      "H:409",
      "H:41",
      "H:410",
      "H:411",
      "H:412",
      "H:413",
      "H:414",
      "H:415",
      "H:416",
      "H:417",
      "H:418",
      "H:419",
      "H:42",
      "H:420",
      "H:421",
      "H:422",
      "H:423",
      "H:424",
      "H:425",
      "H:426",
      "H:427",
      "H:428",
      "H:429",
      "H:43",
      "H:430",
      "H:431",
      "H:432",
      "H:433",
      "H:434",
      "H:435",
      "H:436",
      "H:437",
      "H:438",
      "H:439",
      "H:44",
      "H:440",
      "H:441",
      "H:442",
      "H:443",
      "H:444",
      "H:445",
      "H:446",
      "H:447",
      "H:448",
      "H:449",
      "H:45",
      "H:450",
      "H:451",
      "H:452",
      "H:453",
      "H:454",
      "H:455",
      "H:456",
      "H:457",
      "H:458",
      "H:459",
      "H:46",
      "H:460",
      "H:461",
      "H:462",
      "H:463",
      "H:464",
      "H:465",
      "H:466",
      "H:467",
      "H:468",
      "H:469",
      "H:47",
      "H:470",
      "H:471",
      "H:472",
      "H:473",
      "H:474",
      "H:475",
      "H:476",
      "H:477",
      "H:478",
      "H:479",
      "H:48",
      "H:480",
      "H:481",
      "H:482",
      "H:483",
      "H:484",
      "H:485",
      "H:486",
      "H:487",
      "H:488",
      "H:489",
      "H:49",
      "H:490",
      "H:491",
      "H:492",
      "H:493",
      "H:494",
      "H:495",
      "H:496",
      "H:497",
      "H:498",
      "H:499",
      "H:5",
      "H:50",
      "H:500",
      "H:501",
      "H:502",
      "H:503",
      "H:504",
      "H:505",
      "H:506",
      "H:507",
      "H:508",
      "H:509",
      "H:51",
      "H:510",
      "H:511",
      "H:512",
      "H:513",
      "H:514",
      "H:515",
      "H:516",
      "H:517",
      "H:518",
      "H:519",
      "H:52",
      "H:520",
      "H:521",
      "H:522",
      "H:523",
      "H:524",
      "H:525",
      "H:526",
      "H:527",
      "H:528",
      "H:529",
      "H:53",
      "H:530",
      "H:531",
      "H:532",
      "H:533",
      "H:534",
      "H:535",
      "H:536",
      "H:537",
      "H:538",
      "H:539",
      "H:54",
      "H:540",
      "H:541",
      "H:542",
      "H:543",
      "H:544",
      "H:55",
      "H:56",
      "H:57",
      "H:58",
      "H:59",
      "H:6",
      "H:60",
      "H:61",
      "H:62",
      "H:63",
      "H:64",
      "H:65",
      "H:66",
      "H:67",
      "H:68",
      "H:69",
      "H:7",
      "H:70",
      "H:71",
      "H:72",
      "H:73",
      "H:74",
      "H:75",
      "H:76",
      "H:77",
      "H:78",
      "H:79",
      "H:8",
      "H:80",
      "H:81",
      "H:82",
      "H:83",
      "H:84",
      "H:85",
      "H:86",
      "H:87",
      "H:88",
      "H:89",
      "H:9",
      "H:90",
      "H:91",
      "H:92",
      "H:93",
      "H:94",
      "H:95",
      "H:96",
      "H:97",
      "H:98",
      "H:99",
      "L:1",
      "L:10",
      "L:100",
      "L:101",
      "L:102",
      "L:103",
      "L:104",
      "L:105",
      "L:106",
      "L:107",
      "L:108",
      "L:109",
      "L:11",
      "L:110",
      "L:111",
      "L:112",
      "L:113",
      "L:114",
      "L:115",
      "L:116",
      "L:117",
      "L:118",
      "L:119",
      "L:12",
      "L:120",
      "L:121",
      "L:122",
      "L:123",
      "L:124",
      "L:125",
      "L:126",
      "L:127",
      "L:128",
      "L:129",
      "L:13",
      "L:130",
      "L:131",
      "L:132",
      "L:133",
      "L:134",
      "L:135",
      "L:136",
      "L:137",
      "L:138",
      "L:139",
      "L:14",
      "L:140",
      "L:141",
      "L:142",
      "L:143",
      "L:144",
      "L:145",
      "L:146",
      "L:147",
      "L:148",
      "L:149",
      "L:15",
      "L:150",
      "L:151",
      "L:152",
      "L:153",
      "L:154",
      "L:155",
      "L:156",
      "L:157",
      "L:158",
      "L:159",
      "L:16",
      "L:160",
      "L:161",
      "L:162",
      "L:163",
      "L:164",
      "L:165",
      "L:166",
      "L:167",
      "L:168",
      "L:169",
      "L:17",
      "L:170",
      "L:171",
      "L:172",
      "L:173",
      "L:174",
      "L:175",
      "L:176",
      "L:177",
      "L:178",
      "L:179",
      "L:18",
      "L:180",
      "L:181",
      "L:182",
      "L:183",
      "L:184",
      "L:185",
      "L:186",
      "L:187",
      "L:188",
      "L:189",
      "L:19",
      "L:190",
      "L:191",
      "L:192",
      "L:193",
      "L:194",
      "L:195",
      "L:196",
      "L:197",
      "L:198",
      "L:199",
      "L:2",
      "L:20",
      "L:200",
      "L:201",
      "L:202",
      "L:203",
      "L:204",
      "L:205",
      "L:206",
      "L:207",
      "L:208",
      "L:209",
      "L:21",
      "L:210",
      "L:211",
      "L:212",
      "L:213",
      "L:214",
      "L:22",
      "L:23",
      "L:24",
      "L:25",
      "L:27",
      "L:28",
      "L:29",
      "L:3",
      "L:30",
      "L:301",
      "L:302",
      "L:303",
      "L:304",
      "L:305",
      "L:306",
      "L:307",
      "L:308",
      "L:309",
      "L:31",
      "L:310",
      "L:311",
      "L:312",
      "L:313",
      "L:314",
      "L:315",
      "L:316",
      "L:317",
      "L:318",
      "L:319",
      "L:32",
      "L:320",
      "L:321",
      "L:322",
      "L:323",
      "L:324",
      "L:325",
      "L:326",
      "L:327",
      "L:328",
      "L:329",
      "L:33",
      "L:330",
      "L:331",
      "L:332",
      "L:333",
      "L:334",
      "L:335",
      "L:336",
      "L:337",
      "L:338",
      "L:339",
      "L:34",
      "L:340",
      "L:341",
      "L:342",
      "L:343",
      "L:344",
      "L:345",
      "L:346",
      "L:347",
      "L:348",
      "L:349",
      "L:35",
      "L:350",
      "L:351",
      "L:352",
      "L:353",
      "L:354",
      "L:355",
      "L:356",
      "L:357",
      "L:358",
      "L:359",
      "L:36",
      "L:360",
      "L:361",
      "L:362",
      "L:363",
      "L:364",
      "L:365",
      "L:366",
      "L:367",
      "L:368",
      "L:369",
      "L:37",
      "L:370",
      "L:371",
      "L:372",
      "L:373",
      "L:374",
      "L:375",
      "L:376",
      "L:377",
      "L:378",
      "L:379",
      "L:38",
      "L:380",
      "L:381",
      "L:382",
      "L:383",
      "L:384",
      "L:385",
      "L:386",
      "L:387",
      "L:388",
      "L:389",
      "L:39",
      "L:390",
      "L:391",
      "L:392",
      "L:393",
      "L:394",
      "L:395",
      "L:396",
      "L:397",
      "L:398",
      "L:399",
      "L:4",
      "L:40",
      "L:400",
      "L:401",
      "L:402",
      "L:403",
      "L:404",
      "L:405",
      "L:406",
      "L:407",
      "L:408",
      "L:409",
      "L:41",
      "L:410",
      "L:411",
      "L:412",
      "L:413",
      "L:414",
      "L:415",
      "L:416",
      "L:417",
      "L:418",
      "L:419",
      "L:42",
      "L:420",
      "L:421",
      "L:422",
      "L:423",
      "L:424",
      "L:425",
      "L:426",
      "L:427",
      "L:428",
      "L:429",
      "L:43",
      "L:430",
      "L:431",
      "L:432",
      "L:433",
      "L:434",
      "L:435",
      "L:436",
      "L:437",
      "L:438",
      "L:439",
      "L:44",
      "L:440",
      "L:441",
      "L:442",
      "L:443",
      "L:444",
      "L:445",
      "L:446",
      "L:447",
      "L:448",
      "L:449",
      "L:45",
      "L:450",
      "L:451",
      "L:452",
      "L:453",
      "L:454",
      "L:455",
      "L:456",
      "L:457",
      "L:458",
      "L:459",
      "L:46",
      "L:460",
      "L:461",
      "L:462",
      "L:463",
      "L:464",
      "L:465",
      "L:466",
      "L:467",
      "L:468",
      "L:469",
      "L:47",
      "L:470",
      "L:471",
      "L:472",
      "L:473",
      "L:474",
      "L:475",
      "L:476",
      "L:477",
      "L:478",
      "L:479",
      "L:48",
      "L:480",
      "L:481",
      "L:482",
      "L:483",
      "L:484",
      "L:485",
      "L:486",
      "L:487",
      "L:488",
      "L:489",
      "L:49",
      "L:490",
      "L:491",
      "L:492",
      "L:493",
      "L:494",
      "L:495",
      "L:496",
      "L:497",
      "L:498",
      "L:499",
      "L:5",
      "L:50",
      "L:500",
      "L:501",
      "L:502",
      "L:503",
      "L:504",
      "L:505",
      "L:506",
      "L:507",
      "L:508",
      "L:509",
      "L:51",
      "L:510",
      "L:511",
      "L:512",
      "L:513",
      "L:514",
      "L:515",
      "L:516",
      "L:517",
      "L:518",
      "L:519",
      "L:52",
      "L:520",
      "L:521",
      "L:522",
      "L:523",
      "L:524",
      "L:525",
      "L:526",
      "L:527",
      "L:528",
      "L:529",
      "L:53",
      "L:530",
      "L:531",
      "L:532",
      "L:533",
      "L:534",
      "L:535",
      "L:536",
      "L:537",
      "L:538",
      "L:539",
      "L:54",
      "L:540",
      "L:541",
      "L:542",
      "L:543",
      "L:544",
      "L:545",
      "L:546",
      "L:547",
      "L:548",
      "L:549",
      "L:55",
      "L:550",
      "L:551",
      "L:552",
      "L:553",
      "L:554",
      "L:555",
      "L:556",
      "L:557",
      "L:558",
      "L:559",
      "L:56",
      "L:560",
      "L:561",
      "L:562",
      "L:563",
      "L:564",
      "L:565",
      "L:566",
      "L:567",
      "L:568",
      "L:569",
      "L:57",
      "L:570",
      "L:571",
      "L:572",
      "L:573",
      "L:574",
      "L:575",
      "L:576",
      "L:577",
      "L:578",
      "L:579",
      "L:58",
      "L:580",
      "L:581",
      "L:582",
      "L:583",
      "L:584",
      "L:585",
      "L:586",
      "L:587",
      "L:588",
      "L:59",
      "L:6",
      "L:60",
      "L:61",
      "L:62",
      "L:63",
      "L:64",
      "L:65",
      "L:66",
      "L:67",
      "L:68",
      "L:69",
      "L:7",
      "L:70",
      "L:71",
      "L:72",
      "L:73",
      "L:74",
      "L:75",
      "L:76",
      "L:77",
      "L:78",
      "L:79",
      "L:8",
      "L:80",
      "L:81",
      "L:82",
      "L:83",
      "L:84",
      "L:85",
      "L:86",
      "L:87",
      "L:88",
      "L:89",
      "L:9",
      "L:90",
      "L:91",
      "L:92",
      "L:96",
      "L:97",
      "L:98",
      "L:99"
    ],
    "L:27": [
      "H:1",
      "H:10",
      "H:100",
      "H:101",
      "H:102",
      "H:103",
      "H:104",
      "H:105",
      "H:106",
      "H:107",
      "H:108",
      "H:109",
      "H:11",
      "H:110",
      "H:111",
      "H:112",
      "H:113",
      "H:114",
      "H:115",
      "H:116",
      "H:117",
      "H:118",
      "H:119",
      "H:12",
      "H:120",
      "H:121",
      "H:122",
      "H:123",
      "H:124",
      "H:125",
      "H:126",
      "H:127",
      "H:128",
      "H:13",
      "H:131",
      "H:132",
      "H:133",
      "H:134",
      "H:135",
      "H:136",
      "H:137",
      "H:138",
      "H:139",
      "H:14",
      "H:140",
      "H:141",
      "H:142",
      "H:143",
      "H:144",
      "H:145",
      "H:146",
      "H:147",
      "H:148",
      "H:149",
      "H:15",
      "H:150",
      "H:151",
      "H:152",
      "H:153",
      "H:154",
      "H:155",
      "H:156",
      "H:157",
      "H:158",
      "H:159",
      "H:16",
      "H:160",
      "H:161",
      "H:162",
      "H:163",
      "H:164",
      "H:165",
      "H:166",
      "H:167",
      "H:168",
      "H:169",
      "H:17",
      "H:170",
      "H:171",
      "H:172",
      "H:173",
      "H:174",
      "H:175",
      "H:176",
      "H:177",
      "H:178",
      "H:179",
      "H:18",
      "H:180",
      "H:181",
      "H:182",
      "H:183",
      "H:184",
      "H:185",
      "H:186",
      "H:187",
      "H:188",
      "H:189",
      "H:19",
      "H:190",
      "H:191",
      "H:192",
      "H:193",
      "H:194",
      "H:195",
      "H:196",
      "H:197",
      "H:198",
      "H:199",
      "H:2",
      "H:20",
      "H:200",
      "H:201",
      "H:202",
      "H:203",
      "H:204",
      "H:205",
      "H:206",
      "H:207",
      "H:208",
      "H:209",
      "H:21",
      "H:210",
      "H:211",
      "H:212",
      "H:213",
      "H:22",
      "H:23",
      "H:24",
      "H:25",
      "H:26",
      "H:27",
      "H:28",
      "H:29",
      "H:3",
      "H:30",
      "H:301",
      "H:302",
      "H:303",
      "H:304",
      "H:305",
      "H:306",
      "H:307",
      "H:308",
      "H:309",
      "H:31",
      "H:310",
      "H:311",
      "H:312",
      "H:313",
      "H:314",
      "H:315",
      "H:316",
      "H:317",
      "H:318",
      "H:319",
      "H:32",
      "H:320",
      "H:321",
      "H:322",
      "H:323",
      "H:324",
      "H:325",
      "H:326",
      "H:327",
      "H:328",
      "H:329",
      "H:33",
      "H:330",
      "H:331",
      "H:332",
      "H:333",
      "H:334",
      "H:335",
      "H:336",
      "H:337",
      "H:338",
      "H:339",
      "H:34",
      "H:340",
      "H:341",
      "H:342",
      "H:343",
      "H:344",
      "H:345",
      "H:346",
      "H:347",
      "H:348",
      "H:349",
      "H:35",
      "H:350",
      "H:351",
      "H:352",
      "H:353",
      "H:354",
      "H:355",
      "H:356",
      "H:357",
      "H:358",
      "H:359",
      "H:36",
      "H:360",
      "H:361",
      "H:362",
      "H:363",
      "H:364",
      "H:365",
      "H:366",
      "H:367",
      "H:368",
      "H:369",
      "H:37",
      "H:370",
      "H:371",
      "H:372",
      "H:373",
      "H:374",
      "H:375",
      "H:376",
      "H:377",
      "H:378",
      "H:379",
      "H:38",
      "H:380",
      "H:381",
      "H:382",
      "H:383",
      "H:384",
      "H:385",
      "H:386",
      "H:387",
      "H:388",
      "H:389",
      "H:39",
      "H:390",
      "H:391",
      "H:392",
      "H:393",
      "H:394",
      "H:395",
      "H:396",
      "H:397",
      "H:398",
      "H:399",
      "H:4",
      "H:40",
      "H:400",
      "H:401",
      "H:402",
      "H:403",
      "H:404",
      "H:405",
      "H:406",
      "H:407",
      "H:408",
      "H:409",
      "H:41",
      "H:410",
      "H:411",
      "H:412",
      "H:413",
      "H:414",
      "H:415",
      "H:416",
      "H:417",
      "H:418",
      "H:419",
      "H:42",
      "H:420",
      "H:421",
      "H:422",
      "H:423",
      "H:424",
      "H:425",
      "H:426",
      "H:427",
      "H:428",
      "H:429",
      "H:43",
      "H:430",
      "H:431",
      "H:432",
      "H:433",
      "H:434",
      "H:435",
      "H:436",
      "H:437",
      "H:438",
      "H:439",
      "H:44",
      "H:440",
      "H:441",
      "H:442",
      "H:443",
      "H:444",
      "H:445",
      "H:446",
      "H:447",
      "H:448",
      "H:449",
      "H:45",
      "H:450",
      "H:451",
      "H:452",
      "H:453",
      "H:454",
      "H:455",
      "H:456",
      "H:457",
      "H:458",
      "H:459",
      "H:46",
      "H:460",
      "H:461",
      "H:462",
      "H:463",
      "H:464",
      "H:465",
      "H:466",
      "H:467",
      "H:468",
      "H:469",
      "H:47",
      "H:470",
      "H:471",
      "H:472",
      "H:473",
      "H:474",
      "H:475",
      "H:476",
      "H:477",
      "H:478",
      "H:479",
      "H:48",
      "H:480",
      "H:481",
      "H:482",
      "H:483",
      "H:484",
      "H:485",
      "H:486",
      "H:487",
      "H:488",
      "H:489",
      "H:49",
      "H:490",
      "H:491",
      "H:492",
      "H:493",
      "H:494",
      "H:495",
      "H:496",
      "H:497",
      "H:498",
      "H:499",
      "H:5",
      "H:50",
      "H:500",
      "H:501",
      "H:502",
      "H:503",
      "H:504",
      "H:505",
      "H:506",
      "H:507",
      "H:508",
      "H:509",
      "H:51",
      "H:510",
      "H:511",
      "H:512",
      "H:513",
      "H:514",
      "H:515",
      "H:516",
      "H:517",
      "H:518",
      "H:519",
      "H:52",
      "H:520",
      "H:521",
      "H:522",
      "H:523",
      "H:524",
      "H:525",
      "H:526",
      "H:527",
      "H:528",
      "H:529",
      "H:53",
      "H:530",
      "H:531",
      "H:532",
      "H:533",
      "H:534",
      "H:535",
      "H:536",
      "H:537",
      "H:538",
      "H:539",
      "H:54",
      "H:540",
      "H:541",
      "H:542",
      "H:543",
      "H:544",
      "H:55",
      "H:56",
      "H:57",
      "H:58",
      "H:59",
      "H:6",
      "H:60",
      "H:61",
      "H:62",
      "H:63",
      "H:64",
      "H:65",
      "H:66",
      "H:67",
      "H:68",
      "H:69",
      "H:7",
      "H:70",
      "H:71",
      "H:72",
      "H:73",
      "H:74",
      "H:75",
      "H:76",
      "H:77",
      "H:78",
      "H:79",
      "H:8",
      "H:80",
      "H:81",
      "H:82",
      "H:83",
      "H:84",
      "H:85",
      "H:86",
      "H:87",
      "H:88",
      "H:89",
      "H:9",
      "H:90",
      "H:91",
      "H:92",
      "H:93",
      "H:94",
      "H:95",
      "H:96",
      "H:97",
      "H:98",
      "H:99",
      "L:1",
      "L:10",
      "L:100",
      "L:101",
      "L:102",
      "L:103",
      "L:104",
      "L:105",
      "L:106",
      "L:107",
      "L:108",
      "L:109",
      "L:11",
      "L:110",
      "L:111",
      "L:112",
      "L:113",
      "L:114",
      "L:115",
      "L:116",
      "L:117",
      "L:118",
      "L:119",
      "L:12",
      "L:120",
      "L:121",
      "L:122",
      "L:123",
      "L:124",
      "L:125",
      "L:126",
      "L:127",
      "L:128",
      "L:129",
      "L:13",
      "L:130",
      "L:131",
      "L:132",
      "L:133",
      "L:134",
      "L:135",
      "L:136",
      "L:137",
      "L:138",
      "L:139",
      "L:14",
      "L:140",
      "L:141",
      "L:142",
      "L:143",
      "L:144",
      "L:145",
      "L:146",
      "L:147",
      "L:148",
      "L:149",
      "L:15",
      "L:150",
      "L:151",
      "L:152",
      "L:153",
      "L:154",
      "L:155",
      "L:156",
      "L:157",
      "L:158",
      "L:159",
      "L:16",
      "L:160",
      "L:161",
      "L:162",
      "L:163",
      "L:164",
      "L:165",
      "L:166",
      "L:167",
      "L:168",
      "L:169",
      "L:17",
      "L:170",
      "L:171",
      "L:172",
      "L:173",
      "L:174",
      "L:175",
      "L:176",
      "L:177",
      "L:178",
      "L:179",
      "L:18",
      "L:180",
      "L:181",
      "L:182",
      "L:183",
      "L:184",
      "L:185",
      "L:186",
      "L:187",
      "L:188",
      "L:189",
      "L:19",
      "L:190",
      "L:191",
      "L:192",
      "L:193",
      "L:194",
      "L:195",
      "L:196",
      "L:197",
      "L:198",
      "L:199",
      "L:2",
      "L:20",
      "L:200",
      "L:201",
      "L:202",
      "L:203",
      "L:204",
      "L:205",
      "L:206",
      "L:207",
      "L:208",
      "L:209",
      "L:21",
      "L:210",
      "L:211",
      "L:212",
      "L:213",
      "L:214",
      "L:22",
      "L:23",
      "L:24",
      "L:25",
      "L:26",
      "L:28",
      "L:29",
      "L:3",
      "L:30",
      "L:301",
      "L:302",
      "L:303",
      "L:304",
      "L:305",
      "L:306",
      "L:307",
      "L:308",
      "L:309",
      "L:31",
      "L:310",
      "L:311",
      "L:312",
      "L:313",
      "L:314",
      "L:315",
      "L:316",
      "L:317",
      "L:318",
      "L:319",
      "L:32",
      "L:320",
      "L:321",
      "L:322",
      "L:323",
      "L:324",
      "L:325",
      "L:326",
      "L:327",
      "L:328",
      "L:329",
      "L:33",
      "L:330",
      "L:331",
      "L:332",
      "L:333",
      "L:334",
      "L:335",
      "L:336",
      "L:337",
      "L:338",
      "L:339",
      "L:34",
      "L:340",
      "L:341",
      "L:342",
      "L:343",
      "L:344",
      "L:345",
      "L:346",
      "L:347",
      "L:348",
      "L:349",
      "L:35",
      "L:350",
      "L:351",
      "L:352",
      "L:353",
      "L:354",
      "L:355",
      "L:356",
      "L:357",
      "L:358",
      "L:359",
      "L:36",
      "L:360",
      "L:361",
      "L:362",
      "L:363",
      "L:364",
      "L:365",
      "L:366",
      "L:367",
      "L:368",
      "L:369",
      "L:37",
      "L:370",
      "L:371",
      "L:372",
      "L:373",
      "L:374",
      "L:375",
      "L:376",
      "L:377",
      "L:378",
      "L:379",
      "L:38",
      "L:380",
      "L:381",
      "L:382",
      "L:383",
      "L:384",
      "L:385",
      "L:386",
      "L:387",
      "L:388",
      "L:389",
      "L:39",
      "L:390",
      "L:391",
      "L:392",
      "L:393",
      "L:394",
      "L:395",
      "L:396",
      "L:397",
      "L:398",
      "L:399",
      "L:4",
      "L:40",
      "L:400",
      "L:401",
      "L:402",
      "L:403",
      "L:404",
      "L:405",
      "L:406",
      "L:407",
      "L:408",
      "L:409",
      "L:41",
      "L:410",
      "L:411",
      "L:412",
      "L:413",
      "L:414",
      "L:415",
      "L:416",
      "L:417",
      "L:418",
      "L:419",
      "L:42",
      "L:420",
      "L:421",
      "L:422",
      "L:423",
      "L:424",
      "L:425",
      "L:426",
      "L:427",
      "L:428",
      "L:429",
      "L:43",
      "L:430",
      "L:431",
      "L:432",
      "L:433",
      "L:434",
      "L:435",
      "L:436",
      "L:437",
      "L:438",
      "L:439",
      "L:44",
      "L:440",
      "L:441",
      "L:442",
      "L:443",
      "L:444",
      "L:445",
      "L:446",
      "L:447",
      "L:448",
      "L:449",
      "L:45",
      "L:450",
      "L:451",
      "L:452",
      "L:453",
      "L:454",
      "L:455",
      "L:456",
      "L:457",
      "L:458",
      "L:459",
      "L:46",
      "L:460",
      "L:461",
      "L:462",
      "L:463",
      "L:464",
      "L:465",
      "L:466",
      "L:467",
      "L:468",
      "L:469",
      "L:47",
      "L:470",
      "L:471",
      "L:472",
      "L:473",
      "L:474",
      "L:475",
      "L:476",
      "L:477",
      "L:478",
      "L:479",
      "L:48",
      "L:480",
      "L:481",
      "L:482",
      "L:483",
      "L:484",
      "L:485",
      "L:486",
      "L:487",
      "L:488",
      "L:489",
      "L:49",
      "L:490",
      "L:491",
      "L:492",
      "L:493",
      "L:494",
      "L:495",
      "L:496",
      "L:497",
      "L:498",
      "L:499",
      "L:5",
      "L:50",
      "L:500",
      "L:501",
      "L:502",
      "L:503",
      "L:504",
      "L:505",
      "L:506",
      "L:507",
      "L:508",
      "L:509",
      "L:51",
      "L:510",
      "L:511",
      "L:512",
      "L:513",
      "L:514",
      "L:515",
      "L:516",
      "L:517",
      "L:518",
      "L:519",
      "L:52",
      "L:520",
      "L:521",
      "L:522",
      "L:523",
      "L:524",
      "L:525",
      "L:526",
      "L:527",
      "L:528",
      "L:529",
      "L:53",
      "L:530",
      "L:531",
      "L:532",
      "L:533",
      "L:534",
      "L:535",
      "L:536",
      "L:537",
      "L:538",
      "L:539",
      "L:54",
      "L:540",
      "L:541",
      "L:542",
      "L:543",
      "L:544",
      "L:545",
      "L:546",
      "L:547",
      "L:548",
      "L:549",
      "L:55",
      "L:550",
      "L:551",
      "L:552",
      "L:553",
      "L:554",
      "L:555",
      "L:556",
      "L:557",
      "L:558",
      "L:559",
      "L:56",
      "L:560",
      "L:561",
      "L:562",
      "L:563",
      "L:564",
      "L:565",
      "L:566",
      "L:567",
      "L:568",
      "L:569",
      "L:57",
      "L:570",
      "L:571",
      "L:572",
      "L:573",
      "L:574",
      "L:575",
      "L:576",
      "L:577",
      "L:578",
      "L:579",
      "L:58",
      "L:580",
      "L:581",
      "L:582",
      "L:583",
      "L:584",
      "L:585",
      "L:586",
      "L:587",
      "L:588",
      "L:59",
      "L:6",
      "L:60",
      "L:61",
      "L:62",
      "L:63",
      "L:64",
      "L:65",
      "L:66",
      "L:67",
      "L:68",
      "L:69",
      "L:7",
      "L:70",
      "L:71",
      "L:72",
      "L:73",
      "L:74",
      "L:75",
      "L:76",
      "L:77",
      "L:78",
      "L:79",
      "L:8",
      "L:80",
      "L:81",
      "L:82",
      "L:83",
      "L:84",
      "L:85",
      "L:86",
      "L:87",
      "L:88",
      "L:89",
      "L:9",
      "L:90",
      "L:91",
      "L:92",
      "L:96",
      "L:97",
      "L:98",
      "L:99"
    ],
    "L:28": [
      "H:1",
      "H:10",
      "H:100",
      "H:101",
      "H:102",
      "H:103",
      "H:104",
      "H:105",
      "H:106",
      "H:107",
      "H:108",
      "H:109",
      "H:11",
      "H:110",
      "H:111",
      "H:112",
      "H:113",
      "H:114",
      "H:115",
      "H:116",
      "H:117",
      "H:118",
      "H:119",
      "H:12",
      "H:120",
      "H:121",
      "H:122",
      "H:123",
      "H:124",
      "H:125",
      "H:126",
      "H:127",
      "H:128",
      "H:13",
      "H:131",
      "H:132",
      "H:133",
      "H:134",
      "H:135",
      "H:136",
      "H:137",
      "H:138",
      "H:139",
      "H:14",
      "H:140",
      "H:141",
      "H:142",
      "H:143",
      "H:144",
      "H:145",
      "H:146",
      "H:147",
      "H:148",
      "H:149",
      "H:15",
      "H:150",
      "H:151",
      "H:152",
      "H:153",
      "H:154",
      "H:155",
      "H:156",
      "H:157",
      "H:158",
      "H:159",
      "H:16",
      "H:160",
      "H:161",
      "H:162",
      "H:163",
      "H:164",
      "H:165",
      "H:166",
      "H:167",
      "H:168",
      "H:169",
      "H:17",
      "H:170",
      "H:171",
      "H:172",
      "H:173",
      "H:174",
      "H:175",
      "H:176",
      "H:177",
      "H:178",
      "H:179",
      "H:18",
      "H:180",
      "H:181",
      "H:182",
      "H:183",
      "H:184",
      "H:185",
      "H:186",
      "H:187",
      "H:188",
      "H:189",
      "H:19",
      "H:190",
      "H:191",
      "H:192",
      "H:193",
      "H:194",
      "H:195",
      "H:196",
      "H:197",
      "H:198",
      "H:199",
      "H:2",
      "H:20",
      "H:200",
      "H:201",
      "H:202",
      "H:203",
      "H:204",
      "H:205",
      "H:206",
      "H:207",
      "H:208",
      "H:209",
      "H:21",
      "H:210",
      "H:211",
      "H:212",
      "H:213",
      "H:22",
      "H:23",
      "H:24",
      "H:25",
      "H:26",
      "H:27",
      "H:28",
      "H:29",
      "H:3",
      "H:30",
      "H:301",
      "H:302",
      "H:303",
      "H:304",
      "H:305",
      "H:306",
      "H:307",
      "H:308",
      "H:309",
      "H:31",
      "H:310",
      "H:311",
      "H:312",
      "H:313",
      "H:314",
      "H:315",
      "H:316",
      "H:317",
      "H:318",
      "H:319",
      "H:32",
      "H:320",
      "H:321",
      "H:322",
      "H:323",
      "H:324",
      "H:325",
      "H:326",
      "H:327",
      "H:328",
      "H:329",
      "H:33",
      "H:330",
      "H:331",
      "H:332",
      "H:333",
      "H:334",
      "H:335",
      "H:336",
      "H:337",
      "H:338",
      "H:339",
      "H:34",
      "H:340",
      "H:341",
      "H:342",
      "H:343",
      "H:344",
      "H:345",
      "H:346",
      "H:347",
      "H:348",
      "H:349",
      "H:35",
      "H:350",
      "H:351",
      "H:352",
      "H:353",
      "H:354",
      "H:355",
      "H:356",
      "H:357",
      "H:358",
      "H:359",
      "H:36",
      "H:360",
      "H:361",
      "H:362",
      "H:363",
      "H:364",
      "H:365",
      "H:366",
      "H:367",
      "H:368",
      "H:369",
      "H:37",
      "H:370",
      "H:371",
      "H:372",
      "H:373",
      "H:374",
      "H:375",
      "H:376",
      "H:377",
      "H:378",
      "H:379",
      "H:38",
      "H:380",
      "H:381",
      "H:382",
      "H:383",
      "H:384",
      "H:385",
      "H:386",
      "H:387",
      "H:388",
      "H:389",
      "H:39",
      "H:390",
      "H:391",
      "H:392",
      "H:393",
      "H:394",
      "H:395",
      "H:396",
      "H:397",
      "H:398",
      "H:399",
      "H:4",
      "H:40",
      "H:400",
      "H:401",
      "H:402",
      "H:403",
      "H:404",
      "H:405",
      "H:406",
      "H:407",
      "H:408",
      "H:409",
      "H:41",
      "H:410",
      "H:411",
      "H:412",
      "H:413",
      "H:414",
      "H:415",
      "H:416",
      "H:417",
      "H:418",
      "H:419",
      "H:42",
      "H:420",
      "H:421",
      "H:422",
      "H:423",
      "H:424",
      "H:425",
      "H:426",
      "H:427",
      "H:428",
      "H:429",
      "H:43",
      "H:430",
      "H:431",
      "H:432",
      "H:433",
      "H:434",
      "H:435",
      "H:436",
      "H:437",
      "H:438",
      "H:439",
      "H:44",
      "H:440",
      "H:441",
      "H:442",
      "H:443",
      "H:444",
      "H:445",
      "H:446",
      "H:447",
      "H:448",
      "H:449",
      "H:45",
      "H:450",
      "H:451",
      "H:452",
      "H:453",
      "H:454",
      "H:455",
      "H:456",
      "H:457",
      "H:458",
      "H:459",
      "H:46",
      "H:460",
      "H:461",
      "H:462",
      "H:463",
      "H:464",
      "H:465",
      "H:466",
      "H:467",
      "H:468",
      "H:469",
      "H:47",
      "H:470",
      "H:471",
      "H:472",
      "H:473",
      "H:474",
      "H:475",
      "H:476",
      "H:477",
      "H:478",
      "H:479",
      "H:48",
      "H:480",
      "H:481",
      "H:482",
      "H:483",
      "H:484",
      "H:485",
      "H:486",
      "H:487",
      "H:488",
      "H:489",
      "H:49",
      "H:490",
      "H:491",
      "H:492",
      "H:493",
      "H:494",
      "H:495",
      "H:496",
      "H:497",
      "H:498",
      "H:499",
      "H:5",
      "H:50",
      "H:500",
      "H:501",
      "H:502",
      "H:503",
      "H:504",
      "H:505",
      "H:506",
      "H:507",
      "H:508",
      "H:509",
      "H:51",
      "H:510",
      "H:511",
      "H:512",
      "H:513",
      "H:514",
      "H:515",
      "H:516",
      "H:517",
      "H:518",
      "H:519",
      "H:52",
      "H:520",
      "H:521",
      "H:522",
      "H:523",
      "H:524",
      "H:525",
      "H:526",
      "H:527",
      "H:528",
      "H:529",
      "H:53",
      "H:530",
      "H:531",
      "H:532",
      "H:533",
      "H:534",
      "H:535",
      "H:536",
      "H:537",
      "H:538",
      "H:539",
      "H:54",
      "H:540",
      "H:541",
      "H:542",
      "H:543",
      "H:544",
      "H:55",
      "H:56",
      "H:57",
      "H:58",
      "H:59",
      "H:6",
      "H:60",
      "H:61",
      "H:62",
      "H:63",
      "H:64",
      "H:65",
      "H:66",
      "H:67",
      "H:68",
      "H:69",
      "H:7",
      "H:70",
      "H:71",
      "H:72",
      "H:73",
      "H:74",
      "H:75",
      "H:76",
      "H:77",
      "H:78",
      "H:79",
      "H:8",
      "H:80",
      "H:81",
      "H:82",
      "H:83",
      "H:84",
      "H:85",
      "H:86",
      "H:87",
      "H:88",
      "H:89",
      "H:9",
      "H:90",
      "H:91",
      "H:92",
      "H:93",
      "H:94",
      "H:95",
      "H:96",
      "H:97",
      "H:98",
      "H:99",
      "L:1",
      "L:10",
      "L:100",
      "L:101",
      "L:102",
      "L:103",
      "L:104",
      "L:105",
      "L:106",
      "L:107",
      "L:108",
      "L:109",
      "L:11",
      "L:110",
      "L:111",
      "L:112",
      "L:113",
      "L:114",
      "L:115",
      "L:116",
      "L:117",
      "L:118",
      "L:119",
      "L:12",
      "L:120",
      "L:121",
      "L:122",
      "L:123",
      "L:124",
      "L:125",
      "L:126",
      "L:127",
      "L:128",
      "L:129",
      "L:13",
      "L:130",
      "L:131",
      "L:132",
      "L:133",
      "L:134",
      "L:135",
      "L:136",
      "L:137",
      "L:138",
      "L:139",
      "L:14",
      "L:140",
      "L:141",
      "L:142",
      "L:143",
      "L:144",
      "L:145",
      "L:146",
      "L:147",
      "L:148",
      "L:149",
      "L:15",
      "L:150",
      "L:151",
      "L:152",
      "L:153",
      "L:154",
      "L:155",
      "L:156",
      "L:157",
      "L:158",
      "L:159",
      "L:16",
      "L:160",
      "L:161",
      "L:162",
      "L:163",
      "L:164",
      "L:165",
      "L:166",
      "L:167",
      "L:168",
      "L:169",
      "L:17",
      "L:170",
      "L:171",
      "L:172",
      "L:173",
      "L:174",
      "L:175",
      "L:176",
      "L:177",
      "L:178",
      "L:179",
      "L:18",
      "L:180",
      "L:181",
      "L:182",
      "L:183",
      "L:184",
      "L:185",
      "L:186",
      "L:187",
      "L:188",
      "L:189",
      "L:19",
      "L:190",
      "L:191",
      "L:192",
      "L:193",
      "L:194",
      "L:195",
      "L:196",
      "L:197",
      "L:198",
      "L:199",
      "L:2",
      "L:20",
      "L:200",
      "L:201",
      "L:202",
      "L:203",
      "L:204",
      "L:205",
      "L:206",
      "L:207",
      "L:208",
      "L:209",
      "L:21",
      "L:210",
      "L:211",
      "L:212",
      "L:213",
      "L:214",
      "L:22",
      "L:23",
      "L:24",
      "L:25",
      "L:26",
      "L:27",
      "L:29",
      "L:3",
      "L:30",
      "L:301",
      "L:302",
      "L:303",
      "L:304",
      "L:305",
      "L:306",
      "L:307",
      "L:308",
      "L:309",
      "L:31",
      "L:310",
      "L:311",
      "L:312",
      "L:313",
      "L:314",
      "L:315",
      "L:316",
      "L:317",
      "L:318",
      "L:319",
      "L:32",
      "L:320",
      "L:321",
      "L:322",
      "L:323",
      "L:324",
      "L:325",
      "L:326",
      "L:327",
      "L:328",
      "L:329",
      "L:33",
      "L:330",
      "L:331",
      "L:332",
      "L:333",
      "L:334",
      "L:335",
      "L:336",
      "L:337",
      "L:338",
      "L:339",
      "L:34",
      "L:340",
      "L:341",
      "L:342",
      "L:343",
      "L:344",
      "L:345",
      "L:346",
      "L:347",
      "L:348",
      "L:349",
      "L:35",
      "L:350",
      "L:351",
      "L:352",
      "L:353",
      "L:354",
      "L:355",
      "L:356",
      "L:357",
      "L:358",
      "L:359",
      "L:36",
      "L:360",
      "L:361",
      "L:362",
      "L:363",
      "L:364",
      "L:365",
      "L:366",
      "L:367",
      "L:368",
      "L:369",
      "L:37",
      "L:370",
      "L:371",
      "L:372",
      "L:373",
      "L:374",
      "L:375",
      "L:376",
      "L:377",
      "L:378",
      "L:379",
      "L:38",
      "L:380",
      "L:381",
      "L:382",
      "L:383",
      "L:384",
      "L:385",
      "L:386",
      "L:387",
      "L:388",
      "L:389",
      "L:39",
      "L:390",
      "L:391",
      "L:392",
      "L:393",
      "L:394",
      "L:395",
      "L:396",
      "L:397",
      "L:398",
      "L:399",
      "L:4",
      "L:40",
      "L:400",
      "L:401",
      "L:402",
      "L:403",
      "L:404",
      "L:405",
      "L:406",
      "L:407",
      "L:408",
      "L:409",
      "L:41",
      "L:410",
      "L:411",
      "L:412",
      "L:413",
      "L:414",
      "L:415",
      "L:416",
      "L:417",
      "L:418",
      "L:419",
      "L:42",
      "L:420",
      "L:421",
      "L:422",
      "L:423",
      "L:424",
      "L:425",
      "L:426",
      "L:427",
      "L:428",
      "L:429",
      "L:43",
      "L:430",
      "L:431",
      "L:432",
      "L:433",
      "L:434",
      "L:435",
      "L:436",
      "L:437",
      "L:438",
      "L:439",
      "L:44",
      "L:440",
      "L:441",
      "L:442",
      "L:443",
      "L:444",
      "L:445",
      "L:446",
      "L:447",
      "L:448",
      "L:449",
      "L:45",
      "L:450",
      "L:451",
      "L:452",
      "L:453",
      "L:454",
      "L:455",
      "L:456",
      "L:457",
      "L:458",
      "L:459",
      "L:46",
      "L:460",
      "L:461",
      "L:462",
      "L:463",
      "L:464",
      "L:465",
      "L:466",
      "L:467",
      "L:468",
      "L:469",
      "L:47",
      "L:470",
      "L:471",
      "L:472",
      "L:473",
      "L:474",
      "L:475",
      "L:476",
      "L:477",
      "L:478",
      "L:479",
      "L:48",
      "L:480",
      "L:481",
      "L:482",
      "L:483",
      "L:484",
      "L:485",
      "L:486",
      "L:487",
      "L:488",
      "L:489",
      "L:49",
      "L:490",
      "L:491",
      "L:492",
      "L:493",
      "L:494",
      "L:495",
      "L:496",
      "L:497",
      "L:498",
      "L:499",
      "L:5",
      "L:50",
      "L:500",
      "L:501",
      "L:502",
      "L:503",
      "L:504",
      "L:505",
      "L:506",
      "L:507",
      "L:508",
      "L:509",
      "L:51",
      "L:510",
      "L:511",
      "L:512",
      "L:513",
      "L:514",
      "L:515",
      "L:516",
      "L:517",
      "L:518",
      "L:519",
      "L:52",
      "L:520",
      "L:521",
      "L:522",
      "L:523",
      "L:524",
      "L:525",
      "L:526",
      "L:527",
      "L:528",
      "L:529",
      "L:53",
      "L:530",
      "L:531",
      "L:532",
      "L:533",
      "L:534",
      "L:535",
      "L:536",
      "L:537",
      "L:538",
      "L:539",
      "L:54",
      "L:540",
      "L:541",
      "L:542",
      "L:543",
      "L:544",
      "L:545",
      "L:546",
      "L:547",
      "L:548",
      "L:549",
      "L:55",
      "L:550",
      "L:551",
      "L:552",
      "L:553",
      "L:554",
      "L:555",
      "L:556",
      "L:557",
      "L:558",
      "L:559",
      "L:56",
      "L:560",
      "L:561",
      "L:562",
      "L:563",
      "L:564",
      "L:565",
      "L:566",
      "L:567",
      "L:568",
      "L:569",
      "L:57",
      "L:570",
      "L:571",
      "L:572",
      "L:573",
      "L:574",
      "L:575",
      "L:576",
      "L:577",
      "L:578",
      "L:579",
      "L:58",
      "L:580",
      "L:581",
      "L:582",
      "L:583",
      "L:584",
      "L:585",
      "L:586",
      "L:587",
      "L:588",
      "L:59",
      "L:6",
      "L:60",
      "L:61",
      "L:62",
      "L:63",
      "L:64",
      "L:65",
      "L:66",
      "L:67",
      "L:68",
      "L:69",
      "L:7",
      "L:70",
      "L:71",
      "L:72",
      "L:73",
      "L:74",
      "L:75",
      "L:76",
      "L:77",
      "L:78",
      "L:79",
      "L:8",
      "L:80",
      "L:81",
      "L:82",
      "L:83",
      "L:84",
      "L:85",
      "L:86",
      "L:87",
      "L:88",
      "L:89",
      "L:9",
      "L:90",
      "L:91",
      "L:92",
      "L:96",
      "L:97",
      "L:98",
      "L:99"
    ],
    "L:29": [
      "H:1",
      "H:10",
      "H:100",
      "H:101",
      "H:102",
      "H:103",
      "H:104",
      "H:105",
      "H:106",
      "H:107",
      "H:108",
      "H:109",
      "H:11",
      "H:110",
      "H:111",
      "H:112",
      "H:113",
      "H:114",
      "H:115",
      "H:116",
      "H:117",
      "H:118",
      "H:119",
      "H:12",
      "H:120",
      "H:121",
      "H:122",
      "H:123",
      "H:124",
      "H:125",
      "H:126",
      "H:127",
      "H:128",
      "H:13",
      "H:131",
      "H:132",
      "H:133",
      "H:134",
      "H:135",
      "H:136",
      "H:137",
      "H:138",
      "H:139",
      "H:14",
      "H:140",
      "H:141",
      "H:142",
      "H:143",
      "H:144",
      "H:145",
      "H:146",
      "H:147",
      "H:148",
      "H:149",
      "H:15",
      "H:150",
      "H:151",
      "H:152",
      "H:153",
      "H:154",
      "H:155",
      "H:156",
      "H:157",
      "H:158",
      "H:159",
      "H:16",
      "H:160",
      "H:161",
      "H:162",
      "H:163",
      "H:164",
      "H:165",
      "H:166",
      "H:167",
      "H:168",
      "H:169",
      "H:17",
      "H:170",
      "H:171",
      "H:172",
      "H:173",
      "H:174",
      "H:175",
      "H:176",
      "H:177",
      "H:178",
      "H:179",
      "H:18",
      "H:180",
      "H:181",
      "H:182",
      "H:183",
      "H:184",
      "H:185",
      "H:186",
      "H:187",
      "H:188",
      "H:189",
      "H:19",
      "H:190",
      "H:191",
      "H:192",
      "H:193",
      "H:194",
      "H:195",
      "H:196",
      "H:197",
      "H:198",
      "H:199",
      "H:2",
      "H:20",
      "H:200",
      "H:201",
      "H:202",
      "H:203",
      "H:204",
      "H:205",
      "H:206",
      "H:207",
      "H:208",
      "H:209",
      "H:21",
      "H:210",
      "H:211",
      "H:212",
      "H:213",
      "H:22",
      "H:23",
      "H:24",
      "H:25",
      "H:26",
      "H:27",
      "H:28",
      "H:29",
      "H:3",
      "H:30",
      "H:301",
      "H:302",
      "H:303",
      "H:304",
      "H:305",
      "H:306",
      "H:307",
      "H:308",
      "H:309",
      "H:31",
      "H:310",
      "H:311",
      "H:312",
      "H:313",
      "H:314",
      "H:315",
      "H:316",
      "H:317",
      "H:318",
      "H:319",
      "H:32",
      "H:320",
      "H:321",
      "H:322",
      "H:323",
      "H:324",
      "H:325",
      "H:326",
      "H:327",
      "H:328",
      "H:329",
      "H:33",
      "H:330",
      "H:331",
      "H:332",
      "H:333",
      "H:334",
      "H:335",
      "H:336",
      "H:337",
      "H:338",
      "H:339",
      "H:34",
      "H:340",
      "H:341",
      "H:342",
      "H:343",
      "H:344",
      "H:345",
      "H:346",
      "H:347",
      "H:348",
      "H:349",
      "H:35",
      "H:350",
      "H:351",
      "H:352",
      "H:353",
      "H:354",
      "H:355",
      "H:356",
      "H:357",
      "H:358",
      "H:359",
      "H:36",
      "H:360",
      "H:361",
      "H:362",
      "H:363",
      "H:364",
      "H:365",
      "H:366",
      "H:367",
      "H:368",
      "H:369",
      "H:37",
      "H:370",
      "H:371",
      "H:372",
      "H:373",
      "H:374",
      "H:375",
      "H:376",
      "H:377",
      "H:378",
      "H:379",
      "H:38",
      "H:380",
      "H:381",
      "H:382",
      "H:383",
      "H:384",
      "H:385",
      "H:386",
      "H:387",
      "H:388",
      "H:389",
      "H:39",
      "H:390",
      "H:391",
      "H:392",
      "H:393",
      "H:394",
      "H:395",
      "H:396",
      "H:397",
      "H:398",
      "H:399",
      "H:4",
      "H:40",
      "H:400",
      "H:401",
      "H:402",
      "H:403",
      "H:404",
      "H:405",
      "H:406",
      "H:407",
      "H:408",
      "H:409",
      "H:41",
      "H:410",
      "H:411",
      "H:412",
      "H:413",
      "H:414",
      "H:415",
      "H:416",
      "H:417",
      "H:418",
      "H:419",
      "H:42",
      "H:420",
      "H:421",
      "H:422",
      "H:423",
      "H:424",
      "H:425",
      "H:426",
      "H:427",
      "H:428",
      "H:429",
      "H:43",
      "H:430",
      "H:431",
      "H:432",
      "H:433",
      "H:434",
      "H:435",
      "H:436",
      "H:437",
      "H:438",
      "H:439",
      "H:44",
      "H:440",
      "H:441",
      "H:442",
      "H:443",
      "H:444",
      "H:445",
      "H:446",
      "H:447",
      "H:448",
      "H:449",
      "H:45",
      "H:450",
      "H:451",
      "H:452",
      "H:453",
      "H:454",
      "H:455",
      "H:456",
      "H:457",
      "H:458",
      "H:459",
      "H:46",
      "H:460",
      "H:461",
      "H:462",
      "H:463",
      "H:464",
      "H:465",
      "H:466",
      "H:467",
      "H:468",
      "H:469",
      "H:47",
      "H:470",
      "H:471",
      "H:472",
      "H:473",
      "H:474",
      "H:475",
      "H:476",
      "H:477",
      "H:478",
      "H:479",
      "H:48",
      "H:480",
      "H:481",
      "H:482",
      "H:483",
      "H:484",
      "H:485",
      "H:486",
      "H:487",
      "H:488",
      "H:489",
      "H:49",
      "H:490",
      "H:491",
      "H:492",
      "H:493",
      "H:494",
      "H:495",
      "H:496",
      "H:497",
      "H:498",
      "H:499",
      "H:5",
      "H:50",
      "H:500",
      "H:501",
      "H:502",
      "H:503",
      "H:504",
      "H:505",
      "H:506",
      "H:507",
      "H:508",
      "H:509",
      "H:51",
      "H:510",
      "H:511",
      "H:512",
      "H:513",
      "H:514",
      "H:515",
      "H:516",
      "H:517",
      "H:518",
      "H:519",
      "H:52",
      "H:520",
      "H:521",
      "H:522",
      "H:523",
      "H:524",
      "H:525",
      "H:526",
      "H:527",
      "H:528",
      "H:529",
      "H:53",
      "H:530",
      "H:531",
      "H:532",
      "H:533",
      "H:534",
      "H:535",
      "H:536",
      "H:537",
      "H:538",
      "H:539",
      "H:54",
      "H:540",
      "H:541",
      "H:542",
      "H:543",
      "H:544",
      "H:55",
      "H:56",
      "H:57",
      "H:58",
      "H:59",
      "H:6",
      "H:60",
      "H:61",
      "H:62",
      "H:63",
      "H:64",
      "H:65",
      "H:66",
      "H:67",
      "H:68",
      "H:69",
      "H:7",
      "H:70",
      "H:71",
      "H:72",
      "H:73",
      "H:74",
      "H:75",
      "H:76",
      "H:77",
      "H:78",
      "H:79",
      "H:8",
      "H:80",
      "H:81",
      "H:82",
      "H:83",
      "H:84",
      "H:85",
      "H:86",
      "H:87",
      "H:88",
      "H:89",
      "H:9",
      "H:90",
      "H:91",
      "H:92",
      "H:93",
      "H:94",
      "H:95",
      "H:96",
      "H:97",
      "H:98",
      "H:99",
      "L:1",
      "L:10",
      "L:100",
      "L:101",
      "L:102",
      "L:103",
      "L:104",
      "L:105",
      "L:106",
      "L:107",
      "L:108",
      "L:109",
      "L:11",
      "L:110",
      "L:111",
      "L:112",
      "L:113",
      "L:114",
      "L:115",
      "L:116",
      "L:117",
      "L:118",
      "L:119",
      "L:12",
      "L:120",
      "L:121",
      "L:122",
      "L:123",
      "L:124",
      "L:125",
      "L:126",
      "L:127",
      "L:128",
      "L:129",
      "L:13",
      "L:130",
      "L:131",
      "L:132",
      "L:133",
      "L:134",
      "L:135",
      "L:136",
      "L:137",
      "L:138",
      "L:139",
      "L:14",
      "L:140",
      "L:141",
      "L:142",
      "L:143",
      "L:144",
      "L:145",
      "L:146",
      "L:147",
      "L:148",
      "L:149",
      "L:15",
      "L:150",
      "L:151",
      "L:152",
      "L:153",
      "L:154",
      "L:155",
      "L:156",
      "L:157",
      "L:158",
      "L:159",
      "L:16",
      "L:160",
      "L:161",
      "L:162",
      "L:163",
      "L:164",
      "L:165",
      "L:166",
      "L:167",
      "L:168",
      "L:169",
      "L:17",
      "L:170",
      "L:171",
      "L:172",
      "L:173",
      "L:174",
      "L:175",
      "L:176",
      "L:177",
      "L:178",
      "L:179",
      "L:18",
      "L:180",
      "L:181",
      "L:182",
      "L:183",
      "L:184",
      "L:185",
      "L:186",
      "L:187",
      "L:188",
      "L:189",
      "L:19",
      "L:190",
      "L:191",
      "L:192",
      "L:193",
      "L:194",
      "L:195",
      "L:196",
      "L:197",
      "L:198",
      "L:199",
      "L:2",
      "L:20",
      "L:200",
      "L:201",
      "L:202",
      "L:203",
      "L:204",
      "L:205",
      "L:206",
      "L:207",
      "L:208",
      "L:209",
      "L:21",
      "L:210",
      "L:211",
      "L:212",
      "L:213",
      "L:214",
      "L:22",
      "L:23",
      "L:24",
      "L:25",
      "L:26",
      "L:27",
      "L:28",
      "L:3",
      "L:30",
      "L:301",
      "L:302",
      "L:303",
      "L:304",
      "L:305",
      "L:306",
      "L:307",
      "L:308",
      "L:309",
      "L:31",
      "L:310",
      "L:311",
      "L:312",
      "L:313",
      "L:314",
      "L:315",
      "L:316",
      "L:317",
      "L:318",
      "L:319",
      "L:32",
      "L:320",
      "L:321",
      "L:322",
      "L:323",
      "L:324",
      "L:325",
      "L:326",
      "L:327",
      "L:328",
      "L:329",
      "L:33",
      "L:330",
      "L:331",
      "L:332",
      "L:333",
      "L:334",
      "L:335",
      "L:336",
      "L:337",
      "L:338",
      "L:339",
      "L:34",
      "L:340",
      "L:341",
      "L:342",
      "L:343",
      "L:344",
      "L:345",
      "L:346",
      "L:347",
      "L:348",
      "L:349",
      "L:35",
      "L:350",
      "L:351",
      "L:352",
      "L:353",
      "L:354",
      "L:355",
      "L:356",
      "L:357",
      "L:358",
      "L:359",
      "L:36",
      "L:360",
      "L:361",
      "L:362",
      "L:363",
      "L:364",
      "L:365",
      "L:366",
      "L:367",
      "L:368",
      "L:369",
      "L:37",
      "L:370",
      "L:371",
      "L:372",
      "L:373",
      "L:374",
      "L:375",
      "L:376",
      "L:377",
      "L:378",
      "L:379",
      "L:38",
      "L:380",
      "L:381",
      "L:382",
      "L:383",
      "L:384",
      "L:385",
      "L:386",
      "L:387",
      "L:388",
      "L:389",
      "L:39",
      "L:390",
      "L:391",
      "L:392",
      "L:393",
      "L:394",
      "L:395",
      "L:396",
      "L:397",
      "L:398",
      "L:399",
      "L:4",
      "L:40",
      "L:400",
      "L:401",
      "L:402",
      "L:403",
      "L:404",
      "L:405",
      "L:406",
      "L:407",
      "L:408",
      "L:409",
      "L:41",
      "L:410",
      "L:411",
      "L:412",
      "L:413",
      "L:414",
      "L:415",
      "L:416",
      "L:417",
      "L:418",
      "L:419",
      "L:42",
      "L:420",
      "L:421",
      "L:422",
      "L:423",
      "L:424",
      "L:425",
      "L:426",
      "L:427",
      "L:428",
      "L:429",
      "L:43",
      "L:430",
      "L:431",
      "L:432",
      "L:433",
      "L:434",
      "L:435",
      "L:436",
      "L:437",
      "L:438",
      "L:439",
      "L:44",
      "L:440",
      "L:441",
      "L:442",
      "L:443",
      "L:444",
      "L:445",
      "L:446",
      "L:447",
      "L:448",
      "L:449",
      "L:45",
      "L:450",
      "L:451",
      "L:452",
      "L:453",
      "L:454",
      "L:455",
      "L:456",
      "L:457",
      "L:458",
      "L:459",
      "L:46",
      "L:460",
      "L:461",
      "L:462",
      "L:463",
      "L:464",
      "L:465",
      "L:466",
      "L:467",
      "L:468",
      "L:469",
      "L:47",
      "L:470",
      "L:471",
      "L:472",
      "L:473",
      "L:474",
      "L:475",
      "L:476",
      "L:477",
      "L:478",
      "L:479",
      "L:48",
      "L:480",
      "L:481",
      "L:482",
      "L:483",
      "L:484",
      "L:485",
      "L:486",
      "L:487",
      "L:488",
      "L:489",
      "L:49",
      "L:490",
      "L:491",
      "L:492",
      "L:493",
      "L:494",
      "L:495",
      "L:496",
      "L:497",
      "L:498",
      "L:499",
      "L:5",
      "L:50",
      "L:500",
      "L:501",
      "L:502",
      "L:503",
      "L:504",
      "L:505",
      "L:506",
      "L:507",
      "L:508",
      "L:509",
      "L:51",
      "L:510",
      "L:511",
      "L:512",
      "L:513",
      "L:514",
      "L:515",
      "L:516",
      "L:517",
      "L:518",
      "L:519",
      "L:52",
      "L:520",
      "L:521",
      "L:522",
      "L:523",
      "L:524",
      "L:525",
      "L:526",
      "L:527",
      "L:528",
      "L:529",
      "L:53",
      "L:530",
      "L:531",
      "L:532",
      "L:533",
      "L:534",
      "L:535",
      "L:536",
      "L:537",
      "L:538",
      "L:539",
      "L:54",
      "L:540",
      "L:541",
      "L:542",
      "L:543",
      "L:544",
      "L:545",
      "L:546",
      "L:547",
      "L:548",
      "L:549",
      "L:55",
      "L:550",
      "L:551",
      "L:552",
      "L:553",
      "L:554",
      "L:555",
      "L:556",
      "L:557",
      "L:558",
      "L:559",
      "L:56",
      "L:560",
      "L:561",
      "L:562",
      "L:563",
      "L:564",
      "L:565",
      "L:566",
      "L:567",
      "L:568",
      "L:569",
      "L:57",
      "L:570",
      "L:571",
      "L:572",
      "L:573",
      "L:574",
      "L:575",
      "L:576",
      "L:577",
      "L:578",
      "L:579",
      "L:58",
      "L:580",
      "L:581",
      "L:582",
      "L:583",
      "L:584",
      "L:585",
      "L:586",
      "L:587",
      "L:588",
      "L:59",
      "L:6",
      "L:60",
      "L:61",
      "L:62",
      "L:63",
      "L:64",
      "L:65",
      "L:66",
      "L:67",
      "L:68",
      "L:69",
      "L:7",
      "L:70",
      "L:71",
      "L:72",
      "L:73",
      "L:74",
      "L:75",
      "L:76",
      "L:77",
      "L:78",
      "L:79",
      "L:8",
      "L:80",
      "L:81",
      "L:82",
      "L:83",
      "L:84",
      "L:85",
      "L:86",
      "L:87",
      "L:88",
      "L:89",
      "L:9",
      "L:90",
      "L:91",
      "L:92",
      "L:96",
      "L:97",
      "L:98",
      "L:99"
    ],
    "L:30": [
      "H:1",
      "H:10",
      "H:100",
      "H:101",
      "H:102",
      "H:103",
      "H:104",
      "H:105",
      "H:106",
      "H:107",
      "H:108",
      "H:109",
      "H:11",
      "H:110",
      "H:111",
      "H:112",
      "H:113",
      "H:114",
      "H:115",
      "H:116",
      "H:117",
      "H:118",
      "H:119",
      "H:12",
      "H:120",
      "H:121",
      "H:122",
      "H:123",
      "H:124",
      "H:125",
      "H:126",
      "H:127",
      "H:128",
      "H:13",
      "H:131",
      "H:132",
      "H:133",
      "H:134",
      "H:135",
      "H:136",
      "H:137",
      "H:138",
      "H:139",
      "H:14",
      "H:140",
      "H:141",
      "H:142",
      "H:143",
      "H:144",
      "H:145",
      "H:146",
      "H:147",
      "H:148",
      "H:149",
      "H:15",
      "H:150",
      "H:151",
      "H:152",
      "H:153",
      "H:154",
      "H:155",
      "H:156",
      "H:157",
      "H:158",
      "H:159",
      "H:16",
      "H:160",
      "H:161",
      "H:162",
      "H:163",
      "H:164",
      "H:165",
      "H:166",
      "H:167",
      "H:168",
      "H:169",
      "H:17",
      "H:170",
      "H:171",
      "H:172",
      "H:173",
      "H:174",
      "H:175",
      "H:176",
      "H:177",
      "H:178",
      "H:179",
      "H:18",
      "H:180",
      "H:181",
      "H:182",
      "H:183",
      "H:184",
      "H:185",
      "H:186",
      "H:187",
      "H:188",
      "H:189",
      "H:19",
      "H:190",
      "H:191",
      "H:192",
      "H:193",
      "H:194",
      "H:195",
      "H:196",
      "H:197",
      "H:198",
      "H:199",
      "H:2",
      "H:20",
      "H:200",
      "H:201",
      "H:202",
      "H:203",
      "H:204",
      "H:205",
      "H:206",
      "H:207",
      "H:208",
      "H:209",
      "H:21",
      "H:210",
      "H:211",
      "H:212",
      "H:213",
      "H:22",
      "H:23",
      "H:24",
      "H:25",
      "H:26",
      "H:27",
      "H:28",
      "H:29",
      "H:3",
      "H:30",
      "H:301",
      "H:302",
      "H:303",
      "H:304",
      "H:305",
      "H:306",
      "H:307",
      "H:308",
      "H:309",
      "H:31",
      "H:310",
      "H:311",
      "H:312",
      "H:313",
      "H:314",
      "H:315",
      "H:316",
      "H:317",
      "H:318",
      "H:319",
      "H:32",
      "H:320",
      "H:321",
      "H:322",
      "H:323",
      "H:324",
      "H:325",
      "H:326",
      "H:327",
      "H:328",
      "H:329",
      "H:33",
      "H:330",
      "H:331",
      "H:332",
      "H:333",
      "H:334",
      "H:335",
      "H:336",
      "H:337",
      "H:338",
      "H:339",
      "H:34",
      "H:340",
      "H:341",
      "H:342",
      "H:343",
      "H:344",
      "H:345",
      "H:346",
      "H:347",
      "H:348",
      "H:349",
      "H:35",
      "H:350",
      "H:351",
      "H:352",
      "H:353",
      "H:354",
      "H:355",
      "H:356",
      "H:357",
      "H:358",
      "H:359",
      "H:36",
      "H:360",
      "H:361",
      "H:362",
      "H:363",
      "H:364",
      "H:365",
      "H:366",
      "H:367",
      "H:368",
      "H:369",
      "H:37",
      "H:370",
      "H:371",
      "H:372",
      "H:373",
      "H:374",
      "H:375",
      "H:376",
      "H:377",
      "H:378",
      "H:379",
      "H:38",
      "H:380",
      "H:381",
      "H:382",
      "H:383",
      "H:384",
      "H:385",
      "H:386",
      "H:387",
      "H:388",
      "H:389",
      "H:39",
      "H:390",
      "H:391",
      "H:392",
      "H:393",
      "H:394",
      "H:395",
      "H:396",
      "H:397",
      "H:398",
      "H:399",
      "H:4",
      "H:40",
      "H:400",
      "H:401",
      "H:402",
      "H:403",
      "H:404",
      "H:405",
      "H:406",
      "H:407",
      "H:408",
      "H:409",
      "H:41",
      "H:410",
      "H:411",
      "H:412",
      "H:413",
      "H:414",
      "H:415",
      "H:416",
      "H:417",
      "H:418",
      "H:419",
      "H:42",
      "H:420",
      "H:421",
      "H:422",
      "H:423",
      "H:424",
      "H:425",
      "H:426",
      "H:427",
      "H:428",
      "H:429",
      "H:43",
      "H:430",
      "H:431",
      "H:432",
      "H:433",
      "H:434",
      "H:435",
      "H:436",
      "H:437",
      "H:438",
      "H:439",
      "H:44",
      "H:440",
      "H:441",
      "H:442",
      "H:443",
      "H:444",
      "H:445",
      "H:446",
      "H:447",
      "H:448",
      "H:449",
      "H:45",
      "H:450",
      "H:451",
      "H:452",
      "H:453",
      "H:454",
      "H:455",
      "H:456",
      "H:457",
      "H:458",
      "H:459",
      "H:46",
      "H:460",
      "H:461",
      "H:462",
      "H:463",
      "H:464",
      "H:465",
      "H:466",
      "H:467",
      "H:468",
      "H:469",
      "H:47",
      "H:470",
      "H:471",
      "H:472",
      "H:473",
      "H:474",
      "H:475",
      "H:476",
      "H:477",
      "H:478",
      "H:479",
      "H:48",
      "H:480",
      "H:481",
      "H:482",
      "H:483",
      "H:484",
      "H:485",
      "H:486",
      "H:487",
      "H:488",
      "H:489",
      "H:49",
      "H:490",
      "H:491",
      "H:492",
      "H:493",
      "H:494",
      "H:495",
      "H:496",
      "H:497",
      "H:498",
      "H:499",
      "H:5",
      "H:50",
      "H:500",
      "H:501",
      "H:502",
      "H:503",
      "H:504",
      "H:505",
      "H:506",
      "H:507",
      "H:508",
      "H:509",
      "H:51",
      "H:510",
      "H:511",
      "H:512",
      "H:513",
      "H:514",
      "H:515",
      "H:516",
      "H:517",
      "H:518",
      "H:519",
      "H:52",
      "H:520",
      "H:521",
      "H:522",
      "H:523",
      "H:524",
      "H:525",
      "H:526",
      "H:527",
      "H:528",
      "H:529",
      "H:53",
      "H:530",
      "H:531",
      "H:532",
      "H:533",
      "H:534",
      "H:535",
      "H:536",
      "H:537",
      "H:538",
      "H:539",
      "H:54",
      "H:540",
      "H:541",
      "H:542",
      "H:543",
      "H:544",
      "H:55",
      "H:56",
      "H:57",
      "H:58",
      "H:59",
      "H:6",
      "H:60",
      "H:61",
      "H:62",
      "H:63",
      "H:64",
      "H:65",
      "H:66",
      "H:67",
      "H:68",
      "H:69",
      "H:7",
      "H:70",
      "H:71",
      "H:72",
      "H:73",
      "H:74",
      "H:75",
      "H:76",
      "H:77",
      "H:78",
      "H:79",
      "H:8",
      "H:80",
      "H:81",
      "H:82",
      "H:83",
      "H:84",
      "H:85",
      "H:86",
      "H:87",
      "H:88",
      "H:89",
      "H:9",
      "H:90",
      "H:91",
      "H:92",
      "H:93",
      "H:94",
      "H:95",
      "H:96",
      "H:97",
      "H:98",
      "H:99",
      "L:1",
      "L:10",
      "L:100",
      "L:101",
      "L:102",
      "L:103",
      "L:104",
      "L:105",
      "L:106",
      "L:107",
      "L:108",
      "L:109",
      "L:11",
      "L:110",
      "L:111",
      "L:112",
      "L:113",
      "L:114",
      "L:115",
      "L:116",
      "L:117",
      "L:118",
      "L:119",
      "L:12",
      "L:120",
      "L:121",
      "L:122",
      "L:123",
      "L:124",
      "L:125",
      "L:126",
      "L:127",
      "L:128",
      "L:129",
      "L:13",
      "L:130",
      "L:131",
      "L:132",
      "L:133",
      "L:134",
      "L:135",
      "L:136",
      "L:137",
      "L:138",
      "L:139",
      "L:14",
      "L:140",
      "L:141",
      "L:142",
      "L:143",
      "L:144",
      "L:145",
      "L:146",
      "L:147",
      "L:148",
      "L:149",
      "L:15",
      "L:150",
      "L:151",
      "L:152",
      "L:153",
      "L:154",
      "L:155",
      "L:156",
      "L:157",
      "L:158",
      "L:159",
      "L:16",
      "L:160",
      "L:161",
      "L:162",
      "L:163",
      "L:164",
      "L:165",
      "L:166",
      "L:167",
      "L:168",
      "L:169",
      "L:17",
      "L:170",
      "L:171",
      "L:172",
      "L:173",
      "L:174",
      "L:175",
      "L:176",
      "L:177",
      "L:178",
      "L:179",
      "L:18",
      "L:180",
      "L:181",
      "L:182",
      "L:183",
      "L:184",
      "L:185",
      "L:186",
      "L:187",
      "L:188",
      "L:189",
      "L:19",
      "L:190",
      "L:191",
      "L:192",
      "L:193",
      "L:194",
      "L:195",
      "L:196",
      "L:197",
      "L:198",
      "L:199",
      "L:2",
      "L:20",
      "L:200",
      "L:201",
      "L:202",
      "L:203",
      "L:204",
      "L:205",
      "L:206",
      "L:207",
      "L:208",
      "L:209",
      "L:21",
      "L:210",
      "L:211",
      "L:212",
      "L:213",
      "L:214",
      "L:22",
      "L:23",
      "L:24",
      "L:25",
      "L:26",
      "L:27",
      "L:28",
      "L:29",
      "L:3",
      "L:301",
      "L:302",
      "L:303",
      "L:304",
      "L:305",
      "L:306",
      "L:307",
      "L:308",
      "L:309",
      "L:31",
      "L:310",
      "L:311",
      "L:312",
      "L:313",
      "L:314",
      "L:315",
      "L:316",
      "L:317",
      "L:318",
      "L:319",
      "L:32",
      "L:320",
      "L:321",
      "L:322",
      "L:323",
      "L:324",
      "L:325",
      "L:326",
      "L:327",
      "L:328",
      "L:329",
      "L:33",
      "L:330",
      "L:331",
      "L:332",
      "L:333",
      "L:334",
      "L:335",
      "L:336",
      "L:337",
      "L:338",
      "L:339",
      "L:34",
      "L:340",
      "L:341",
      "L:342",
      "L:343",
      "L:344",
      "L:345",
      "L:346",
      "L:347",
      "L:348",
      "L:349",
      "L:35",
      "L:350",
      "L:351",
      "L:352",
      "L:353",
      "L:354",
      "L:355",
      "L:356",
      "L:357",
      "L:358",
      "L:359",
      "L:36",
      "L:360",
      "L:361",
      "L:362",
      "L:363",
      "L:364",
      "L:365",
      "L:366",
      "L:367",
      "L:368",
      "L:369",
      "L:37",
      "L:370",
      "L:371",
      "L:372",
      "L:373",
      "L:374",
      "L:375",
      "L:376",
      "L:377",
      "L:378",
      "L:379",
      "L:38",
      "L:380",
      "L:381",
      "L:382",
      "L:383",
      "L:384",
      "L:385",
      "L:386",
      "L:387",
      "L:388",
      "L:389",
      "L:39",
      "L:390",
      "L:391",
      "L:392",
      "L:393",
      "L:394",
      "L:395",
      "L:396",
      "L:397",
      "L:398",
      "L:399",
      "L:4",
      "L:40",
      "L:400",
      "L:401",
      "L:402",
      "L:403",
      "L:404",
      "L:405",
      "L:406",
      "L:407",
      "L:408",
      "L:409",
      "L:41",
      "L:410",
      "L:411",
      "L:412",
      "L:413",
      "L:414",
      "L:415",
      "L:416",
      "L:417",
      "L:418",
      "L:419",
      "L:42",
      "L:420",
      "L:421",
      "L:422",
      "L:423",
      "L:424",
      "L:425",
      "L:426",
      "L:427",
      "L:428",
      "L:429",
      "L:43",
      "L:430",
      "L:431",
      "L:432",
      "L:433",
      "L:434",
      "L:435",
      "L:436",
      "L:437",
      "L:438",
      "L:439",
      "L:44",
      "L:440",
      "L:441",
      "L:442",
      "L:443",
      "L:444",
      "L:445",
      "L:446",
      "L:447",
      "L:448",
      "L:449",
      "L:45",
      "L:450",
      "L:451",
      "L:452",
      "L:453",
      "L:454",
      "L:455",
      "L:456",
      "L:457",
      "L:458",
      "L:459",
      "L:46",
      "L:460",
      "L:461",
      "L:462",
      "L:463",
      "L:464",
      "L:465",
      "L:466",
      "L:467",
      "L:468",
      "L:469",
      "L:47",
      "L:470",
      "L:471",
      "L:472",
      "L:473",
      "L:474",
      "L:475",
      "L:476",
      "L:477",
      "L:478",
      "L:479",
      "L:48",
      "L:480",
      "L:481",
      "L:482",
      "L:483",
      "L:484",
      "L:485",
      "L:486",
      "L:487",
      "L:488",
      "L:489",
      "L:49",
      "L:490",
      "L:491",
      "L:492",
      "L:493",
      "L:494",
      "L:495",
      "L:496",
      "L:497",
      "L:498",
      "L:499",
      "L:5",
      "L:50",
      "L:500",
      "L:501",
      "L:502",
      "L:503",
      "L:504",
      "L:505",
      "L:506",
      "L:507",
      "L:508",
      "L:509",
      "L:51",
      "L:510",
      "L:511",
      "L:512",
      "L:513",
      "L:514",
      "L:515",
      "L:516",
      "L:517",
      "L:518",
      "L:519",
      "L:52",
      "L:520",
      "L:521",
      "L:522",
      "L:523",
      "L:524",
      "L:525",
      "L:526",
      "L:527",
      "L:528",
      "L:529",
      "L:53",
      "L:530",
      "L:531",
      "L:532",
      "L:533",
      "L:534",
      "L:535",
      "L:536",
      "L:537",
      "L:538",
      "L:539",
      "L:54",
      "L:540",
      "L:541",
      "L:542",
      "L:543",
      "L:544",
      "L:545",
      "L:546",
      "L:547",
      "L:548",
      "L:549",
      "L:55",
      "L:550",
      "L:551",
      "L:552",
      "L:553",
      "L:554",
      "L:555",
      "L:556",
      "L:557",
      "L:558",
      "L:559",
      "L:56",
      "L:560",
      "L:561",
      "L:562",
      "L:563",
      "L:564",
      "L:565",
      "L:566",
      "L:567",
      "L:568",
      "L:569",
      "L:57",
      "L:570",
      "L:571",
      "L:572",
      "L:573",
      "L:574",
      "L:575",
      "L:576",
      "L:577",
      "L:578",
      "L:579",
      "L:58",
      "L:580",
      "L:581",
      "L:582",
      "L:583",
      "L:584",
      "L:585",
      "L:586",
      "L:587",
      "L:588",
      "L:59",
      "L:6",
      "L:60",
      "L:61",
      "L:62",
      "L:63",
      "L:64",
      "L:65",
      "L:66",
      "L:67",
      "L:68",
      "L:69",
      "L:7",
      "L:70",
      "L:71",
      "L:72",
      "L:73",
      "L:74",
      "L:75",
      "L:76",
      "L:77",
      "L:78",
      "L:79",
      "L:8",
      "L:80",
      "L:81",
      "L:82",
      "L:83",
      "L:84",
      "L:85",
      "L:86",
      "L:87",
      "L:88",
      "L:89",
      "L:9",
      "L:90",
      "L:91",
      "L:92",
      "L:96",
      "L:97",
      "L:98",
      "L:99"
    ],
    "L:31": [
      "H:1",
      "H:10",
      "H:100",
      "H:101",
      "H:102",
      "H:103",
      "H:104",
      "H:105",
      "H:106",
      "H:107",
      "H:108",
      "H:109",
      "H:11",
      "H:110",
      "H:111",
      "H:112",
      "H:113",
      "H:114",
      "H:115",
      "H:116",
      "H:117",
      "H:118",
      "H:119",
      "H:12",
      "H:120",
      "H:121",
      "H:122",
      "H:123",
      "H:124",
      "H:125",
      "H:126",
      "H:127",
      "H:128",
      "H:13",
      "H:131",
      "H:132",
      "H:133",
      "H:134",
      "H:135",
      "H:136",
      "H:137",
      "H:138",
      "H:139",
      "H:14",
      "H:140",
      "H:141",
      "H:142",
      "H:143",
      "H:144",
      "H:145",
      "H:146",
      "H:147",
      "H:148",
      "H:149",
      "H:15",
      "H:150",
      "H:151",
      "H:152",
      "H:153",
      "H:154",
      "H:155",
      "H:156",
      "H:157",
      "H:158",
      "H:159",
      "H:16",
      "H:160",
      "H:161",
      "H:162",
      "H:163",
      "H:164",
      "H:165",
      "H:166",
      "H:167",
      "H:168",
      "H:169",
      "H:17",
      "H:170",
      "H:171",
      "H:172",
      "H:173",
      "H:174",
      "H:175",
      "H:176",
      "H:177",
      "H:178",
      "H:179",
      "H:18",
      "H:180",
      "H:181",
      "H:182",
      "H:183",
      "H:184",
      "H:185",
      "H:186",
      "H:187",
      "H:188",
      "H:189",
      "H:19",
      "H:190",
      "H:191",
      "H:192",
      "H:193",
      "H:194",
      "H:195",
      "H:196",
      "H:197",
      "H:198",
      "H:199",
      "H:2",
      "H:20",
      "H:200",
      "H:201",
      "H:202",
      "H:203",
      "H:204",
      "H:205",
      "H:206",
      "H:207",
      "H:208",
      "H:209",
      "H:21",
      "H:210",
      "H:211",
      "H:212",
      "H:213",
      "H:22",
      "H:23",
      "H:24",
      "H:25",
      "H:26",
      "H:27",
      "H:28",
      "H:29",
      "H:3",
      "H:30",
      "H:301",
      "H:302",
      "H:303",
      "H:304",
      "H:305",
      "H:306",
      "H:307",
      "H:308",
      "H:309",
      "H:31",
      "H:310",
      "H:311",
      "H:312",
      "H:313",
      "H:314",
      "H:315",
      "H:316",
      "H:317",
      "H:318",
      "H:319",
      "H:32",
      "H:320",
      "H:321",
      "H:322",
      "H:323",
      "H:324",
      "H:325",
      "H:326",
      "H:327",
      "H:328",
      "H:329",
      "H:33",
      "H:330",
      "H:331",
      "H:332",
      "H:333",
      "H:334",
      "H:335",
      "H:336",
      "H:337",
      "H:338",
      "H:339",
      "H:34",
      "H:340",
      "H:341",
      "H:342",
      "H:343",
      "H:344",
      "H:345",
      "H:346",
      "H:347",
      "H:348",
      "H:349",
      "H:35",
      "H:350",
      "H:351",
      "H:352",
      "H:353",
      "H:354",
      "H:355",
      "H:356",
      "H:357",
      "H:358",
      "H:359",
      "H:36",
      "H:360",
      "H:361",
      "H:362",
      "H:363",
      "H:364",
      "H:365",
      "H:366",
      "H:367",
      "H:368",
      "H:369",
      "H:37",
      "H:370",
      "H:371",
      "H:372",
      "H:373",
      "H:374",
      "H:375",
      "H:376",
      "H:377",
      "H:378",
      "H:379",
      "H:38",
      "H:380",
      "H:381",
      "H:382",
      "H:383",
      "H:384",
      "H:385",
      "H:386",
      "H:387",
      "H:388",
      "H:389",
      "H:39",
      "H:390",
      "H:391",
      "H:392",
      "H:393",
      "H:394",
      "H:395",
      "H:396",
      "H:397",
      "H:398",
      "H:399",
      "H:4",
      "H:40",
      "H:400",
      "H:401",
      "H:402",
      "H:403",
      "H:404",
      "H:405",
      "H:406",
      "H:407",
      "H:408",
      "H:409",
      "H:41",
      "H:410",
      "H:411",
      "H:412",
      "H:413",
      "H:414",
      "H:415",
      "H:416",
      "H:417",
      "H:418",
      "H:419",
      "H:42",
      "H:420",
      "H:421",
      "H:422",
      "H:423",
      "H:424",
      "H:425",
      "H:426",
      "H:427",
      "H:428",
      "H:429",
      "H:43",
      "H:430",
      "H:431",
      "H:432",
      "H:433",
      "H:434",
      "H:435",
      "H:436",
      "H:437",
      "H:438",
      "H:439",
      "H:44",
      "H:440",
      "H:441",
      "H:442",
      "H:443",
      "H:444",
      "H:445",
      "H:446",
      "H:447",
      "H:448",
      "H:449",
      "H:45",
      "H:450",
      "H:451",
      "H:452",
      "H:453",
      "H:454",
      "H:455",
      "H:456",
      "H:457",
      "H:458",
      "H:459",
      "H:46",
      "H:460",
      "H:461",
      "H:462",
      "H:463",
      "H:464",
      "H:465",
      "H:466",
      "H:467",
      "H:468",
      "H:469",
      "H:47",
      "H:470",
      "H:471",
      "H:472",
      "H:473",
      "H:474",
      "H:475",
      "H:476",
      "H:477",
      "H:478",
      "H:479",
      "H:48",
      "H:480",
      "H:481",
      "H:482",
      "H:483",
      "H:484",
      "H:485",
      "H:486",
      "H:487",
      "H:488",
      "H:489",
      "H:49",
      "H:490",
      "H:491",
      "H:492",
      "H:493",
      "H:494",
      "H:495",
      "H:496",
      "H:497",
      "H:498",
      "H:499",
      "H:5",
      "H:50",
      "H:500",
      "H:501",
      "H:502",
      "H:503",
      "H:504",
      "H:505",
      "H:506",
      "H:507",
      "H:508",
      "H:509",
      "H:51",
      "H:510",
      "H:511",
      "H:512",
      "H:513",
      "H:514",
      "H:515",
      "H:516",
      "H:517",
      "H:518",
      "H:519",
      "H:52",
      "H:520",
      "H:521",
      "H:522",
      "H:523",
      "H:524",
      "H:525",
      "H:526",
      "H:527",
      "H:528",
      "H:529",
      "H:53",
      "H:530",
      "H:531",
      "H:532",
      "H:533",
      "H:534",
      "H:535",
      "H:536",
      "H:537",
      "H:538",
      "H:539",
      "H:54",
      "H:540",
      "H:541",
      "H:542",
      "H:543",
      "H:544",
      "H:55",
      "H:56",
      "H:57",
      "H:58",
      "H:59",
      "H:6",
      "H:60",
      "H:61",
      "H:62",
      "H:63",
      "H:64",
      "H:65",
      "H:66",
      "H:67",
      "H:68",
      "H:69",
      "H:7",
      "H:70",
      "H:71",
      "H:72",
      "H:73",
      "H:74",
      "H:75",
      "H:76",
      "H:77",
      "H:78",
      "H:79",
      "H:8",
      "H:80",
      "H:81",
      "H:82",
      "H:83",
      "H:84",
      "H:85",
      "H:86",
      "H:87",
      "H:88",
      "H:89",
      "H:9",
      "H:90",
      "H:91",
      "H:92",
      "H:93",
      "H:94",
      "H:95",
      "H:96",
      "H:97",
      "H:98",
      "H:99",
      "L:1",
      "L:10",
      "L:100",
      "L:101",
      "L:102",
      "L:103",
      "L:104",
      "L:105",
      "L:106",
      "L:107",
      "L:108",
      "L:109",
      "L:11",
      "L:110",
      "L:111",
      "L:112",
      "L:113",
      "L:114",
      "L:115",
      "L:116",
      "L:117",
      "L:118",
      "L:119",
      "L:12",
      "L:120",
      "L:121",
      "L:122",
      "L:123",
      "L:124",
      "L:125",
      "L:126",
      "L:127",
      "L:128",
      "L:129",
      "L:13",
      "L:130",
      "L:131",
      "L:132",
      "L:133",
      "L:134",
      "L:135",
      "L:136",
      "L:137",
      "L:138",
      "L:139",
      "L:14",
      "L:140",
      "L:141",
      "L:142",
      "L:143",
      "L:144",
      "L:145",
      "L:146",
      "L:147",
      "L:148",
      "L:149",
      "L:15",
      "L:150",
      "L:151",
      "L:152",
      "L:153",
      "L:154",
      "L:155",
      "L:156",
      "L:157",
      "L:158",
      "L:159",
      "L:16",
      "L:160",
      "L:161",
      "L:162",
      "L:163",
      "L:164",
      "L:165",
      "L:166",
      "L:167",
      "L:168",
      "L:169",
      "L:17",
      "L:170",
      "L:171",
      "L:172",
      "L:173",
      "L:174",
      "L:175",
      "L:176",
      "L:177",
      "L:178",
      "L:179",
      "L:18",
      "L:180",
      "L:181",
      "L:182",
      "L:183",
      "L:184",
      "L:185",
      "L:186",
      "L:187",
      "L:188",
      "L:189",
      "L:19",
      "L:190",
      "L:191",
      "L:192",
      "L:193",
      "L:194",
      "L:195",
      "L:196",
      "L:197",
      "L:198",
      "L:199",
      "L:2",
      "L:20",
      "L:200",
      "L:201",
      "L:202",
      "L:203",
      "L:204",
      "L:205",
      "L:206",
      "L:207",
      "L:208",
      "L:209",
      "L:21",
      "L:210",
      "L:211",
      "L:212",
      "L:213",
      "L:214",
      "L:22",
      "L:23",
      "L:24",
      "L:25",
      "L:26",
      "L:27",
      "L:28",
      "L:29",
      "L:3",
      "L:30",
      "L:301",
      "L:302",
      "L:303",
      "L:304",
      "L:305",
      "L:306",
      "L:307",
      "L:308",
      "L:309",
      "L:310",
      "L:311",
      "L:312",
      "L:313",
      "L:314",
      "L:315",
      "L:316",
      "L:317",
      "L:318",
      "L:319",
      "L:32",
      "L:320",
      "L:321",
      "L:322",
      "L:323",
      "L:324",
      "L:325",
      "L:326",
      "L:327",
      "L:328",
      "L:329",
      "L:33",
      "L:330",
      "L:331",
      "L:332",
      "L:333",
      "L:334",
      "L:335",
      "L:336",
      "L:337",
      "L:338",
      "L:339",
      "L:34",
      "L:340",
      "L:341",
      "L:342",
      "L:343",
      "L:344",
      "L:345",
      "L:346",
      "L:347",
      "L:348",
      "L:349",
      "L:35",
      "L:350",
      "L:351",
      "L:352",
      "L:353",
      "L:354",
      "L:355",
      "L:356",
      "L:357",
      "L:358",
      "L:359",
      "L:36",
      "L:360",
      "L:361",
      "L:362",
      "L:363",
      "L:364",
      "L:365",
      "L:366",
      "L:367",
      "L:368",
      "L:369",
      "L:37",
      "L:370",
      "L:371",
      "L:372",
      "L:373",
      "L:374",
      "L:375",
      "L:376",
      "L:377",
      "L:378",
      "L:379",
      "L:38",
      "L:380",
      "L:381",
      "L:382",
      "L:383",
      "L:384",
      "L:385",
      "L:386",
      "L:387",
      "L:388",
      "L:389",
      "L:39",
      "L:390",
      "L:391",
      "L:392",
      "L:393",
      "L:394",
      "L:395",
      "L:396",
      "L:397",
      "L:398",
      "L:399",
      "L:4",
      "L:40",
      "L:400",
      "L:401",
      "L:402",
      "L:403",
      "L:404",
      "L:405",
      "L:406",
      "L:407",
      "L:408",
      "L:409",
      "L:41",
      "L:410",
      "L:411",
      "L:412",
      "L:413",
      "L:414",
      "L:415",
      "L:416",
      "L:417",
      "L:418",
      "L:419",
      "L:42",
      "L:420",
      "L:421",
      "L:422",
      "L:423",
      "L:424",
      "L:425",
      "L:426",
      "L:427",
      "L:428",
      "L:429",
      "L:43",
      "L:430",
      "L:431",
      "L:432",
      "L:433",
      "L:434",
      "L:435",
      "L:436",
      "L:437",
      "L:438",
      "L:439",
      "L:44",
      "L:440",
      "L:441",
      "L:442",
      "L:443",
      "L:444",
      "L:445",
      "L:446",
      "L:447",
      "L:448",
      "L:449",
      "L:45",
      "L:450",
      "L:451",
      "L:452",
      "L:453",
      "L:454",
      "L:455",
      "L:456",
      "L:457",
      "L:458",
      "L:459",
      "L:46",
      "L:460",
      "L:461",
      "L:462",
      "L:463",
      "L:464",
      "L:465",
      "L:466",
      "L:467",
      "L:468",
      "L:469",
      "L:47",
      "L:470",
      "L:471",
      "L:472",
      "L:473",
      "L:474",
      "L:475",
      "L:476",
      "L:477",
      "L:478",
      "L:479",
      "L:48",
      "L:480",
      "L:481",
      "L:482",
      "L:483",
      "L:484",
      "L:485",
      "L:486",
      "L:487",
      "L:488",
      "L:489",
      "L:49",
      "L:490",
      "L:491",
      "L:492",
      "L:493",
      "L:494",
      "L:495",
      "L:496",
      "L:497",
      "L:498",
      "L:499",
      "L:5",
      "L:50",
      "L:500",
      "L:501",
      "L:502",
      "L:503",
      "L:504",
      "L:505",
      "L:506",
      "L:507",
      "L:508",
      "L:509",
      "L:51",
      "L:510",
      "L:511",
      "L:512",
      "L:513",
      "L:514",
      "L:515",
      "L:516",
      "L:517",
      "L:518",
      "L:519",
      "L:52",
      "L:520",
      "L:521",
      "L:522",
      "L:523",
      "L:524",
      "L:525",
      "L:526",
      "L:527",
      "L:528",
      "L:529",
      "L:53",
      "L:530",
      "L:531",
      "L:532",
      "L:533",
      "L:534",
      "L:535",
      "L:536",
      "L:537",
      "L:538",
      "L:539",
      "L:54",
      "L:540",
      "L:541",
      "L:542",
      "L:543",
      "L:544",
      "L:545",
      "L:546",
      "L:547",
      "L:548",
      "L:549",
      "L:55",
      "L:550",
      "L:551",
      "L:552",
      "L:553",
      "L:554",
      "L:555",
      "L:556",
      "L:557",
      "L:558",
      "L:559",
      "L:56",
      "L:560",
      "L:561",
      "L:562",
      "L:563",
      "L:564",
      "L:565",
      "L:566",
      "L:567",
      "L:568",
      "L:569",
      "L:57",
      "L:570",
      "L:571",
      "L:572",
      "L:573",
      "L:574",
      "L:575",
      "L:576",
      "L:577",
      "L:578",
      "L:579",
      "L:58",
      "L:580",
      "L:581",
      "L:582",
      "L:583",
      "L:584",
      "L:585",
      "L:586",
      "L:587",
      "L:588",
      "L:59",
      "L:6",
      "L:60",
      "L:61",
      "L:62",
      "L:63",
      "L:64",
      "L:65",
      "L:66",
      "L:67",
      "L:68",
      "L:69",
      "L:7",
      "L:70",
      "L:71",
      "L:72",
      "L:73",
      "L:74",
      "L:75",
      "L:76",
      "L:77",
      "L:78",
      "L:79",
      "L:8",
      "L:80",
      "L:81",
      "L:82",
      "L:83",
      "L:84",
      "L:85",
      "L:86",
      "L:87",
      "L:88",
      "L:89",
      "L:9",
      "L:90",
      "L:91",
      "L:92",
      "L:96",
      "L:97",
      "L:98",
      "L:99"
    ],
    "L:32": [
      "H:1",
      "H:10",
      "H:100",
      "H:101",
      "H:102",
      "H:103",
      "H:104",
      "H:105",
      "H:106",
      "H:107",
      "H:108",
      "H:109",
      "H:11",
      "H:110",
      "H:111",
      "H:112",
      "H:113",
      "H:114",
      "H:115",
      "H:116",
      "H:117",
      "H:118",
      "H:119",
      "H:12",
      "H:120",
      "H:121",
      "H:122",
      "H:123",
      "H:124",
      "H:125",
      "H:126",
      "H:127",
      "H:128",
      "H:13",
      "H:131",
      "H:132",
      "H:133",
      "H:134",
      "H:135",
      "H:136",
      "H:137",
      "H:138",
      "H:139",
      "H:14",
      "H:140",
      "H:141",
      "H:142",
      "H:143",
      "H:144",
      "H:145",
      "H:146",
      "H:147",
      "H:148",
      "H:149",
      "H:15",
      "H:150",
      "H:151",
      "H:152",
      "H:153",
      "H:154",
      "H:155",
      "H:156",
      "H:157",
      "H:158",
      "H:159",
      "H:16",
      "H:160",
      "H:161",
      "H:162",
      "H:163",
      "H:164",
      "H:165",
      "H:166",
      "H:167",
      "H:168",
      "H:169",
      "H:17",
      "H:170",
      "H:171",
      "H:172",
      "H:173",
      "H:174",
      "H:175",
      "H:176",
      "H:177",
      "H:178",
      "H:179",
      "H:18",
      "H:180",
      "H:181",
      "H:182",
      "H:183",
      "H:184",
      "H:185",
      "H:186",
      "H:187",
      "H:188",
      "H:189",
      "H:19",
      "H:190",
      "H:191",
      "H:192",
      "H:193",
      "H:194",
      "H:195",
      "H:196",
      "H:197",
      "H:198",
      "H:199",
      "H:2",
      "H:20",
      "H:200",
      "H:201",
      "H:202",
      "H:203",
      "H:204",
      "H:205",
      "H:206",
      "H:207",
      "H:208",
      "H:209",
      "H:21",
      "H:210",
      "H:211",
      "H:212",
      "H:213",
      "H:22",
      "H:23",
      "H:24",
      "H:25",
      "H:26",
      "H:27",
      "H:28",
      "H:29",
      "H:3",
      "H:30",
      "H:301",
      "H:302",
      "H:303",
      "H:304",
      "H:305",
      "H:306",
      "H:307",
      "H:308",
      "H:309",
      "H:31",
      "H:310",
      "H:311",
      "H:312",
      "H:313",
      "H:314",
      "H:315",
      "H:316",
      "H:317",
      "H:318",
      "H:319",
      "H:32",
      "H:320",
      "H:321",
      "H:322",
      "H:323",
      "H:324",
      "H:325",
      "H:326",
      "H:327",
      "H:328",
      "H:329",
      "H:33",
      "H:330",
      "H:331",
      "H:332",
      "H:333",
      "H:334",
      "H:335",
      "H:336",
      "H:337",
      "H:338",
      "H:339",
      "H:34",
      "H:340",
      "H:341",
      "H:342",
      "H:343",
      "H:344",
      "H:345",
      "H:346",
      "H:347",
      "H:348",
      "H:349",
      "H:35",
      "H:350",
      "H:351",
      "H:352",
      "H:353",
      "H:354",
      "H:355",
      "H:356",
      "H:357",
      "H:358",
      "H:359",
      "H:36",
      "H:360",
      "H:361",
      "H:362",
      "H:363",
      "H:364",
      "H:365",
      "H:366",
      "H:367",
      "H:368",
      "H:369",
      "H:37",
      "H:370",
      "H:371",
      "H:372",
      "H:373",
      "H:374",
      "H:375",
      "H:376",
      "H:377",
      "H:378",
      "H:379",
      "H:38",
      "H:380",
      "H:381",
      "H:382",
      "H:383",
      "H:384",
      "H:385",
      "H:386",
      "H:387",
      "H:388",
      "H:389",
      "H:39",
      "H:390",
      "H:391",
      "H:392",
      "H:393",
      "H:394",
      "H:395",
      "H:396",
      "H:397",
      "H:398",
      "H:399",
      "H:4",
      "H:40",
      "H:400",
      "H:401",
      "H:402",
      "H:403",
      "H:404",
      "H:405",
      "H:406",
      "H:407",
      "H:408",
      "H:409",
      "H:41",
      "H:410",
      "H:411",
      "H:412",
      "H:413",
      "H:414",
      "H:415",
      "H:416",
      "H:417",
      "H:418",
      "H:419",
      "H:42",
      "H:420",
      "H:421",
      "H:422",
      "H:423",
      "H:424",
      "H:425",
      "H:426",
      "H:427",
      "H:428",
      "H:429",
      "H:43",
      "H:430",
      "H:431",
      "H:432",
      "H:433",
      "H:434",
      "H:435",
      "H:436",
      "H:437",
      "H:438",
      "H:439",
      "H:44",
      "H:440",
      "H:441",
      "H:442",
      "H:443",
      "H:444",
      "H:445",
      "H:446",
      "H:447",
      "H:448",
      "H:449",
      "H:45",
      "H:450",
      "H:451",
      "H:452",
      "H:453",
      "H:454",
      "H:455",
      "H:456",
      "H:457",
      "H:458",
      "H:459",
      "H:46",
      "H:460",
      "H:461",
      "H:462",
      "H:463",
      "H:464",
      "H:465",
      "H:466",
      "H:467",
      "H:468",
      "H:469",
      "H:47",
      "H:470",
      "H:471",
      "H:472",
      "H:473",
      "H:474",
      "H:475",
      "H:476",
      "H:477",
      "H:478",
      "H:479",
      "H:48",
      "H:480",
      "H:481",
      "H:482",
      "H:483",
      "H:484",
      "H:485",
      "H:486",
      "H:487",
      "H:488",
      "H:489",
      "H:49",
      "H:490",
      "H:491",
      "H:492",
      "H:493",
      "H:494",
      "H:495",
      "H:496",
      "H:497",
      "H:498",
      "H:499",
      "H:5",
      "H:50",
      "H:500",
      "H:501",
      "H:502",
      "H:503",
      "H:504",
      "H:505",
      "H:506",
      "H:507",
      "H:508",
      "H:509",
      "H:51",
      "H:510",
      "H:511",
      "H:512",
      "H:513",
      "H:514",
      "H:515",
      "H:516",
      "H:517",
      "H:518",
      "H:519",
      "H:52",
      "H:520",
      "H:521",
      "H:522",
      "H:523",
      "H:524",
      "H:525",
      "H:526",
      "H:527",
      "H:528",
      "H:529",
      "H:53",
      "H:530",
      "H:531",
      "H:532",
      "H:533",
      "H:534",
      "H:535",
      "H:536",
      "H:537",
      "H:538",
      "H:539",
      "H:54",
      "H:540",
      "H:541",
      "H:542",
      "H:543",
      "H:544",
      "H:55",
      "H:56",
      "H:57",
      "H:58",
      "H:59",
      "H:6",
      "H:60",
      "H:61",
      "H:62",
      "H:63",
      "H:64",
      "H:65",
      "H:66",
      "H:67",
      "H:68",
      "H:69",
      "H:7",
      "H:70",
      "H:71",
      "H:72",
      "H:73",
      "H:74",
      "H:75",
      "H:76",
      "H:77",
      "H:78",
      "H:79",
      "H:8",
      "H:80",
      "H:81",
      "H:82",
      "H:83",
      "H:84",
      "H:85",
      "H:86",
      "H:87",
      "H:88",
      "H:89",
      "H:9",
      "H:90",
      "H:91",
      "H:92",
      "H:93",
      "H:94",
      "H:95",
      "H:96",
      "H:97",
      "H:98",
      "H:99",
      "L:1",
      "L:10",
      "L:100",
      "L:101",
      "L:102",
      "L:103",
      "L:104",
      "L:105",
      "L:106",
      "L:107",
      "L:108",
      "L:109",
      "L:11",
      "L:110",
      "L:111",
      "L:112",
      "L:113",
      "L:114",
      "L:115",
      "L:116",
      "L:117",
      "L:118",
      "L:119",
      "L:12",
      "L:120",
      "L:121",
      "L:122",
      "L:123",
      "L:124",
      "L:125",
      "L:126",
      "L:127",
      "L:128",
      "L:129",
      "L:13",
      "L:130",
      "L:131",
      "L:132",
      "L:133",
      "L:134",
      "L:135",
      "L:136",
      "L:137",
      "L:138",
      "L:139",
      "L:14",
      "L:140",
      "L:141",
      "L:142",
      "L:143",
      "L:144",
      "L:145",
      "L:146",
      "L:147",
      "L:148",
      "L:149",
      "L:15",
      "L:150",
      "L:151",
      "L:152",
      "L:153",
      "L:154",
      "L:155",
      "L:156",
      "L:157",
      "L:158",
      "L:159",
      "L:16",
      "L:160",
      "L:161",
      "L:162",
      "L:163",
      "L:164",
      "L:165",
      "L:166",
      "L:167",
      "L:168",
      "L:169",
      "L:17",
      "L:170",
      "L:171",
      "L:172",
      "L:173",
      "L:174",
      "L:175",
      "L:176",
      "L:177",
      "L:178",
      "L:179",
      "L:18",
      "L:180",
      "L:181",
      "L:182",
      "L:183",
      "L:184",
      "L:185",
      "L:186",
      "L:187",
      "L:188",
      "L:189",
      "L:19",
      "L:190",
      "L:191",
      "L:192",
      "L:193",
      "L:194",
      "L:195",
      "L:196",
      "L:197",
      "L:198",
      "L:199",
      "L:2",
      "L:20",
      "L:200",
      "L:201",
      "L:202",
      "L:203",
      "L:204",
      "L:205",
      "L:206",
      "L:207",
      "L:208",
      "L:209",
      "L:21",
      "L:210",
      "L:211",
      "L:212",
      "L:213",
      "L:214",
      "L:22",
      "L:23",
      "L:24",
      "L:25",
      "L:26",
      "L:27",
      "L:28",
      "L:29",
      "L:3",
      "L:30",
      "L:301",
      "L:302",
      "L:303",
      "L:304",
      "L:305",
      "L:306",
      "L:307",
      "L:308",
      "L:309",
      "L:31",
      "L:310",
      "L:311",
      "L:312",
      "L:313",
      "L:314",
      "L:315",
      "L:316",
      "L:317",
      "L:318",
      "L:319",
      "L:320",
      "L:321",
      "L:322",
      "L:323",
      "L:324",
      "L:325",
      "L:326",
      "L:327",
      "L:328",
      "L:329",
      "L:33",
      "L:330",
      "L:331",
      "L:332",
      "L:333",
      "L:334",
      "L:335",
      "L:336",
      "L:337",
      "L:338",
      "L:339",
      "L:34",
      "L:340",
      "L:341",
      "L:342",
      "L:343",
      "L:344",
      "L:345",
      "L:346",
      "L:347",
      "L:348",
      "L:349",
      "L:35",
      "L:350",
      "L:351",
      "L:352",
      "L:353",
      "L:354",
      "L:355",
      "L:356",
      "L:357",
      "L:358",
      "L:359",
      "L:36",
      "L:360",
      "L:361",
      "L:362",
      "L:363",
      "L:364",
      "L:365",
      "L:366",
      "L:367",
      "L:368",
      "L:369",
      "L:37",
      "L:370",
      "L:371",
      "L:372",
      "L:373",
      "L:374",
      "L:375",
      "L:376",
      "L:377",
      "L:378",
      "L:379",
      "L:38",
      "L:380",
      "L:381",
      "L:382",
      "L:383",
      "L:384",
      "L:385",
      "L:386",
      "L:387",
      "L:388",
      "L:389",
      "L:39",
      "L:390",
      "L:391",
      "L:392",
      "L:393",
      "L:394",
      "L:395",
      "L:396",
      "L:397",
      "L:398",
      "L:399",
      "L:4",
      "L:40",
      "L:400",
      "L:401",
      "L:402",
      "L:403",
      "L:404",
      "L:405",
      "L:406",
      "L:407",
      "L:408",
      "L:409",
      "L:41",
      "L:410",
      "L:411",
      "L:412",
      "L:413",
      "L:414",
      "L:415",
      "L:416",
      "L:417",
      "L:418",
      "L:419",
      "L:42",
      "L:420",
      "L:421",
      "L:422",
      "L:423",
      "L:424",
      "L:425",
      "L:426",
      "L:427",
      "L:428",
      "L:429",
      "L:43",
      "L:430",
      "L:431",
      "L:432",
      "L:433",
      "L:434",
      "L:435",
      "L:436",
      "L:437",
      "L:438",
      "L:439",
      "L:44",
      "L:440",
      "L:441",
      "L:442",
      "L:443",
      "L:444",
      "L:445",
      "L:446",
      "L:447",
      "L:448",
      "L:449",
      "L:45",
      "L:450",
      "L:451",
      "L:452",
      "L:453",
      "L:454",
      "L:455",
      "L:456",
      "L:457",
      "L:458",
      "L:459",
      "L:46",
      "L:460",
      "L:461",
      "L:462",
      "L:463",
      "L:464",
      "L:465",
      "L:466",
      "L:467",
      "L:468",
      "L:469",
      "L:47",
      "L:470",
      "L:471",
      "L:472",
      "L:473",
      "L:474",
      "L:475",
      "L:476",
      "L:477",
      "L:478",
      "L:479",
      "L:48",
      "L:480",
      "L:481",
      "L:482",
      "L:483",
      "L:484",
      "L:485",
      "L:486",
      "L:487",
      "L:488",
      "L:489",
      "L:49",
      "L:490",
      "L:491",
      "L:492",
      "L:493",
      "L:494",
      "L:495",
      "L:496",
      "L:497",
      "L:498",
      "L:499",
      "L:5",
      "L:50",
      "L:500",
      "L:501",
      "L:502",
      "L:503",
      "L:504",
      "L:505",
      "L:506",
      "L:507",
      "L:508",
      "L:509",
      "L:51",
      "L:510",
      "L:511",
      "L:512",
      "L:513",
      "L:514",
      "L:515",
      "L:516",
      "L:517",
      "L:518",
      "L:519",
      "L:52",
      "L:520",
      "L:521",
      "L:522",
      "L:523",
      "L:524",
      "L:525",
      "L:526",
      "L:527",
      "L:528",
      "L:529",
      "L:53",
      "L:530",
      "L:531",
      "L:532",
      "L:533",
      "L:534",
      "L:535",
      "L:536",
      "L:537",
      "L:538",
      "L:539",
      "L:54",
      "L:540",
      "L:541",
      "L:542",
      "L:543",
      "L:544",
      "L:545",
      "L:546",
      "L:547",
      "L:548",
      "L:549",
      "L:55",
      "L:550",
      "L:551",
      "L:552",
      "L:553",
      "L:554",
      "L:555",
      "L:556",
      "L:557",
      "L:558",
      "L:559",
      "L:56",
      "L:560",
      "L:561",
      "L:562",
      "L:563",
      "L:564",
      "L:565",
      "L:566",
      "L:567",
      "L:568",
      "L:569",
      "L:57",
      "L:570",
      "L:571",
      "L:572",
      "L:573",
      "L:574",
      "L:575",
      "L:576",
      "L:577",
      "L:578",
      "L:579",
      "L:58",
      "L:580",
      "L:581",
      "L:582",
      "L:583",
      "L:584",
      "L:585",
      "L:586",
      "L:587",
      "L:588",
      "L:59",
      "L:6",
      "L:60",
      "L:61",
      "L:62",
      "L:63",
      "L:64",
      "L:65",
      "L:66",
      "L:67",
      "L:68",
      "L:69",
      "L:7",
      "L:70",
      "L:71",
      "L:72",
      "L:73",
      "L:74",
      "L:75",
      "L:76",
      "L:77",
      "L:78",
      "L:79",
      "L:8",
      "L:80",
      "L:81",
      "L:82",
      "L:83",
      "L:84",
      "L:85",
      "L:86",
      "L:87",
      "L:88",
      "L:89",
      "L:9",
      "L:90",
      "L:91",
      "L:92",
      "L:96",
      "L:97",
      "L:98",
      "L:99"
    ],
    "L:33": [
      "H:1",
      "H:10",
      "H:100",
      "H:101",
      "H:102",
      "H:103",
      "H:104",
      "H:105",
      "H:106",
      "H:107",
      "H:108",
      "H:109",
      "H:11",
      "H:110",
      "H:111",
      "H:112",
      "H:113",
      "H:114",
      "H:115",
      "H:116",
      "H:117",
      "H:118",
      "H:119",
      "H:12",
      "H:120",
      "H:121",
      "H:122",
      "H:123",
      "H:124",
      "H:125",
      "H:126",
      "H:127",
      "H:128",
      "H:13",
      "H:131",
      "H:132",
      "H:133",
      "H:134",
      "H:135",
      "H:136",
      "H:137",
      "H:138",
      "H:139",
      "H:14",
      "H:140",
      "H:141",
      "H:142",
      "H:143",
      "H:144",
      "H:145",
      "H:146",
      "H:147",
      "H:148",
      "H:149",
      "H:15",
      "H:150",
      "H:151",
      "H:152",
      "H:153",
      "H:154",
      "H:155",
      "H:156",
      "H:157",
      "H:158",
      "H:159",
      "H:16",
      "H:160",
      "H:161",
      "H:162",
      "H:163",
      "H:164",
      "H:165",
      "H:166",
      "H:167",
      "H:168",
      "H:169",
      "H:17",
      "H:170",
      "H:171",
      "H:172",
      "H:173",
      "H:174",
      "H:175",
      "H:176",
      "H:177",
      "H:178",
      "H:179",
      "H:18",
      "H:180",
      "H:181",
      "H:182",
      "H:183",
      "H:184",
      "H:185",
      "H:186",
      "H:187",
      "H:188",
      "H:189",
      "H:19",
      "H:190",
      "H:191",
      "H:192",
      "H:193",
      "H:194",
      "H:195",
      "H:196",
      "H:197",
      "H:198",
      "H:199",
      "H:2",
      "H:20",
      "H:200",
      "H:201",
      "H:202",
      "H:203",
      "H:204",
      "H:205",
      "H:206",
      "H:207",
      "H:208",
      "H:209",
      "H:21",
      "H:210",
      "H:211",
      "H:212",
      "H:213",
      "H:22",
      "H:23",
      "H:24",
      "H:25",
      "H:26",
      "H:27",
      "H:28",
      "H:29",
      "H:3",
      "H:30",
      "H:301",
      "H:302",
      "H:303",
      "H:304",
      "H:305",
      "H:306",
      "H:307",
      "H:308",
      "H:309",
      "H:31",
      "H:310",
      "H:311",
      "H:312",
      "H:313",
      "H:314",
      "H:315",
      "H:316",
      "H:317",
      "H:318",
      "H:319",
      "H:32",
      "H:320",
      "H:321",
      "H:322",
      "H:323",
      "H:324",
      "H:325",
      "H:326",
      "H:327",
      "H:328",
      "H:329",
      "H:33",
      "H:330",
      "H:331",
      "H:332",
      "H:333",
      "H:334",
      "H:335",
      "H:336",
      "H:337",
      "H:338",
      "H:339",
      "H:34",
      "H:340",
      "H:341",
      "H:342",
      "H:343",
      "H:344",
      "H:345",
      "H:346",
      "H:347",
      "H:348",
      "H:349",
      "H:35",
      "H:350",
      "H:351",
      "H:352",
      "H:353",
      "H:354",
      "H:355",
      "H:356",
      "H:357",
      "H:358",
      "H:359",
      "H:36",
      "H:360",
      "H:361",
      "H:362",
      "H:363",
      "H:364",
      "H:365",
      "H:366",
      "H:367",
      "H:368",
      "H:369",
      "H:37",
      "H:370",
      "H:371",
      "H:372",
      "H:373",
      "H:374",
      "H:375",
      "H:376",
      "H:377",
      "H:378",
      "H:379",
      "H:38",
      "H:380",
      "H:381",
      "H:382",
      "H:383",
      "H:384",
      "H:385",
      "H:386",
      "H:387",
      "H:388",
      "H:389",
      "H:39",
      "H:390",
      "H:391",
      "H:392",
      "H:393",
      "H:394",
      "H:395",
      "H:396",
      "H:397",
      "H:398",
      "H:399",
      "H:4",
      "H:40",
      "H:400",
      "H:401",
      "H:402",
      "H:403",
      "H:404",
      "H:405",
      "H:406",
      "H:407",
      "H:408",
      "H:409",
      "H:41",
      "H:410",
      "H:411",
      "H:412",
      "H:413",
      "H:414",
      "H:415",
      "H:416",
      "H:417",
      "H:418",
      "H:419",
      "H:42",
      "H:420",
      "H:421",
      "H:422",
      "H:423",
      "H:424",
      "H:425",
      "H:426",
      "H:427",
      "H:428",
      "H:429",
      "H:43",
      "H:430",
      "H:431",
      "H:432",
      "H:433",
      "H:434",
      "H:435",
      "H:436",
      "H:437",
      "H:438",
      "H:439",
      "H:44",
      "H:440",
      "H:441",
      "H:442",
      "H:443",
      "H:444",
      "H:445",
      "H:446",
      "H:447",
      "H:448",
      "H:449",
      "H:45",
      "H:450",
      "H:451",
      "H:452",
      "H:453",
      "H:454",
      "H:455",
      "H:456",
      "H:457",
      "H:458",
      "H:459",
      "H:46",
      "H:460",
      "H:461",
      "H:462",
      "H:463",
      "H:464",
      "H:465",
      "H:466",
      "H:467",
      "H:468",
      "H:469",
      "H:47",
      "H:470",
      "H:471",
      "H:472",
      "H:473",
      "H:474",
      "H:475",
      "H:476",
      "H:477",
      "H:478",
      "H:479",
      "H:48",
      "H:480",
      "H:481",
      "H:482",
      "H:483",
      "H:484",
      "H:485",
      "H:486",
      "H:487",
      "H:488",
      "H:489",
      "H:49",
      "H:490",
      "H:491",
      "H:492",
      "H:493",
      "H:494",
      "H:495",
      "H:496",
      "H:497",
      "H:498",
      "H:499",
      "H:5",
      "H:50",
      "H:500",
      "H:501",
      "H:502",
      "H:503",
      "H:504",
      "H:505",
      "H:506",
      "H:507",
      "H:508",
      "H:509",
      "H:51",
      "H:510",
      "H:511",
      "H:512",
      "H:513",
      "H:514",
      "H:515",
      "H:516",
      "H:517",
      "H:518",
      "H:519",
      "H:52",
      "H:520",
      "H:521",
      "H:522",
      "H:523",
      "H:524",
      "H:525",
      "H:526",
      "H:527",
      "H:528",
      "H:529",
      "H:53",
      "H:530",
      "H:531",
      "H:532",
      "H:533",
      "H:534",
      "H:535",
      "H:536",
      "H:537",
      "H:538",
      "H:539",
      "H:54",
      "H:540",
      "H:541",
      "H:542",
      "H:543",
      "H:544",
      "H:55",
      "H:56",
      "H:57",
      "H:58",
      "H:59",
      "H:6",
      "H:60",
      "H:61",
      "H:62",
      "H:63",
      "H:64",
      "H:65",
      "H:66",
      "H:67",
      "H:68",
      "H:69",
      "H:7",
      "H:70",
      "H:71",
      "H:72",
      "H:73",
      "H:74",
      "H:75",
      "H:76",
      "H:77",
      "H:78",
      "H:79",
      "H:8",
      "H:80",
      "H:81",
      "H:82",
      "H:83",
      "H:84",
      "H:85",
      "H:86",
      "H:87",
      "H:88",
      "H:89",
      "H:9",
      "H:90",
      "H:91",
      "H:92",
      "H:93",
      "H:94",
      "H:95",
      "H:96",
      "H:97",
      "H:98",
      "H:99",
      "L:1",
      "L:10",
      "L:100",
      "L:101",
      "L:102",
      "L:103",
      "L:104",
      "L:105",
      "L:106",
      "L:107",
      "L:108",
      "L:109",
      "L:11",
      "L:110",
      "L:111",
      "L:112",
      "L:113",
      "L:114",
      "L:115",
      "L:116",
      "L:117",
      "L:118",
      "L:119",
      "L:12",
      "L:120",
      "L:121",
      "L:122",
      "L:123",
      "L:124",
      "L:125",
      "L:126",
      "L:127",
      "L:128",
      "L:129",
      "L:13",
      "L:130",
      "L:131",
      "L:132",
      "L:133",
      "L:134",
      "L:135",
      "L:136",
      "L:137",
      "L:138",
      "L:139",
      "L:14",
      "L:140",
      "L:141",
      "L:142",
      "L:143",
      "L:144",
      "L:145",
      "L:146",
      "L:147",
      "L:148",
      "L:149",
      "L:15",
      "L:150",
      "L:151",
      "L:152",
      "L:153",
      "L:154",
      "L:155",
      "L:156",
      "L:157",
      "L:158",
      "L:159",
      "L:16",
      "L:160",
      "L:161",
      "L:162",
      "L:163",
      "L:164",
      "L:165",
      "L:166",
      "L:167",
      "L:168",
      "L:169",
      "L:17",
      "L:170",
      "L:171",
      "L:172",
      "L:173",
      "L:174",
      "L:175",
      "L:176",
      "L:177",
      "L:178",
      "L:179",
      "L:18",
      "L:180",
      "L:181",
      "L:182",
      "L:183",
      "L:184",
      "L:185",
      "L:186",
      "L:187",
      "L:188",
      "L:189",
      "L:19",
      "L:190",
      "L:191",
      "L:192",
      "L:193",
      "L:194",
      "L:195",
      "L:196",
      "L:197",
      "L:198",
      "L:199",
      "L:2",
      "L:20",
      "L:200",
      "L:201",
      "L:202",
      "L:203",
      "L:204",
      "L:205",
      "L:206",
      "L:207",
      "L:208",
      "L:209",
      "L:21",
      "L:210",
      "L:211",
      "L:212",
      "L:213",
      "L:214",
      "L:22",
      "L:23",
      "L:24",
      "L:25",
      "L:26",
      "L:27",
      "L:28",
      "L:29",
      "L:3",
      "L:30",
      "L:301",
      "L:302",
      "L:303",
      "L:304",
      "L:305",
      "L:306",
      "L:307",
      "L:308",
      "L:309",
      "L:31",
      "L:310",
      "L:311",
      "L:312",
      "L:313",
      "L:314",
      "L:315",
      "L:316",
      "L:317",
      "L:318",
      "L:319",
      "L:32",
      "L:320",
      "L:321",
      "L:322",
      "L:323",
      "L:324",
      "L:325",
      "L:326",
      "L:327",
      "L:328",
      "L:329",
      "L:330",
      "L:331",
      "L:332",
      "L:333",
      "L:334",
      "L:335",
      "L:336",
      "L:337",
      "L:338",
      "L:339",
      "L:34",
      "L:340",
      "L:341",
      "L:342",
      "L:343",
      "L:344",
      "L:345",
      "L:346",
      "L:347",
      "L:348",
      "L:349",
      "L:35",
      "L:350",
      "L:351",
      "L:352",
      "L:353",
      "L:354",
      "L:355",
      "L:356",
      "L:357",
      "L:358",
      "L:359",
      "L:36",
      "L:360",
      "L:361",
      "L:362",
      "L:363",
      "L:364",
      "L:365",
      "L:366",
      "L:367",
      "L:368",
      "L:369",
      "L:37",
      "L:370",
      "L:371",
      "L:372",
      "L:373",
      "L:374",
      "L:375",
      "L:376",
      "L:377",
      "L:378",
      "L:379",
      "L:38",
      "L:380",
      "L:381",
      "L:382",
      "L:383",
      "L:384",
      "L:385",
      "L:386",
      "L:387",
      "L:388",
      "L:389",
      "L:39",
      "L:390",
      "L:391",
      "L:392",
      "L:393",
      "L:394",
      "L:395",
      "L:396",
      "L:397",
      "L:398",
      "L:399",
      "L:4",
      "L:40",
      "L:400",
      "L:401",
      "L:402",
      "L:403",
      "L:404",
      "L:405",
      "L:406",
      "L:407",
      "L:408",
      "L:409",
      "L:41",
      "L:410",
      "L:411",
      "L:412",
      "L:413",
      "L:414",
      "L:415",
      "L:416",
      "L:417",
      "L:418",
      "L:419",
      "L:42",
      "L:420",
      "L:421",
      "L:422",
      "L:423",
      "L:424",
      "L:425",
      "L:426",
      "L:427",
      "L:428",
      "L:429",
      "L:43",
      "L:430",
      "L:431",
      "L:432",
      "L:433",
      "L:434",
      "L:435",
      "L:436",
      "L:437",
      "L:438",
      "L:439",
      "L:44",
      "L:440",
      "L:441",
      "L:442",
      "L:443",
      "L:444",
      "L:445",
      "L:446",
      "L:447",
      "L:448",
      "L:449",
      "L:45",
      "L:450",
      "L:451",
      "L:452",
      "L:453",
      "L:454",
      "L:455",
      "L:456",
      "L:457",
      "L:458",
      "L:459",
      "L:46",
      "L:460",
      "L:461",
      "L:462",
      "L:463",
      "L:464",
      "L:465",
      "L:466",
      "L:467",
      "L:468",
      "L:469",
      "L:47",
      "L:470",
      "L:471",
      "L:472",
      "L:473",
      "L:474",
      "L:475",
      "L:476",
      "L:477",
      "L:478",
      "L:479",
      "L:48",
      "L:480",
      "L:481",
      "L:482",
      "L:483",
      "L:484",
      "L:485",
      "L:486",
      "L:487",
      "L:488",
      "L:489",
      "L:49",
      "L:490",
      "L:491",
      "L:492",
      "L:493",
      "L:494",
      "L:495",
      "L:496",
      "L:497",
      "L:498",
      "L:499",
      "L:5",
      "L:50",
      "L:500",
      "L:501",
      "L:502",
      "L:503",
      "L:504",
      "L:505",
      "L:506",
      "L:507",
      "L:508",
      "L:509",
      "L:51",
      "L:510",
      "L:511",
      "L:512",
      "L:513",
      "L:514",
      "L:515",
      "L:516",
      "L:517",
      "L:518",
      "L:519",
      "L:52",
      "L:520",
      "L:521",
      "L:522",
      "L:523",
      "L:524",
      "L:525",
      "L:526",
      "L:527",
      "L:528",
      "L:529",
      "L:53",
      "L:530",
      "L:531",
      "L:532",
      "L:533",
      "L:534",
      "L:535",
      "L:536",
      "L:537",
      "L:538",
      "L:539",
      "L:54",
      "L:540",
      "L:541",
      "L:542",
      "L:543",
      "L:544",
      "L:545",
      "L:546",
      "L:547",
      "L:548",
      "L:549",
      "L:55",
      "L:550",
      "L:551",
      "L:552",
      "L:553",
      "L:554",
      "L:555",
      "L:556",
      "L:557",
      "L:558",
      "L:559",
      "L:56",
      "L:560",
      "L:561",
      "L:562",
      "L:563",
      "L:564",
      "L:565",
      "L:566",
      "L:567",
      "L:568",
      "L:569",
      "L:57",
      "L:570",
      "L:571",
      "L:572",
      "L:573",
      "L:574",
      "L:575",
      "L:576",
      "L:577",
      "L:578",
      "L:579",
      "L:58",
      "L:580",
      "L:581",
      "L:582",
      "L:583",
      "L:584",
      "L:585",
      "L:586",
      "L:587",
      "L:588",
      "L:59",
      "L:6",
      "L:60",
      "L:61",
      "L:62",
      "L:63",
      "L:64",
      "L:65",
      "L:66",
      "L:67",
      "L:68",
      "L:69",
      "L:7",
      "L:70",
      "L:71",
      "L:72",
      "L:73",
      "L:74",
      "L:75",
      "L:76",
      "L:77",
      "L:78",
      "L:79",
      "L:8",
      "L:80",
      "L:81",
      "L:82",
      "L:83",
      "L:84",
      "L:85",
      "L:86",
      "L:87",
      "L:88",
      "L:89",
      "L:9",
      "L:90",
      "L:91",
      "L:92",
      "L:96",
      "L:97",
      "L:98",
      "L:99"
    ],
    "L:34": [
      "H:1",
      "H:10",
      "H:100",
      "H:101",
      "H:102",
      "H:103",
      "H:104",
      "H:105",
      "H:106",
      "H:107",
      "H:108",
      "H:109",
      "H:11",
      "H:110",
      "H:111",
      "H:112",
      "H:113",
      "H:114",
      "H:115",
      "H:116",
      "H:117",
      "H:118",
      "H:119",
      "H:12",
      "H:120",
      "H:121",
      "H:122",
      "H:123",
      "H:124",
      "H:125",
      "H:126",
      "H:127",
      "H:128",
      "H:13",
      "H:131",
      "H:132",
      "H:133",
      "H:134",
      "H:135",
      "H:136",
      "H:137",
      "H:138",
      "H:139",
      "H:14",
      "H:140",
      "H:141",
      "H:142",
      "H:143",
      "H:144",
      "H:145",
      "H:146",
      "H:147",
      "H:148",
      "H:149",
      "H:15",
      "H:150",
      "H:151",
      "H:152",
      "H:153",
      "H:154",
      "H:155",
      "H:156",
      "H:157",
      "H:158",
      "H:159",
      "H:16",
      "H:160",
      "H:161",
      "H:162",
      "H:163",
      "H:164",
      "H:165",
      "H:166",
      "H:167",
      "H:168",
      "H:169",
      "H:17",
      "H:170",
      "H:171",
      "H:172",
      "H:173",
      "H:174",
      "H:175",
      "H:176",
      "H:177",
      "H:178",
      "H:179",
      "H:18",
      "H:180",
      "H:181",
      "H:182",
      "H:183",
      "H:184",
      "H:185",
      "H:186",
      "H:187",
      "H:188",
      "H:189",
      "H:19",
      "H:190",
      "H:191",
      "H:192",
      "H:193",
      "H:194",
      "H:195",
      "H:196",
      "H:197",
      "H:198",
      "H:199",
      "H:2",
      "H:20",
      "H:200",
      "H:201",
      "H:202",
      "H:203",
      "H:204",
      "H:205",
      "H:206",
      "H:207",
      "H:208",
      "H:209",
      "H:21",
      "H:210",
      "H:211",
      "H:212",
      "H:213",
      "H:22",
      "H:23",
      "H:24",
      "H:25",
      "H:26",
      "H:27",
      "H:28",
      "H:29",
      "H:3",
      "H:30",
      "H:301",
      "H:302",
      "H:303",
      "H:304",
      "H:305",
      "H:306",
      "H:307",
      "H:308",
      "H:309",
      "H:31",
      "H:310",
      "H:311",
      "H:312",
      "H:313",
      "H:314",
      "H:315",
      "H:316",
      "H:317",
      "H:318",
      "H:319",
      "H:32",
      "H:320",
      "H:321",
      "H:322",
      "H:323",
      "H:324",
      "H:325",
      "H:326",
      "H:327",
      "H:328",
      "H:329",
      "H:33",
      "H:330",
      "H:331",
      "H:332",
      "H:333",
      "H:334",
      "H:335",
      "H:336",
      "H:337",
      "H:338",
      "H:339",
      "H:34",
      "H:340",
      "H:341",
      "H:342",
      "H:343",
      "H:344",
      "H:345",
      "H:346",
      "H:347",
      "H:348",
      "H:349",
      "H:35",
      "H:350",
      "H:351",
      "H:352",
      "H:353",
      "H:354",
      "H:355",
      "H:356",
      "H:357",
      "H:358",
      "H:359",
      "H:36",
      "H:360",
      "H:361",
      "H:362",
      "H:363",
      "H:364",
      "H:365",
      "H:366",
      "H:367",
      "H:368",
      "H:369",
      "H:37",
      "H:370",
      "H:371",
      "H:372",
      "H:373",
      "H:374",
      "H:375",
      "H:376",
      "H:377",
      "H:378",
      "H:379",
      "H:38",
      "H:380",
      "H:381",
      "H:382",
      "H:383",
      "H:384",
      "H:385",
      "H:386",
      "H:387",
      "H:388",
      "H:389",
      "H:39",
      "H:390",
      "H:391",
      "H:392",
      "H:393",
      "H:394",
      "H:395",
      "H:396",
      "H:397",
      "H:398",
      "H:399",
      "H:4",
      "H:40",
      "H:400",
      "H:401",
      "H:402",
      "H:403",
      "H:404",
      "H:405",
      "H:406",
      "H:407",
      "H:408",
      "H:409",
      "H:41",
      "H:410",
      "H:411",
      "H:412",
      "H:413",
      "H:414",
      "H:415",
      "H:416",
      "H:417",
      "H:418",
      "H:419",
      "H:42",
      "H:420",
      "H:421",
      "H:422",
      "H:423",
      "H:424",
      "H:425",
      "H:426",
      "H:427",
      "H:428",
      "H:429",
      "H:43",
      "H:430",
      "H:431",
      "H:432",
      "H:433",
      "H:434",
      "H:435",
      "H:436",
      "H:437",
      "H:438",
      "H:439",
      "H:44",
      "H:440",
      "H:441",
      "H:442",
      "H:443",
      "H:444",
      "H:445",
      "H:446",
      "H:447",
      "H:448",
      "H:449",
      "H:45",
      "H:450",
      "H:451",
      "H:452",
      "H:453",
      "H:454",
      "H:455",
      "H:456",
      "H:457",
      "H:458",
      "H:459",
      "H:46",
      "H:460",
      "H:461",
      "H:462",
      "H:463",
      "H:464",
      "H:465",
      "H:466",
      "H:467",
      "H:468",
      "H:469",
      "H:47",
      "H:470",
      "H:471",
      "H:472",
      "H:473",
      "H:474",
      "H:475",
      "H:476",
      "H:477",
      "H:478",
      "H:479",
      "H:48",
      "H:480",
      "H:481",
      "H:482",
      "H:483",
      "H:484",
      "H:485",
      "H:486",
      "H:487",
      "H:488",
      "H:489",
      "H:49",
      "H:490",
      "H:491",
      "H:492",
      "H:493",
      "H:494",
      "H:495",
      "H:496",
      "H:497",
      "H:498",
      "H:499",
      "H:5",
      "H:50",
      "H:500",
      "H:501",
      "H:502",
      "H:503",
      "H:504",
      "H:505",
      "H:506",
      "H:507",
      "H:508",
      "H:509",
      "H:51",
      "H:510",
      "H:511",
      "H:512",
      "H:513",
      "H:514",
      "H:515",
      "H:516",
      "H:517",
      "H:518",
      "H:519",
      "H:52",
      "H:520",
      "H:521",
      "H:522",
      "H:523",
      "H:524",
      "H:525",
      "H:526",
      "H:527",
      "H:528",
      "H:529",
      "H:53",
      "H:530",
      "H:531",
      "H:532",
      "H:533",
      "H:534",
      "H:535",
      "H:536",
      "H:537",
      "H:538",
      "H:539",
      "H:54",
      "H:540",
      "H:541",
      "H:542",
      "H:543",
      "H:544",
      "H:55",
      "H:56",
      "H:57",
      "H:58",
      "H:59",
      "H:6",
      "H:60",
      "H:61",
      "H:62",
      "H:63",
      "H:64",
      "H:65",
      "H:66",
      "H:67",
      "H:68",
      "H:69",
      "H:7",
      "H:70",
      "H:71",
      "H:72",
      "H:73",
      "H:74",
      "H:75",
      "H:76",
      "H:77",
      "H:78",
      "H:79",
      "H:8",
      "H:80",
      "H:81",
      "H:82",
      "H:83",
      "H:84",
      "H:85",
      "H:86",
      "H:87",
      "H:88",
      "H:89",
      "H:9",
      "H:90",
      "H:91",
      "H:92",
      "H:93",
      "H:94",
      "H:95",
      "H:96",
      "H:97",
      "H:98",
      "H:99",
      "L:1",
      "L:10",
      "L:100",
      "L:101",
      "L:102",
      "L:103",
      "L:104",
      "L:105",
      "L:106",
      "L:107",
      "L:108",
      "L:109",
      "L:11",
      "L:110",
      "L:111",
      "L:112",
      "L:113",
      "L:114",
      "L:115",
      "L:116",
      "L:117",
      "L:118",
      "L:119",
      "L:12",
      "L:120",
      "L:121",
      "L:122",
      "L:123",
      "L:124",
      "L:125",
      "L:126",
      "L:127",
      "L:128",
      "L:129",
      "L:13",
      "L:130",
      "L:131",
      "L:132",
      "L:133",
      "L:134",
      "L:135",
      "L:136",
      "L:137",
      "L:138",
      "L:139",
      "L:14",
      "L:140",
      "L:141",
      "L:142",
      "L:143",
      "L:144",
      "L:145",
      "L:146",
      "L:147",
      "L:148",
      "L:149",
      "L:15",
      "L:150",
      "L:151",
      "L:152",
      "L:153",
      "L:154",
      "L:155",
      "L:156",
      "L:157",
      "L:158",
      "L:159",
      "L:16",
      "L:160",
      "L:161",
      "L:162",
      "L:163",
      "L:164",
      "L:165",
      "L:166",
      "L:167",
      "L:168",
      "L:169",
      "L:17",
      "L:170",
      "L:171",
      "L:172",
      "L:173",
      "L:174",
      "L:175",
      "L:176",
      "L:177",
      "L:178",
      "L:179",
      "L:18",
      "L:180",
      "L:181",
      "L:182",
      "L:183",
      "L:184",
      "L:185",
      "L:186",
      "L:187",
      "L:188",
      "L:189",
      "L:19",
      "L:190",
      "L:191",
      "L:192",
      "L:193",
      "L:194",
      "L:195",
      "L:196",
      "L:197",
      "L:198",
      "L:199",
      "L:2",
      "L:20",
      "L:200",
      "L:201",
      "L:202",
      "L:203",
      "L:204",
      "L:205",
      "L:206",
      "L:207",
      "L:208",
      "L:209",
      "L:21",
      "L:210",
      "L:211",
      "L:212",
      "L:213",
      "L:214",
      "L:22",
      "L:23",
      "L:24",
      "L:25",
      "L:26",
      "L:27",
      "L:28",
      "L:29",
      "L:3",
      "L:30",
      "L:301",
      "L:302",
      "L:303",
      "L:304",
      "L:305",
      "L:306",
      "L:307",
      "L:308",
      "L:309",
      "L:31",
      "L:310",
      "L:311",
      "L:312",
      "L:313",
      "L:314",
      "L:315",
      "L:316",
      "L:317",
      "L:318",
      "L:319",
      "L:32",
      "L:320",
      "L:321",
      "L:322",
      "L:323",
      "L:324",
      "L:325",
      "L:326",
      "L:327",
      "L:328",
      "L:329",
      "L:33",
      "L:330",
      "L:331",
      "L:332",
      "L:333",
      "L:334",
      "L:335",
      "L:336",
      "L:337",
      "L:338",
      "L:339",
      "L:340",
      "L:341",
      "L:342",
      "L:343",
      "L:344",
      "L:345",
      "L:346",
      "L:347",
      "L:348",
      "L:349",
      "L:35",
      "L:350",
      "L:351",
      "L:352",
      "L:353",
      "L:354",
      "L:355",
      "L:356",
      "L:357",
      "L:358",
      "L:359",
      "L:36",
      "L:360",
      "L:361",
      "L:362",
      "L:363",
      "L:364",
      "L:365",
      "L:366",
      "L:367",
      "L:368",
      "L:369",
      "L:37",
      "L:370",
      "L:371",
      "L:372",
      "L:373",
      "L:374",
      "L:375",
      "L:376",
      "L:377",
      "L:378",
      "L:379",
      "L:38",
      "L:380",
      "L:381",
      "L:382",
      "L:383",
      "L:384",
      "L:385",
      "L:386",
      "L:387",
      "L:388",
      "L:389",
      "L:39",
      "L:390",
      "L:391",
      "L:392",
      "L:393",
      "L:394",
      "L:395",
      "L:396",
      "L:397",
      "L:398",
      "L:399",
      "L:4",
      "L:40",
      "L:400",
      "L:401",
      "L:402",
      "L:403",
      "L:404",
      "L:405",
      "L:406",
      "L:407",
      "L:408",
      "L:409",
      "L:41",
      "L:410",
      "L:411",
      "L:412",
      "L:413",
      "L:414",
      "L:415",
      "L:416",
      "L:417",
      "L:418",
      "L:419",
      "L:42",
      "L:420",
      "L:421",
      "L:422",
      "L:423",
      "L:424",
      "L:425",
      "L:426",
      "L:427",
      "L:428",
      "L:429",
      "L:43",
      "L:430",
      "L:431",
      "L:432",
      "L:433",
      "L:434",
      "L:435",
      "L:436",
      "L:437",
      "L:438",
      "L:439",
      "L:44",
      "L:440",
      "L:441",
      "L:442",
      "L:443",
      "L:444",
      "L:445",
      "L:446",
      "L:447",
      "L:448",
      "L:449",
      "L:45",
      "L:450",
      "L:451",
      "L:452",
      "L:453",
      "L:454",
      "L:455",
      "L:456",
      "L:457",
      "L:458",
      "L:459",
      "L:46",
      "L:460",
      "L:461",
      "L:462",
      "L:463",
      "L:464",
      "L:465",
      "L:466",
      "L:467",
      "L:468",
      "L:469",
      "L:47",
      "L:470",
      "L:471",
      "L:472",
      "L:473",
      "L:474",
      "L:475",
      "L:476",
      "L:477",
      "L:478",
      "L:479",
      "L:48",
      "L:480",
      "L:481",
      "L:482",
      "L:483",
      "L:484",
      "L:485",
      "L:486",
      "L:487",
      "L:488",
      "L:489",
      "L:49",
      "L:490",
      "L:491",
      "L:492",
      "L:493",
      "L:494",
      "L:495",
      "L:496",
      "L:497",
      "L:498",
      "L:499",
      "L:5",
      "L:50",
      "L:500",
      "L:501",
      "L:502",
      "L:503",
      "L:504",
      "L:505",
      "L:506",
      "L:507",
      "L:508",
      "L:509",
      "L:51",
      "L:510",
      "L:511",
      "L:512",
      "L:513",
      "L:514",
      "L:515",
      "L:516",
      "L:517",
      "L:518",
      "L:519",
      "L:52",
      "L:520",
      "L:521",
      "L:522",
      "L:523",
      "L:524",
      "L:525",
      "L:526",
      "L:527",
      "L:528",
      "L:529",
      "L:53",
      "L:530",
      "L:531",
      "L:532",
      "L:533",
      "L:534",
      "L:535",
      "L:536",
      "L:537",
      "L:538",
      "L:539",
      "L:54",
      "L:540",
      "L:541",
      "L:542",
      "L:543",
      "L:544",
      "L:545",
      "L:546",
      "L:547",
      "L:548",
      "L:549",
      "L:55",
      "L:550",
      "L:551",
      "L:552",
      "L:553",
      "L:554",
      "L:555",
      "L:556",
      "L:557",
      "L:558",
      "L:559",
      "L:56",
      "L:560",
      "L:561",
      "L:562",
      "L:563",
      "L:564",
      "L:565",
      "L:566",
      "L:567",
      "L:568",
      "L:569",
      "L:57",
      "L:570",
      "L:571",
      "L:572",
      "L:573",
      "L:574",
      "L:575",
      "L:576",
      "L:577",
      "L:578",
      "L:579",
      "L:58",
      "L:580",
      "L:581",
      "L:582",
      "L:583",
      "L:584",
      "L:585",
      "L:586",
      "L:587",
      "L:588",
      "L:59",
      "L:6",
      "L:60",
      "L:61",
      "L:62",
      "L:63",
      "L:64",
      "L:65",
      "L:66",
      "L:67",
      "L:68",
      "L:69",
      "L:7",
      "L:70",
      "L:71",
      "L:72",
      "L:73",
      "L:74",
      "L:75",
      "L:76",
      "L:77",
      "L:78",
      "L:79",
      "L:8",
      "L:80",
      "L:81",
      "L:82",
      "L:83",
      "L:84",
      "L:85",
      "L:86",
      "L:87",
      "L:88",
      "L:89",
      "L:9",
      "L:90",
      "L:91",
      "L:92",
      "L:96",
      "L:97",
      "L:98",
      "L:99"
    ],
    "L:35": [
      "H:1",
      "H:10",
      "H:100",
      "H:101",
      "H:102",
      "H:103",
      "H:104",
      "H:105",
      "H:106",
      "H:107",
      "H:108",
      "H:109",
      "H:11",
      "H:110",
      "H:111",
      "H:112",
      "H:113",
      "H:114",
      "H:115",
      "H:116",
      "H:117",
      "H:118",
      "H:119",
      "H:12",
      "H:120",
      "H:121",
      "H:122",
      "H:123",
      "H:124",
      "H:125",
      "H:126",
      "H:127",
      "H:128",
      "H:13",
      "H:131",
      "H:132",
      "H:133",
      "H:134",
      "H:135",
      "H:136",
      "H:137",
      "H:138",
      "H:139",
      "H:14",
      "H:140",
      "H:141",
      "H:142",
      "H:143",
      "H:144",
      "H:145",
      "H:146",
      "H:147",
      "H:148",
      "H:149",
      "H:15",
      "H:150",
      "H:151",
      "H:152",
      "H:153",
      "H:154",
      "H:155",
      "H:156",
      "H:157",
      "H:158",
      "H:159",
      "H:16",
      "H:160",
      "H:161",
      "H:162",
      "H:163",
      "H:164",
      "H:165",
      "H:166",
      "H:167",
      "H:168",
      "H:169",
      "H:17",
      "H:170",
      "H:171",
      "H:172",
      "H:173",
      "H:174",
      "H:175",
      "H:176",
      "H:177",
      "H:178",
      "H:179",
      "H:18",
      "H:180",
      "H:181",
      "H:182",
      "H:183",
      "H:184",
      "H:185",
      "H:186",
      "H:187",
      "H:188",
      "H:189",
      "H:19",
      "H:190",
      "H:191",
      "H:192",
      "H:193",
      "H:194",
      "H:195",
      "H:196",
      "H:197",
      "H:198",
      "H:199",
      "H:2",
      "H:20",
      "H:200",
      "H:201",
      "H:202",
      "H:203",
      "H:204",
      "H:205",
      "H:206",
      "H:207",
      "H:208",
      "H:209",
      "H:21",
      "H:210",
      "H:211",
      "H:212",
      "H:213",
      "H:22",
      "H:23",
      "H:24",
      "H:25",
      "H:26",
      "H:27",
      "H:28",
      "H:29",
      "H:3",
      "H:30",
      "H:301",
      "H:302",
      "H:303",
      "H:304",
      "H:305",
      "H:306",
      "H:307",
      "H:308",
      "H:309",
      "H:31",
      "H:310",
      "H:311",
      "H:312",
      "H:313",
      "H:314",
      "H:315",
      "H:316",
      "H:317",
      "H:318",
      "H:319",
      "H:32",
      "H:320",
      "H:321",
      "H:322",
      "H:323",
      "H:324",
      "H:325",
      "H:326",
      "H:327",
      "H:328",
      "H:329",
      "H:33",
      "H:330",
      "H:331",
      "H:332",
      "H:333",
      "H:334",
      "H:335",
      "H:336",
      "H:337",
      "H:338",
      "H:339",
      "H:34",
      "H:340",
      "H:341",
      "H:342",
      "H:343",
      "H:344",
      "H:345",
      "H:346",
      "H:347",
      "H:348",
      "H:349",
      "H:35",
      "H:350",
      "H:351",
      "H:352",
      "H:353",
      "H:354",
      "H:355",
      "H:356",
      "H:357",
      "H:358",
      "H:359",
      "H:36",
      "H:360",
      "H:361",
      "H:362",
      "H:363",
      "H:364",
      "H:365",
      "H:366",
      "H:367",
      "H:368",
      "H:369",
      "H:37",
      "H:370",
      "H:371",
      "H:372",
      "H:373",
      "H:374",
      "H:375",
      "H:376",
      "H:377",
      "H:378",
      "H:379",
      "H:38",
      "H:380",
      "H:381",
      "H:382",
      "H:383",
      "H:384",
      "H:385",
      "H:386",
      "H:387",
      "H:388",
      "H:389",
      "H:39",
      "H:390",
      "H:391",
      "H:392",
      "H:393",
      "H:394",
      "H:395",
      "H:396",
      "H:397",
      "H:398",
      "H:399",
      "H:4",
      "H:40",
      "H:400",
      "H:401",
      "H:402",
      "H:403",
      "H:404",
      "H:405",
      "H:406",
      "H:407",
      "H:408",
      "H:409",
      "H:41",
      "H:410",
      "H:411",
      "H:412",
      "H:413",
      "H:414",
      "H:415",
      "H:416",
      "H:417",
      "H:418",
      "H:419",
      "H:42",
      "H:420",
      "H:421",
      "H:422",
      "H:423",
      "H:424",
      "H:425",
      "H:426",
      "H:427",
      "H:428",
      "H:429",
      "H:43",
      "H:430",
      "H:431",
      "H:432",
      "H:433",
      "H:434",
      "H:435",
      "H:436",
      "H:437",
      "H:438",
      "H:439",
      "H:44",
      "H:440",
      "H:441",
      "H:442",
      "H:443",
      "H:444",
      "H:445",
      "H:446",
      "H:447",
      "H:448",
      "H:449",
      "H:45",
      "H:450",
      "H:451",
      "H:452",
      "H:453",
      "H:454",
      "H:455",
      "H:456",
      "H:457",
      "H:458",
      "H:459",
      "H:46",
      "H:460",
      "H:461",
      "H:462",
      "H:463",
      "H:464",
      "H:465",
      "H:466",
      "H:467",
      "H:468",
      "H:469",
      "H:47",
      "H:470",
      "H:471",
      "H:472",
      "H:473",
      "H:474",
      "H:475",
      "H:476",
      "H:477",
      "H:478",
      "H:479",
      "H:48",
      "H:480",
      "H:481",
      "H:482",
      "H:483",
      "H:484",
      "H:485",
      "H:486",
      "H:487",
      "H:488",
      "H:489",
      "H:49",
      "H:490",
      "H:491",
      "H:492",
      "H:493",
      "H:494",
      "H:495",
      "H:496",
      "H:497",
      "H:498",
      "H:499",
      "H:5",
      "H:50",
      "H:500",
      "H:501",
      "H:502",
      "H:503",
      "H:504",
      "H:505",
      "H:506",
      "H:507",
      "H:508",
      "H:509",
      "H:51",
      "H:510",
      "H:511",
      "H:512",
      "H:513",
      "H:514",
      "H:515",
      "H:516",
      "H:517",
      "H:518",
      "H:519",
      "H:52",
      "H:520",
      "H:521",
      "H:522",
      "H:523",
      "H:524",
      "H:525",
      "H:526",
      "H:527",
      "H:528",
      "H:529",
      "H:53",
      "H:530",
      "H:531",
      "H:532",
      "H:533",
      "H:534",
      "H:535",
      "H:536",
      "H:537",
      "H:538",
      "H:539",
      "H:54",
      "H:540",
      "H:541",
      "H:542",
      "H:543",
      "H:544",
      "H:55",
      "H:56",
      "H:57",
      "H:58",
      "H:59",
      "H:6",
      "H:60",
      "H:61",
      "H:62",
      "H:63",
      "H:64",
      "H:65",
      "H:66",
      "H:67",
      "H:68",
      "H:69",
      "H:7",
      "H:70",
      "H:71",
      "H:72",
      "H:73",
      "H:74",
      "H:75",
      "H:76",
      "H:77",
      "H:78",
      "H:79",
      "H:8",
      "H:80",
      "H:81",
      "H:82",
      "H:83",
      "H:84",
      "H:85",
      "H:86",
      "H:87",
      "H:88",
      "H:89",
      "H:9",
      "H:90",
      "H:91",
      "H:92",
      "H:93",
      "H:94",
      "H:95",
      "H:96",
      "H:97",
      "H:98",
      "H:99",
      "L:1",
      "L:10",
      "L:100",
      "L:101",
      "L:102",
      "L:103",
      "L:104",
      "L:105",
      "L:106",
      "L:107",
      "L:108",
      "L:109",
      "L:11",
      "L:110",
      "L:111",
      "L:112",
      "L:113",
      "L:114",
      "L:115",
      "L:116",
      "L:117",
      "L:118",
      "L:119",
      "L:12",
      "L:120",
      "L:121",
      "L:122",
      "L:123",
      "L:124",
      "L:125",
      "L:126",
      "L:127",
      "L:128",
      "L:129",
      "L:13",
      "L:130",
      "L:131",
      "L:132",
      "L:133",
      "L:134",
      "L:135",
      "L:136",
      "L:137",
      "L:138",
      "L:139",
      "L:14",
      "L:140",
      "L:141",
      "L:142",
      "L:143",
      "L:144",
      "L:145",
      "L:146",
      "L:147",
      "L:148",
      "L:149",
      "L:15",
      "L:150",
      "L:151",
      "L:152",
      "L:153",
      "L:154",
      "L:155",
      "L:156",
      "L:157",
      "L:158",
      "L:159",
      "L:16",
      "L:160",
      "L:161",
      "L:162",
      "L:163",
      "L:164",
      "L:165",
      "L:166",
      "L:167",
      "L:168",
      "L:169",
      "L:17",
      "L:170",
      "L:171",
      "L:172",
      "L:173",
      "L:174",
      "L:175",
      "L:176",
      "L:177",
      "L:178",
      "L:179",
      "L:18",
      "L:180",
      "L:181",
      "L:182",
      "L:183",
      "L:184",
      "L:185",
      "L:186",
      "L:187",
      "L:188",
      "L:189",
      "L:19",
      "L:190",
      "L:191",
      "L:192",
      "L:193",
      "L:194",
      "L:195",
      "L:196",
      "L:197",
      "L:198",
      "L:199",
      "L:2",
      "L:20",
      "L:200",
      "L:201",
      "L:202",
      "L:203",
      "L:204",
      "L:205",
      "L:206",
      "L:207",
      "L:208",
      "L:209",
      "L:21",
      "L:210",
      "L:211",
      "L:212",
      "L:213",
      "L:214",
      "L:22",
      "L:23",
      "L:24",
      "L:25",
      "L:26",
      "L:27",
      "L:28",
      "L:29",
      "L:3",
      "L:30",
      "L:301",
      "L:302",
      "L:303",
      "L:304",
      "L:305",
      "L:306",
      "L:307",
      "L:308",
      "L:309",
      "L:31",
      "L:310",
      "L:311",
      "L:312",
      "L:313",
      "L:314",
      "L:315",
      "L:316",
      "L:317",
      "L:318",
      "L:319",
      "L:32",
      "L:320",
      "L:321",
      "L:322",
      "L:323",
      "L:324",
      "L:325",
      "L:326",
      "L:327",
      "L:328",
      "L:329",
      "L:33",
      "L:330",
      "L:331",
      "L:332",
      "L:333",
      "L:334",
      "L:335",
      "L:336",
      "L:337",
      "L:338",
      "L:339",
      "L:34",
      "L:340",
      "L:341",
      "L:342",
      "L:343",
      "L:344",
      "L:345",
      "L:346",
      "L:347",
      "L:348",
      "L:349",
      "L:350",
      "L:351",
      "L:352",
      "L:353",
      "L:354",
      "L:355",
      "L:356",
      "L:357",
      "L:358",
      "L:359",
      "L:36",
      "L:360",
      "L:361",
      "L:362",
      "L:363",
      "L:364",
      "L:365",
      "L:366",
      "L:367",
      "L:368",
      "L:369",
      "L:37",
      "L:370",
      "L:371",
      "L:372",
      "L:373",
      "L:374",
      "L:375",
      "L:376",
      "L:377",
      "L:378",
      "L:379",
      "L:38",
      "L:380",
      "L:381",
      "L:382",
      "L:383",
      "L:384",
      "L:385",
      "L:386",
      "L:387",
      "L:388",
      "L:389",
      "L:39",
      "L:390",
      "L:391",
      "L:392",
      "L:393",
      "L:394",
      "L:395",
      "L:396",
      "L:397",
      "L:398",
      "L:399",
      "L:4",
      "L:40",
      "L:400",
      "L:401",
      "L:402",
      "L:403",
      "L:404",
      "L:405",
      "L:406",
      "L:407",
      "L:408",
      "L:409",
      "L:41",
      "L:410",
      "L:411",
      "L:412",
      "L:413",
      "L:414",
      "L:415",
      "L:416",
      "L:417",
      "L:418",
      "L:419",
      "L:42",
      "L:420",
      "L:421",
      "L:422",
      "L:423",
      "L:424",
      "L:425",
      "L:426",
      "L:427",
      "L:428",
      "L:429",
      "L:43",
      "L:430",
      "L:431",
      "L:432",
      "L:433",
      "L:434",
      "L:435",
      "L:436",
      "L:437",
      "L:438",
      "L:439",
      "L:44",
      "L:440",
      "L:441",
      "L:442",
      "L:443",
      "L:444",
      "L:445",
      "L:446",
      "L:447",
      "L:448",
      "L:449",
      "L:45",
      "L:450",
      "L:451",
      "L:452",
      "L:453",
      "L:454",
      "L:455",
      "L:456",
      "L:457",
      "L:458",
      "L:459",
      "L:46",
      "L:460",
      "L:461",
      "L:462",
      "L:463",
      "L:464",
      "L:465",
      "L:466",
      "L:467",
      "L:468",
      "L:469",
      "L:47",
      "L:470",
      "L:471",
      "L:472",
      "L:473",
      "L:474",
      "L:475",
      "L:476",
      "L:477",
      "L:478",
      "L:479",
      "L:48",
      "L:480",
      "L:481",
      "L:482",
      "L:483",
      "L:484",
      "L:485",
      "L:486",
      "L:487",
      "L:488",
      "L:489",
      "L:49",
      "L:490",
      "L:491",
      "L:492",
      "L:493",
      "L:494",
      "L:495",
      "L:496",
      "L:497",
      "L:498",
      "L:499",
      "L:5",
      "L:50",
      "L:500",
      "L:501",
      "L:502",
      "L:503",
      "L:504",
      "L:505",
      "L:506",
      "L:507",
      "L:508",
      "L:509",
      "L:51",
      "L:510",
      "L:511",
      "L:512",
      "L:513",
      "L:514",
      "L:515",
      "L:516",
      "L:517",
      "L:518",
      "L:519",
      "L:52",
      "L:520",
      "L:521",
      "L:522",
      "L:523",
      "L:524",
      "L:525",
      "L:526",
      "L:527",
      "L:528",
      "L:529",
      "L:53",
      "L:530",
      "L:531",
      "L:532",
      "L:533",
      "L:534",
      "L:535",
      "L:536",
      "L:537",
      "L:538",
      "L:539",
      "L:54",
      "L:540",
      "L:541",
      "L:542",
      "L:543",
      "L:544",
      "L:545",
      "L:546",
      "L:547",
      "L:548",
      "L:549",
      "L:55",
      "L:550",
      "L:551",
      "L:552",
      "L:553",
      "L:554",
      "L:555",
      "L:556",
      "L:557",
      "L:558",
      "L:559",
      "L:56",
      "L:560",
      "L:561",
      "L:562",
      "L:563",
      "L:564",
      "L:565",
      "L:566",
      "L:567",
      "L:568",
      "L:569",
      "L:57",
      "L:570",
      "L:571",
      "L:572",
      "L:573",
      "L:574",
      "L:575",
      "L:576",
      "L:577",
      "L:578",
      "L:579",
      "L:58",
      "L:580",
      "L:581",
      "L:582",
      "L:583",
      "L:584",
      "L:585",
      "L:586",
      "L:587",
      "L:588",
      "L:59",
      "L:6",
      "L:60",
      "L:61",
      "L:62",
      "L:63",
      "L:64",
      "L:65",
      "L:66",
      "L:67",
      "L:68",
      "L:69",
      "L:7",
      "L:70",
      "L:71",
      "L:72",
      "L:73",
      "L:74",
      "L:75",
      "L:76",
      "L:77",
      "L:78",
      "L:79",
      "L:8",
      "L:80",
      "L:81",
      "L:82",
      "L:83",
      "L:84",
      "L:85",
      "L:86",
      "L:87",
      "L:88",
      "L:89",
      "L:9",
      "L:90",
      "L:91",
      "L:92",
      "L:96",
      "L:97",
      "L:98",
      "L:99"
    ],
    "L:36": [
      "H:1",
      "H:10",
      "H:100",
      "H:101",
      "H:102",
      "H:103",
      "H:104",
      "H:105",
      "H:106",
      "H:107",
      "H:108",
      "H:109",
      "H:11",
      "H:110",
      "H:111",
      "H:112",
      "H:113",
      "H:114",
      "H:115",
      "H:116",
      "H:117",
      "H:118",
      "H:119",
      "H:12",
      "H:120",
      "H:121",
      "H:122",
      "H:123",
      "H:124",
      "H:125",
      "H:126",
      "H:127",
      "H:128",
      "H:13",
      "H:131",
      "H:132",
      "H:133",
      "H:134",
      "H:135",
      "H:136",
      "H:137",
      "H:138",
      "H:139",
      "H:14",
      "H:140",
      "H:141",
      "H:142",
      "H:143",
      "H:144",
      "H:145",
      "H:146",
      "H:147",
      "H:148",
      "H:149",
      "H:15",
      "H:150",
      "H:151",
      "H:152",
      "H:153",
      "H:154",
      "H:155",
      "H:156",
      "H:157",
      "H:158",
      "H:159",
      "H:16",
      "H:160",
      "H:161",
      "H:162",
      "H:163",
      "H:164",
      "H:165",
      "H:166",
      "H:167",
      "H:168",
      "H:169",
      "H:17",
      "H:170",
      "H:171",
      "H:172",
      "H:173",
      "H:174",
      "H:175",
      "H:176",
      "H:177",
      "H:178",
      "H:179",
      "H:18",
      "H:180",
      "H:181",
      "H:182",
      "H:183",
      "H:184",
      "H:185",
      "H:186",
      "H:187",
      "H:188",
      "H:189",
      "H:19",
      "H:190",
      "H:191",
      "H:192",
      "H:193",
      "H:194",
      "H:195",
      "H:196",
      "H:197",
      "H:198",
      "H:199",
      "H:2",
      "H:20",
      "H:200",
      "H:201",
      "H:202",
      "H:203",
      "H:204",
      "H:205",
      "H:206",
      "H:207",
      "H:208",
      "H:209",
      "H:21",
      "H:210",
      "H:211",
      "H:212",
      "H:213",
      "H:22",
      "H:23",
      "H:24",
      "H:25",
      "H:26",
      "H:27",
      "H:28",
      "H:29",
      "H:3",
      "H:30",
      "H:301",
      "H:302",
      "H:303",
      "H:304",
      "H:305",
      "H:306",
      "H:307",
      "H:308",
      "H:309",
      "H:31",
      "H:310",
      "H:311",
      "H:312",
      "H:313",
      "H:314",
      "H:315",
      "H:316",
      "H:317",
      "H:318",
      "H:319",
      "H:32",
      "H:320",
      "H:321",
      "H:322",
      "H:323",
      "H:324",
      "H:325",
      "H:326",
      "H:327",
      "H:328",
      "H:329",
      "H:33",
      "H:330",
      "H:331",
      "H:332",
      "H:333",
      "H:334",
      "H:335",
      "H:336",
      "H:337",
      "H:338",
      "H:339",
      "H:34",
      "H:340",
      "H:341",
      "H:342",
      "H:343",
      "H:344",
      "H:345",
      "H:346",
      "H:347",
      "H:348",
      "H:349",
      "H:35",
      "H:350",
      "H:351",
      "H:352",
      "H:353",
      "H:354",
      "H:355",
      "H:356",
      "H:357",
      "H:358",
      "H:359",
      "H:36",
      "H:360",
      "H:361",
      "H:362",
      "H:363",
      "H:364",
      "H:365",
      "H:366",
      "H:367",
      "H:368",
      "H:369",
      "H:37",
      "H:370",
      "H:371",
      "H:372",
      "H:373",
      "H:374",
      "H:375",
      "H:376",
      "H:377",
      "H:378",
      "H:379",
      "H:38",
      "H:380",
      "H:381",
      "H:382",
      "H:383",
      "H:384",
      "H:385",
      "H:386",
      "H:387",
      "H:388",
      "H:389",
      "H:39",
      "H:390",
      "H:391",
      "H:392",
      "H:393",
      "H:394",
      "H:395",
      "H:396",
      "H:397",
      "H:398",
      "H:399",
      "H:4",
      "H:40",
      "H:400",
      "H:401",
      "H:402",
      "H:403",
      "H:404",
      "H:405",
      "H:406",
      "H:407",
      "H:408",
      "H:409",
      "H:41",
      "H:410",
      "H:411",
      "H:412",
      "H:413",
      "H:414",
      "H:415",
      "H:416",
      "H:417",
      "H:418",
      "H:419",
      "H:42",
      "H:420",
      "H:421",
      "H:422",
      "H:423",
      "H:424",
      "H:425",
      "H:426",
      "H:427",
      "H:428",
      "H:429",
      "H:43",
      "H:430",
      "H:431",
      "H:432",
      "H:433",
      "H:434",
      "H:435",
      "H:436",
      "H:437",
      "H:438",
      "H:439",
      "H:44",
      "H:440",
      "H:441",
      "H:442",
      "H:443",
      "H:444",
      "H:445",
      "H:446",
      "H:447",
      "H:448",
      "H:449",
      "H:45",
      "H:450",
      "H:451",
      "H:452",
      "H:453",
      "H:454",
      "H:455",
      "H:456",
      "H:457",
      "H:458",
      "H:459",
      "H:46",
      "H:460",
      "H:461",
      "H:462",
      "H:463",
      "H:464",
      "H:465",
      "H:466",
      "H:467",
      "H:468",
      "H:469",
      "H:47",
      "H:470",
      "H:471",
      "H:472",
      "H:473",
      "H:474",
      "H:475",
      "H:476",
      "H:477",
      "H:478",
      "H:479",
      "H:48",
      "H:480",
      "H:481",
      "H:482",
      "H:483",
      "H:484",
      "H:485",
      "H:486",
      "H:487",
      "H:488",
      "H:489",
      "H:49",
      "H:490",
      "H:491",
      "H:492",
      "H:493",
      "H:494",
      "H:495",
      "H:496",
      "H:497",
      "H:498",
      "H:499",
      "H:5",
      "H:50",
      "H:500",
      "H:501",
      "H:502",
      "H:503",
      "H:504",
      "H:505",
      "H:506",
      "H:507",
      "H:508",
      "H:509",
      "H:51",
      "H:510",
      "H:511",
      "H:512",
      "H:513",
      "H:514",
      "H:515",
      "H:516",
      "H:517",
      "H:518",
      "H:519",
      "H:52",
      "H:520",
      "H:521",
      "H:522",
      "H:523",
      "H:524",
      "H:525",
      "H:526",
      "H:527",
      "H:528",
      "H:529",
      "H:53",
      "H:530",
      "H:531",
      "H:532",
      "H:533",
      "H:534",
      "H:535",
      "H:536",
      "H:537",
      "H:538",
      "H:539",
      "H:54",
      "H:540",
      "H:541",
      "H:542",
      "H:543",
      "H:544",
      "H:55",
      "H:56",
      "H:57",
      "H:58",
      "H:59",
      "H:6",
      "H:60",
      "H:61",
      "H:62",
      "H:63",
      "H:64",
      "H:65",
      "H:66",
      "H:67",
      "H:68",
      "H:69",
      "H:7",
      "H:70",
      "H:71",
      "H:72",
      "H:73",
      "H:74",
      "H:75",
      "H:76",
      "H:77",
      "H:78",
      "H:79",
      "H:8",
      "H:80",
      "H:81",
      "H:82",
      "H:83",
      "H:84",
      "H:85",
      "H:86",
      "H:87",
      "H:88",
      "H:89",
      "H:9",
      "H:90",
      "H:91",
      "H:92",
      "H:93",
      "H:94",
      "H:95",
      "H:96",
      "H:97",
      "H:98",
      "H:99",
      "L:1",
      "L:10",
      "L:100",
      "L:101",
      "L:102",
      "L:103",
      "L:104",
      "L:105",
      "L:106",
      "L:107",
      "L:108",
      "L:109",
      "L:11",
      "L:110",
      "L:111",
      "L:112",
      "L:113",
      "L:114",
      "L:115",
      "L:116",
      "L:117",
      "L:118",
      "L:119",
      "L:12",
      "L:120",
      "L:121",
      "L:122",
      "L:123",
      "L:124",
      "L:125",
      "L:126",
      "L:127",
      "L:128",
      "L:129",
      "L:13",
      "L:130",
      "L:131",
      "L:132",
      "L:133",
      "L:134",
      "L:135",
      "L:136",
      "L:137",
      "L:138",
      "L:139",
      "L:14",
      "L:140",
      "L:141",
      "L:142",
      "L:143",
      "L:144",
      "L:145",
      "L:146",
      "L:147",
      "L:148",
      "L:149",
      "L:15",
      "L:150",
      "L:151",
      "L:152",
      "L:153",
      "L:154",
      "L:155",
      "L:156",
      "L:157",
      "L:158",
      "L:159",
      "L:16",
      "L:160",
      "L:161",
      "L:162",
      "L:163",
      "L:164",
      "L:165",
      "L:166",
      "L:167",
      "L:168",
      "L:169",
      "L:17",
      "L:170",
      "L:171",
      "L:172",
      "L:173",
      "L:174",
      "L:175",
      "L:176",
      "L:177",
      "L:178",
      "L:179",
      "L:18",
      "L:180",
      "L:181",
      "L:182",
      "L:183",
      "L:184",
      "L:185",
      "L:186",
      "L:187",
      "L:188",
      "L:189",
      "L:19",
      "L:190",
      "L:191",
      "L:192",
      "L:193",
      "L:194",
      "L:195",
      "L:196",
      "L:197",
      "L:198",
      "L:199",
      "L:2",
      "L:20",
      "L:200",
      "L:201",
      "L:202",
      "L:203",
      "L:204",
      "L:205",
      "L:206",
      "L:207",
      "L:208",
      "L:209",
      "L:21",
      "L:210",
      "L:211",
      "L:212",
      "L:213",
      "L:214",
      "L:22",
      "L:23",
      "L:24",
      "L:25",
      "L:26",
      "L:27",
      "L:28",
      "L:29",
      "L:3",
      "L:30",
      "L:301",
      "L:302",
      "L:303",
      "L:304",
      "L:305",
      "L:306",
      "L:307",
      "L:308",
      "L:309",
      "L:31",
      "L:310",
      "L:311",
      "L:312",
      "L:313",
      "L:314",
      "L:315",
      "L:316",
      "L:317",
      "L:318",
      "L:319",
      "L:32",
      "L:320",
      "L:321",
      "L:322",
      "L:323",
      "L:324",
      "L:325",
      "L:326",
      "L:327",
      "L:328",
      "L:329",
      "L:33",
      "L:330",
      "L:331",
      "L:332",
      "L:333",
      "L:334",
      "L:335",
      "L:336",
      "L:337",
      "L:338",
      "L:339",
      "L:34",
      "L:340",
      "L:341",
      "L:342",
      "L:343",
      "L:344",
      "L:345",
      "L:346",
      "L:347",
      "L:348",
      "L:349",
      "L:35",
      "L:350",
      "L:351",
      "L:352",
      "L:353",
      "L:354",
      "L:355",
      "L:356",
      "L:357",
      "L:358",
      "L:359",
      "L:360",
      "L:361",
      "L:362",
      "L:363",
      "L:364",
      "L:365",
      "L:366",
      "L:367",
      "L:368",
      "L:369",
      "L:37",
      "L:370",
      "L:371",
      "L:372",
      "L:373",
      "L:374",
      "L:375",
      "L:376",
      "L:377",
      "L:378",
      "L:379",
      "L:38",
      "L:380",
      "L:381",
      "L:382",
      "L:383",
      "L:384",
      "L:385",
      "L:386",
      "L:387",
      "L:388",
      "L:389",
      "L:39",
      "L:390",
      "L:391",
      "L:392",
      "L:393",
      "L:394",
      "L:395",
      "L:396",
      "L:397",
      "L:398",
      "L:399",
      "L:4",
      "L:40",
      "L:400",
      "L:401",
      "L:402",
      "L:403",
      "L:404",
      "L:405",
      "L:406",
      "L:407",
      "L:408",
      "L:409",
      "L:41",
      "L:410",
      "L:411",
      "L:412",
      "L:413",
      "L:414",
      "L:415",
      "L:416",
      "L:417",
      "L:418",
      "L:419",
      "L:42",
      "L:420",
      "L:421",
      "L:422",
      "L:423",
      "L:424",
      "L:425",
      "L:426",
      "L:427",
      "L:428",
      "L:429",
      "L:43",
      "L:430",
      "L:431",
      "L:432",
      "L:433",
      "L:434",
      "L:435",
      "L:436",
      "L:437",
      "L:438",
      "L:439",
      "L:44",
      "L:440",
      "L:441",
      "L:442",
      "L:443",
      "L:444",
      "L:445",
      "L:446",
      "L:447",
      "L:448",
      "L:449",
      "L:45",
      "L:450",
      "L:451",
      "L:452",
      "L:453",
      "L:454",
      "L:455",
      "L:456",
      "L:457",
      "L:458",
      "L:459",
      "L:46",
      "L:460",
      "L:461",
      "L:462",
      "L:463",
      "L:464",
      "L:465",
      "L:466",
      "L:467",
      "L:468",
      "L:469",
      "L:47",
      "L:470",
      "L:471",
      "L:472",
      "L:473",
      "L:474",
      "L:475",
      "L:476",
      "L:477",
      "L:478",
      "L:479",
      "L:48",
      "L:480",
      "L:481",
      "L:482",
      "L:483",
      "L:484",
      "L:485",
      "L:486",
      "L:487",
      "L:488",
      "L:489",
      "L:49",
      "L:490",
      "L:491",
      "L:492",
      "L:493",
      "L:494",
      "L:495",
      "L:496",
      "L:497",
      "L:498",
      "L:499",
      "L:5",
      "L:50",
      "L:500",
      "L:501",
      "L:502",
      "L:503",
      "L:504",
      "L:505",
      "L:506",
      "L:507",
      "L:508",
      "L:509",
      "L:51",
      "L:510",
      "L:511",
      "L:512",
      "L:513",
      "L:514",
      "L:515",
      "L:516",
      "L:517",
      "L:518",
      "L:519",
      "L:52",
      "L:520",
      "L:521",
      "L:522",
      "L:523",
      "L:524",
      "L:525",
      "L:526",
      "L:527",
      "L:528",
      "L:529",
      "L:53",
      "L:530",
      "L:531",
      "L:532",
      "L:533",
      "L:534",
      "L:535",
      "L:536",
      "L:537",
      "L:538",
      "L:539",
      "L:54",
      "L:540",
      "L:541",
      "L:542",
      "L:543",
      "L:544",
      "L:545",
      "L:546",
      "L:547",
      "L:548",
      "L:549",
      "L:55",
      "L:550",
      "L:551",
      "L:552",
      "L:553",
      "L:554",
      "L:555",
      "L:556",
      "L:557",
      "L:558",
      "L:559",
      "L:56",
      "L:560",
      "L:561",
      "L:562",
      "L:563",
      "L:564",
      "L:565",
      "L:566",
      "L:567",
      "L:568",
      "L:569",
      "L:57",
      "L:570",
      "L:571",
      "L:572",
      "L:573",
      "L:574",
      "L:575",
      "L:576",
      "L:577",
      "L:578",
      "L:579",
      "L:58",
      "L:580",
      "L:581",
      "L:582",
      "L:583",
      "L:584",
      "L:585",
      "L:586",
      "L:587",
      "L:588",
      "L:59",
      "L:6",
      "L:60",
      "L:61",
      "L:62",
      "L:63",
      "L:64",
      "L:65",
      "L:66",
      "L:67",
      "L:68",
      "L:69",
      "L:7",
      "L:70",
      "L:71",
      "L:72",
      "L:73",
      "L:74",
      "L:75",
      "L:76",
      "L:77",
      "L:78",
      "L:79",
      "L:8",
      "L:80",
      "L:81",
      "L:82",
      "L:83",
      "L:84",
      "L:85",
      "L:86",
      "L:87",
      "L:88",
      "L:89",
      "L:9",
      "L:90",
      "L:91",
      "L:92",
      "L:96",
      "L:97",
      "L:98",
      "L:99"
    ],
    "L:37": [
      "H:1",
      "H:10",
      "H:100",
      "H:101",
      "H:102",
      "H:103",
      "H:104",
      "H:105",
      "H:106",
      "H:107",
      "H:108",
      "H:109",
      "H:11",
      "H:110",
      "H:111",
      "H:112",
      "H:113",
      "H:114",
      "H:115",
      "H:116",
      "H:117",
      "H:118",
      "H:119",
      "H:12",
      "H:120",
      "H:121",
      "H:122",
      "H:123",
      "H:124",
      "H:125",
      "H:126",
      "H:127",
      "H:128",
      "H:13",
      "H:131",
      "H:132",
      "H:133",
      "H:134",
      "H:135",
      "H:136",
      "H:137",
      "H:138",
      "H:139",
      "H:14",
      "H:140",
      "H:141",
      "H:142",
      "H:143",
      "H:144",
      "H:145",
      "H:146",
      "H:147",
      "H:148",
      "H:149",
      "H:15",
      "H:150",
      "H:151",
      "H:152",
      "H:153",
      "H:154",
      "H:155",
      "H:156",
      "H:157",
      "H:158",
      "H:159",
      "H:16",
      "H:160",
      "H:161",
      "H:162",
      "H:163",
      "H:164",
      "H:165",
      "H:166",
      "H:167",
      "H:168",
      "H:169",
      "H:17",
      "H:170",
      "H:171",
      "H:172",
      "H:173",
      "H:174",
      "H:175",
      "H:176",
      "H:177",
      "H:178",
      "H:179",
      "H:18",
      "H:180",
      "H:181",
      "H:182",
      "H:183",
      "H:184",
      "H:185",
      "H:186",
      "H:187",
      "H:188",
      "H:189",
      "H:19",
      "H:190",
      "H:191",
      "H:192",
      "H:193",
      "H:194",
      "H:195",
      "H:196",
      "H:197",
      "H:198",
      "H:199",
      "H:2",
      "H:20",
      "H:200",
      "H:201",
      "H:202",
      "H:203",
      "H:204",
      "H:205",
      "H:206",
      "H:207",
      "H:208",
      "H:209",
      "H:21",
      "H:210",
      "H:211",
      "H:212",
      "H:213",
      "H:22",
      "H:23",
      "H:24",
      "H:25",
      "H:26",
      "H:27",
      "H:28",
      "H:29",
      "H:3",
      "H:30",
      "H:301",
      "H:302",
      "H:303",
      "H:304",
      "H:305",
      "H:306",
      "H:307",
      "H:308",
      "H:309",
      "H:31",
      "H:310",
      "H:311",
      "H:312",
      "H:313",
      "H:314",
      "H:315",
      "H:316",
      "H:317",
      "H:318",
      "H:319",
      "H:32",
      "H:320",
      "H:321",
      "H:322",
      "H:323",
      "H:324",
      "H:325",
      "H:326",
      "H:327",
      "H:328",
      "H:329",
      "H:33",
      "H:330",
      "H:331",
      "H:332",
      "H:333",
      "H:334",
      "H:335",
      "H:336",
      "H:337",
      "H:338",
      "H:339",
      "H:34",
      "H:340",
      "H:341",
      "H:342",
      "H:343",
      "H:344",
      "H:345",
      "H:346",
      "H:347",
      "H:348",
      "H:349",
      "H:35",
      "H:350",
      "H:351",
      "H:352",
      "H:353",
      "H:354",
      "H:355",
      "H:356",
      "H:357",
      "H:358",
      "H:359",
      "H:36",
      "H:360",
      "H:361",
      "H:362",
      "H:363",
      "H:364",
      "H:365",
      "H:366",
      "H:367",
      "H:368",
      "H:369",
      "H:37",
      "H:370",
      "H:371",
      "H:372",
      "H:373",
      "H:374",
      "H:375",
      "H:376",
      "H:377",
      "H:378",
      "H:379",
      "H:38",
      "H:380",
      "H:381",
      "H:382",
      "H:383",
      "H:384",
      "H:385",
      "H:386",
      "H:387",
      "H:388",
      "H:389",
      "H:39",
      "H:390",
      "H:391",
      "H:392",
      "H:393",
      "H:394",
      "H:395",
      "H:396",
      "H:397",
      "H:398",
      "H:399",
      "H:4",
      "H:40",
      "H:400",
      "H:401",
      "H:402",
      "H:403",
      "H:404",
      "H:405",
      "H:406",
      "H:407",
      "H:408",
      "H:409",
      "H:41",
      "H:410",
      "H:411",
      "H:412",
      "H:413",
      "H:414",
      "H:415",
      "H:416",
      "H:417",
      "H:418",
      "H:419",
      "H:42",
      "H:420",
      "H:421",
      "H:422",
      "H:423",
      "H:424",
      "H:425",
      "H:426",
      "H:427",
      "H:428",
      "H:429",
      "H:43",
      "H:430",
      "H:431",
      "H:432",
      "H:433",
      "H:434",
      "H:435",
      "H:436",
      "H:437",
      "H:438",
      "H:439",
      "H:44",
      "H:440",
      "H:441",
      "H:442",
      "H:443",
      "H:444",
      "H:445",
      "H:446",
      "H:447",
      "H:448",
      "H:449",
      "H:45",
      "H:450",
      "H:451",
      "H:452",
      "H:453",
      "H:454",
      "H:455",
      "H:456",
      "H:457",
      "H:458",
      "H:459",
      "H:46",
      "H:460",
      "H:461",
      "H:462",
      "H:463",
      "H:464",
      "H:465",
      "H:466",
      "H:467",
      "H:468",
      "H:469",
      "H:47",
      "H:470",
      "H:471",
      "H:472",
      "H:473",
      "H:474",
      "H:475",
      "H:476",
      "H:477",
      "H:478",
      "H:479",
      "H:48",
      "H:480",
      "H:481",
      "H:482",
      "H:483",
      "H:484",
      "H:485",
      "H:486",
      "H:487",
      "H:488",
      "H:489",
      "H:49",
      "H:490",
      "H:491",
      "H:492",
      "H:493",
      "H:494",
      "H:495",
      "H:496",
      "H:497",
      "H:498",
      "H:499",
      "H:5",
      "H:50",
      "H:500",
      "H:501",
      "H:502",
      "H:503",
      "H:504",
      "H:505",
      "H:506",
      "H:507",
      "H:508",
      "H:509",
      "H:51",
      "H:510",
      "H:511",
      "H:512",
      "H:513",
      "H:514",
      "H:515",
      "H:516",
      "H:517",
      "H:518",
      "H:519",
      "H:52",
      "H:520",
      "H:521",
      "H:522",
      "H:523",
      "H:524",
      "H:525",
      "H:526",
      "H:527",
      "H:528",
      "H:529",
      "H:53",
      "H:530",
      "H:531",
      "H:532",
      "H:533",
      "H:534",
      "H:535",
      "H:536",
      "H:537",
      "H:538",
      "H:539",
      "H:54",
      "H:540",
      "H:541",
      "H:542",
      "H:543",
      "H:544",
      "H:55",
      "H:56",
      "H:57",
      "H:58",
      "H:59",
      "H:6",
      "H:60",
      "H:61",
      "H:62",
      "H:63",
      "H:64",
      "H:65",
      "H:66",
      "H:67",
      "H:68",
      "H:69",
      "H:7",
      "H:70",
      "H:71",
      "H:72",
      "H:73",
      "H:74",
      "H:75",
      "H:76",
      "H:77",
      "H:78",
      "H:79",
      "H:8",
      "H:80",
      "H:81",
      "H:82",
      "H:83",
      "H:84",
      "H:85",
      "H:86",
      "H:87",
      "H:88",
      "H:89",
      "H:9",
      "H:90",
      "H:91",
      "H:92",
      "H:93",
      "H:94",
      "H:95",
      "H:96",
      "H:97",
      "H:98",
      "H:99",
      "L:1",
      "L:10",
      "L:100",
      "L:101",
      "L:102",
      "L:103",
      "L:104",
      "L:105",
      "L:106",
      "L:107",
      "L:108",
      "L:109",
      "L:11",
      "L:110",
      "L:111",
      "L:112",
      "L:113",
      "L:114",
      "L:115",
      "L:116",
      "L:117",
      "L:118",
      "L:119",
      "L:12",
      "L:120",
      "L:121",
      "L:122",
      "L:123",
      "L:124",
      "L:125",
      "L:126",
      "L:127",
      "L:128",
      "L:129",
      "L:13",
      "L:130",
      "L:131",
      "L:132",
      "L:133",
      "L:134",
      "L:135",
      "L:136",
      "L:137",
      "L:138",
      "L:139",
      "L:14",
      "L:140",
      "L:141",
      "L:142",
      "L:143",
      "L:144",
      "L:145",
      "L:146",
      "L:147",
      "L:148",
      "L:149",
      "L:15",
      "L:150",
      "L:151",
      "L:152",
      "L:153",
      "L:154",
      "L:155",
      "L:156",
      "L:157",
      "L:158",
      "L:159",
      "L:16",
      "L:160",
      "L:161",
      "L:162",
      "L:163",
      "L:164",
      "L:165",
      "L:166",
      "L:167",
      "L:168",
      "L:169",
      "L:17",
      "L:170",
      "L:171",
      "L:172",
      "L:173",
      "L:174",
      "L:175",
      "L:176",
      "L:177",
      "L:178",
      "L:179",
      "L:18",
      "L:180",
      "L:181",
      "L:182",
      "L:183",
      "L:184",
      "L:185",
      "L:186",
      "L:187",
      "L:188",
      "L:189",
      "L:19",
      "L:190",
      "L:191",
      "L:192",
      "L:193",
      "L:194",
      "L:195",
      "L:196",
      "L:197",
      "L:198",
      "L:199",
      "L:2",
      "L:20",
      "L:200",
      "L:201",
      "L:202",
      "L:203",
      "L:204",
      "L:205",
      "L:206",
      "L:207",
      "L:208",
      "L:209",
      "L:21",
      "L:210",
      "L:211",
      "L:212",
      "L:213",
      "L:214",
      "L:22",
      "L:23",
      "L:24",
      "L:25",
      "L:26",
      "L:27",
      "L:28",
      "L:29",
      "L:3",
      "L:30",
      "L:301",
      "L:302",
      "L:303",
      "L:304",
      "L:305",
      "L:306",
      "L:307",
      "L:308",
      "L:309",
      "L:31",
      "L:310",
      "L:311",
      "L:312",
      "L:313",
      "L:314",
      "L:315",
      "L:316",
      "L:317",
      "L:318",
      "L:319",
      "L:32",
      "L:320",
      "L:321",
      "L:322",
      "L:323",
      "L:324",
      "L:325",
      "L:326",
      "L:327",
      "L:328",
      "L:329",
      "L:33",
      "L:330",
      "L:331",
      "L:332",
      "L:333",
      "L:334",
      "L:335",
      "L:336",
      "L:337",
      "L:338",
      "L:339",
      "L:34",
      "L:340",
      "L:341",
      "L:342",
      "L:343",
      "L:344",
      "L:345",
      "L:346",
      "L:347",
      "L:348",
      "L:349",
      "L:35",
      "L:350",
      "L:351",
      "L:352",
      "L:353",
      "L:354",
      "L:355",
      "L:356",
      "L:357",
      "L:358",
      "L:359",
      "L:36",
      "L:360",
      "L:361",
      "L:362",
      "L:363",
      "L:364",
      "L:365",
      "L:366",
      "L:367",
      "L:368",
      "L:369",
      "L:370",
      "L:371",
      "L:372",
      "L:373",
      "L:374",
      "L:375",
      "L:376",
      "L:377",
      "L:378",
      "L:379",
      "L:38",
      "L:380",
      "L:381",
      "L:382",
      "L:383",
      "L:384",
      "L:385",
      "L:386",
      "L:387",
      "L:388",
      "L:389",
      "L:39",
      "L:390",
      "L:391",
      "L:392",
      "L:393",
      "L:394",
      "L:395",
      "L:396",
      "L:397",
      "L:398",
      "L:399",
      "L:4",
      "L:40",
      "L:400",
      "L:401",
      "L:402",
      "L:403",
      "L:404",
      "L:405",
      "L:406",
      "L:407",
      "L:408",
      "L:409",
      "L:41",
      "L:410",
      "L:411",
      "L:412",
      "L:413",
      "L:414",
      "L:415",
      "L:416",
      "L:417",
      "L:418",
      "L:419",
      "L:42",
      "L:420",
      "L:421",
      "L:422",
      "L:423",
      "L:424",
      "L:425",
      "L:426",
      "L:427",
      "L:428",
      "L:429",
      "L:43",
      "L:430",
      "L:431",
      "L:432",
      "L:433",
      "L:434",
      "L:435",
      "L:436",
      "L:437",
      "L:438",
      "L:439",
      "L:44",
      "L:440",
      "L:441",
      "L:442",
      "L:443",
      "L:444",
      "L:445",
      "L:446",
      "L:447",
      "L:448",
      "L:449",
      "L:45",
      "L:450",
      "L:451",
      "L:452",
      "L:453",
      "L:454",
      "L:455",
      "L:456",
      "L:457",
      "L:458",
      "L:459",
      "L:46",
      "L:460",
      "L:461",
      "L:462",
      "L:463",
      "L:464",
      "L:465",
      "L:466",
      "L:467",
      "L:468",
      "L:469",
      "L:47",
      "L:470",
      "L:471",
      "L:472",
      "L:473",
      "L:474",
      "L:475",
      "L:476",
      "L:477",
      "L:478",
      "L:479",
      "L:48",
      "L:480",
      "L:481",
      "L:482",
      "L:483",
      "L:484",
      "L:485",
      "L:486",
      "L:487",
      "L:488",
      "L:489",
      "L:49",
      "L:490",
      "L:491",
      "L:492",
      "L:493",
      "L:494",
      "L:495",
      "L:496",
      "L:497",
      "L:498",
      "L:499",
      "L:5",
      "L:50",
      "L:500",
      "L:501",
      "L:502",
      "L:503",
      "L:504",
      "L:505",
      "L:506",
      "L:507",
      "L:508",
      "L:509",
      "L:51",
      "L:510",
      "L:511",
      "L:512",
      "L:513",
      "L:514",
      "L:515",
      "L:516",
      "L:517",
      "L:518",
      "L:519",
      "L:52",
      "L:520",
      "L:521",
      "L:522",
      "L:523",
      "L:524",
      "L:525",
      "L:526",
      "L:527",
      "L:528",
      "L:529",
      "L:53",
      "L:530",
      "L:531",
      "L:532",
      "L:533",
      "L:534",
      "L:535",
      "L:536",
      "L:537",
      "L:538",
      "L:539",
      "L:54",
      "L:540",
      "L:541",
      "L:542",
      "L:543",
      "L:544",
      "L:545",
      "L:546",
      "L:547",
      "L:548",
      "L:549",
      "L:55",
      "L:550",
      "L:551",
      "L:552",
      "L:553",
      "L:554",
      "L:555",
      "L:556",
      "L:557",
      "L:558",
      "L:559",
      "L:56",
      "L:560",
      "L:561",
      "L:562",
      "L:563",
      "L:564",
      "L:565",
      "L:566",
      "L:567",
      "L:568",
      "L:569",
      "L:57",
      "L:570",
      "L:571",
      "L:572",
      "L:573",
      "L:574",
      "L:575",
      "L:576",
      "L:577",
      "L:578",
      "L:579",
      "L:58",
      "L:580",
      "L:581",
      "L:582",
      "L:583",
      "L:584",
      "L:585",
      "L:586",
      "L:587",
      "L:588",
      "L:59",
      "L:6",
      "L:60",
      "L:61",
      "L:62",
      "L:63",
      "L:64",
      "L:65",
      "L:66",
      "L:67",
      "L:68",
      "L:69",
      "L:7",
      "L:70",
      "L:71",
      "L:72",
      "L:73",
      "L:74",
      "L:75",
      "L:76",
      "L:77",
      "L:78",
      "L:79",
      "L:8",
      "L:80",
      "L:81",
      "L:82",
      "L:83",
      "L:84",
      "L:85",
      "L:86",
      "L:87",
      "L:88",
      "L:89",
      "L:9",
      "L:90",
      "L:91",
      "L:92",
      "L:96",
      "L:97",
      "L:98",
      "L:99"
    ],
    "L:38": [
      "H:1",
      "H:10",
      "H:100",
      "H:101",
      "H:102",
      "H:103",
      "H:104",
      "H:105",
      "H:106",
      "H:107",
      "H:108",
      "H:109",
      "H:11",
      "H:110",
      "H:111",
      "H:112",
      "H:113",
      "H:114",
      "H:115",
      "H:116",
      "H:117",
      "H:118",
      "H:119",
      "H:12",
      "H:120",
      "H:121",
      "H:122",
      "H:123",
      "H:124",
      "H:125",
      "H:126",
      "H:127",
      "H:128",
      "H:13",
      "H:131",
      "H:132",
      "H:133",
      "H:134",
      "H:135",
      "H:136",
      "H:137",
      "H:138",
      "H:139",
      "H:14",
      "H:140",
      "H:141",
      "H:142",
      "H:143",
      "H:144",
      "H:145",
      "H:146",
      "H:147",
      "H:148",
      "H:149",
      "H:15",
      "H:150",
      "H:151",
      "H:152",
      "H:153",
      "H:154",
      "H:155",
      "H:156",
      "H:157",
      "H:158",
      "H:159",
      "H:16",
      "H:160",
      "H:161",
      "H:162",
      "H:163",
      "H:164",
      "H:165",
      "H:166",
      "H:167",
      "H:168",
      "H:169",
      "H:17",
      "H:170",
      "H:171",
      "H:172",
      "H:173",
      "H:174",
      "H:175",
      "H:176",
      "H:177",
      "H:178",
      "H:179",
      "H:18",
      "H:180",
      "H:181",
      "H:182",
      "H:183",
      "H:184",
      "H:185",
      "H:186",
      "H:187",
      "H:188",
      "H:189",
      "H:19",
      "H:190",
      "H:191",
      "H:192",
      "H:193",
      "H:194",
      "H:195",
      "H:196",
      "H:197",
      "H:198",
      "H:199",
      "H:2",
      "H:20",
      "H:200",
      "H:201",
      "H:202",
      "H:203",
      "H:204",
      "H:205",
      "H:206",
      "H:207",
      "H:208",
      "H:209",
      "H:21",
      "H:210",
      "H:211",
      "H:212",
      "H:213",
      "H:22",
      "H:23",
      "H:24",
      "H:25",
      "H:26",
      "H:27",
      "H:28",
      "H:29",
      "H:3",
      "H:30",
      "H:301",
      "H:302",
      "H:303",
      "H:304",
      "H:305",
      "H:306",
      "H:307",
      "H:308",
      "H:309",
      "H:31",
      "H:310",
      "H:311",
      "H:312",
      "H:313",
      "H:314",
      "H:315",
      "H:316",
      "H:317",
      "H:318",
      "H:319",
      "H:32",
      "H:320",
      "H:321",
      "H:322",
      "H:323",
      "H:324",
      "H:325",
      "H:326",
      "H:327",
      "H:328",
      "H:329",
      "H:33",
      "H:330",
      "H:331",
      "H:332",
      "H:333",
      "H:334",
      "H:335",
      "H:336",
      "H:337",
      "H:338",
      "H:339",
      "H:34",
      "H:340",
      "H:341",
      "H:342",
      "H:343",
      "H:344",
      "H:345",
      "H:346",
      "H:347",
      "H:348",
      "H:349",
      "H:35",
      "H:350",
      "H:351",
      "H:352",
      "H:353",
      "H:354",
      "H:355",
      "H:356",
      "H:357",
      "H:358",
      "H:359",
      "H:36",
      "H:360",
      "H:361",
      "H:362",
      "H:363",
      "H:364",
      "H:365",
      "H:366",
      "H:367",
      "H:368",
      "H:369",
      "H:37",
      "H:370",
      "H:371",
      "H:372",
      "H:373",
      "H:374",
      "H:375",
      "H:376",
      "H:377",
      "H:378",
      "H:379",
      "H:38",
      "H:380",
      "H:381",
      "H:382",
      "H:383",
      "H:384",
      "H:385",
      "H:386",
      "H:387",
      "H:388",
      "H:389",
      "H:39",
      "H:390",
      "H:391",
      "H:392",
      "H:393",
      "H:394",
      "H:395",
      "H:396",
      "H:397",
      "H:398",
      "H:399",
      "H:4",
      "H:40",
      "H:400",
      "H:401",
      "H:402",
      "H:403",
      "H:404",
      "H:405",
      "H:406",
      "H:407",
      "H:408",
      "H:409",
      "H:41",
      "H:410",
      "H:411",
      "H:412",
      "H:413",
      "H:414",
      "H:415",
      "H:416",
      "H:417",
      "H:418",
      "H:419",
      "H:42",
      "H:420",
      "H:421",
      "H:422",
      "H:423",
      "H:424",
      "H:425",
      "H:426",
      "H:427",
      "H:428",
      "H:429",
      "H:43",
      "H:430",
      "H:431",
      "H:432",
      "H:433",
      "H:434",
      "H:435",
      "H:436",
      "H:437",
      "H:438",
      "H:439",
      "H:44",
      "H:440",
      "H:441",
      "H:442",
      "H:443",
      "H:444",
      "H:445",
      "H:446",
      "H:447",
      "H:448",
      "H:449",
      "H:45",
      "H:450",
      "H:451",
      "H:452",
      "H:453",
      "H:454",
      "H:455",
      "H:456",
      "H:457",
      "H:458",
      "H:459",
      "H:46",
      "H:460",
      "H:461",
      "H:462",
      "H:463",
      "H:464",
      "H:465",
      "H:466",
      "H:467",
      "H:468",
      "H:469",
      "H:47",
      "H:470",
      "H:471",
      "H:472",
      "H:473",
      "H:474",
      "H:475",
      "H:476",
      "H:477",
      "H:478",
      "H:479",
      "H:48",
      "H:480",
      "H:481",
      "H:482",
      "H:483",
      "H:484",
      "H:485",
      "H:486",
      "H:487",
      "H:488",
      "H:489",
      "H:49",
      "H:490",
      "H:491",
      "H:492",
      "H:493",
      "H:494",
      "H:495",
      "H:496",
      "H:497",
      "H:498",
      "H:499",
      "H:5",
      "H:50",
      "H:500",
      "H:501",
      "H:502",
      "H:503",
      "H:504",
      "H:505",
      "H:506",
      "H:507",
      "H:508",
      "H:509",
      "H:51",
      "H:510",
      "H:511",
      "H:512",
      "H:513",
      "H:514",
      "H:515",
      "H:516",
      "H:517",
      "H:518",
      "H:519",
      "H:52",
      "H:520",
      "H:521",
      "H:522",
      "H:523",
      "H:524",
      "H:525",
      "H:526",
      "H:527",
      "H:528",
      "H:529",
      "H:53",
      "H:530",
      "H:531",
      "H:532",
      "H:533",
      "H:534",
      "H:535",
      "H:536",
      "H:537",
      "H:538",
      "H:539",
      "H:54",
      "H:540",
      "H:541",
      "H:542",
      "H:543",
      "H:544",
      "H:55",
      "H:56",
      "H:57",
      "H:58",
      "H:59",
      "H:6",
      "H:60",
      "H:61",
      "H:62",
      "H:63",
      "H:64",
      "H:65",
      "H:66",
      "H:67",
      "H:68",
      "H:69",
      "H:7",
      "H:70",
      "H:71",
      "H:72",
      "H:73",
      "H:74",
      "H:75",
      "H:76",
      "H:77",
      "H:78",
      "H:79",
      "H:8",
      "H:80",
      "H:81",
      "H:82",
      "H:83",
      "H:84",
      "H:85",
      "H:86",
      "H:87",
      "H:88",
      "H:89",
      "H:9",
      "H:90",
      "H:91",
      "H:92",
      "H:93",
      "H:94",
      "H:95",
      "H:96",
      "H:97",
      "H:98",
      "H:99",
      "L:1",
      "L:10",
      "L:100",
      "L:101",
      "L:102",
      "L:103",
      "L:104",
      "L:105",
      "L:106",
      "L:107",
      "L:108",
      "L:109",
      "L:11",
      "L:110",
      "L:111",
      "L:112",
      "L:113",
      "L:114",
      "L:115",
      "L:116",
      "L:117",
      "L:118",
      "L:119",
      "L:12",
      "L:120",
      "L:121",
      "L:122",
      "L:123",
      "L:124",
      "L:125",
      "L:126",
      "L:127",
      "L:128",
      "L:129",
      "L:13",
      "L:130",
      "L:131",
      "L:132",
      "L:133",
      "L:134",
      "L:135",
      "L:136",
      "L:137",
      "L:138",
      "L:139",
      "L:14",
      "L:140",
      "L:141",
      "L:142",
      "L:143",
      "L:144",
      "L:145",
      "L:146",
      "L:147",
      "L:148",
      "L:149",
      "L:15",
      "L:150",
      "L:151",
      "L:152",
      "L:153",
      "L:154",
      "L:155",
      "L:156",
      "L:157",
      "L:158",
      "L:159",
      "L:16",
      "L:160",
      "L:161",
      "L:162",
      "L:163",
      "L:164",
      "L:165",
      "L:166",
      "L:167",
      "L:168",
      "L:169",
      "L:17",
      "L:170",
      "L:171",
      "L:172",
      "L:173",
      "L:174",
      "L:175",
      "L:176",
      "L:177",
      "L:178",
      "L:179",
      "L:18",
      "L:180",
      "L:181",
      "L:182",
      "L:183",
      "L:184",
      "L:185",
      "L:186",
      "L:187",
      "L:188",
      "L:189",
      "L:19",
      "L:190",
      "L:191",
      "L:192",
      "L:193",
      "L:194",
      "L:195",
      "L:196",
      "L:197",
      "L:198",
      "L:199",
      "L:2",
      "L:20",
      "L:200",
      "L:201",
      "L:202",
      "L:203",
      "L:204",
      "L:205",
      "L:206",
      "L:207",
      "L:208",
      "L:209",
      "L:21",
      "L:210",
      "L:211",
      "L:212",
      "L:213",
      "L:214",
      "L:22",
      "L:23",
      "L:24",
      "L:25",
      "L:26",
      "L:27",
      "L:28",
      "L:29",
      "L:3",
      "L:30",
      "L:301",
      "L:302",
      "L:303",
      "L:304",
      "L:305",
      "L:306",
      "L:307",
      "L:308",
      "L:309",
      "L:31",
      "L:310",
      "L:311",
      "L:312",
      "L:313",
      "L:314",
      "L:315",
      "L:316",
      "L:317",
      "L:318",
      "L:319",
      "L:32",
      "L:320",
      "L:321",
      "L:322",
      "L:323",
      "L:324",
      "L:325",
      "L:326",
      "L:327",
      "L:328",
      "L:329",
      "L:33",
      "L:330",
      "L:331",
      "L:332",
      "L:333",
      "L:334",
      "L:335",
      "L:336",
      "L:337",
      "L:338",
      "L:339",
      "L:34",
      "L:340",
      "L:341",
      "L:342",
      "L:343",
      "L:344",
      "L:345",
      "L:346",
      "L:347",
      "L:348",
      "L:349",
      "L:35",
      "L:350",
      "L:351",
      "L:352",
      "L:353",
      "L:354",
      "L:355",
      "L:356",
      "L:357",
      "L:358",
      "L:359",
      "L:36",
      "L:360",
      "L:361",
      "L:362",
      "L:363",
      "L:364",
      "L:365",
      "L:366",
      "L:367",
      "L:368",
      "L:369",
      "L:37",
      "L:370",
      "L:371",
      "L:372",
      "L:373",
      "L:374",
      "L:375",
      "L:376",
      "L:377",
      "L:378",
      "L:379",
      "L:380",
      "L:381",
      "L:382",
      "L:383",
      "L:384",
      "L:385",
      "L:386",
      "L:387",
      "L:388",
      "L:389",
      "L:39",
      "L:390",
      "L:391",
      "L:392",
      "L:393",
      "L:394",
      "L:395",
      "L:396",
      "L:397",
      "L:398",
      "L:399",
      "L:4",
      "L:40",
      "L:400",
      "L:401",
      "L:402",
      "L:403",
      "L:404",
      "L:405",
      "L:406",
      "L:407",
      "L:408",
      "L:409",
      "L:41",
      "L:410",
      "L:411",
      "L:412",
      "L:413",
      "L:414",
      "L:415",
      "L:416",
      "L:417",
      "L:418",
      "L:419",
      "L:42",
      "L:420",
      "L:421",
      "L:422",
      "L:423",
      "L:424",
      "L:425",
      "L:426",
      "L:427",
      "L:428",
      "L:429",
      "L:43",
      "L:430",
      "L:431",
      "L:432",
      "L:433",
      "L:434",
      "L:435",
      "L:436",
      "L:437",
      "L:438",
      "L:439",
      "L:44",
      "L:440",
      "L:441",
      "L:442",
      "L:443",
      "L:444",
      "L:445",
      "L:446",
      "L:447",
      "L:448",
      "L:449",
      "L:45",
      "L:450",
      "L:451",
      "L:452",
      "L:453",
      "L:454",
      "L:455",
      "L:456",
      "L:457",
      "L:458",
      "L:459",
      "L:46",
      "L:460",
      "L:461",
      "L:462",
      "L:463",
      "L:464",
      "L:465",
      "L:466",
      "L:467",
      "L:468",
      "L:469",
      "L:47",
      "L:470",
      "L:471",
      "L:472",
      "L:473",
      "L:474",
      "L:475",
      "L:476",
      "L:477",
      "L:478",
      "L:479",
      "L:48",
      "L:480",
      "L:481",
      "L:482",
      "L:483",
      "L:484",
      "L:485",
      "L:486",
      "L:487",
      "L:488",
      "L:489",
      "L:49",
      "L:490",
      "L:491",
      "L:492",
      "L:493",
      "L:494",
      "L:495",
      "L:496",
      "L:497",
      "L:498",
      "L:499",
      "L:5",
      "L:50",
      "L:500",
      "L:501",
      "L:502",
      "L:503",
      "L:504",
      "L:505",
      "L:506",
      "L:507",
      "L:508",
      "L:509",
      "L:51",
      "L:510",
      "L:511",
      "L:512",
      "L:513",
      "L:514",
      "L:515",
      "L:516",
      "L:517",
      "L:518",
      "L:519",
      "L:52",
      "L:520",
      "L:521",
      "L:522",
      "L:523",
      "L:524",
      "L:525",
      "L:526",
      "L:527",
      "L:528",
      "L:529",
      "L:53",
      "L:530",
      "L:531",
      "L:532",
      "L:533",
      "L:534",
      "L:535",
      "L:536",
      "L:537",
      "L:538",
      "L:539",
      "L:54",
      "L:540",
      "L:541",
      "L:542",
      "L:543",
      "L:544",
      "L:545",
      "L:546",
      "L:547",
      "L:548",
      "L:549",
      "L:55",
      "L:550",
      "L:551",
      "L:552",
      "L:553",
      "L:554",
      "L:555",
      "L:556",
      "L:557",
      "L:558",
      "L:559",
      "L:56",
      "L:560",
      "L:561",
      "L:562",
      "L:563",
      "L:564",
      "L:565",
      "L:566",
      "L:567",
      "L:568",
      "L:569",
      "L:57",
      "L:570",
      "L:571",
      "L:572",
      "L:573",
      "L:574",
      "L:575",
      "L:576",
      "L:577",
      "L:578",
      "L:579",
      "L:58",
      "L:580",
      "L:581",
      "L:582",
      "L:583",
      "L:584",
      "L:585",
      "L:586",
      "L:587",
      "L:588",
      "L:59",
      "L:6",
      "L:60",
      "L:61",
      "L:62",
      "L:63",
      "L:64",
      "L:65",
      "L:66",
      "L:67",
      "L:68",
      "L:69",
      "L:7",
      "L:70",
      "L:71",
      "L:72",
      "L:73",
      "L:74",
      "L:75",
      "L:76",
      "L:77",
      "L:78",
      "L:79",
      "L:8",
      "L:80",
      "L:81",
      "L:82",
      "L:83",
      "L:84",
      "L:85",
      "L:86",
      "L:87",
      "L:88",
      "L:89",
      "L:9",
      "L:90",
      "L:91",
      "L:92",
      "L:96",
      "L:97",
      "L:98",
      "L:99"
    ],
    "L:39": [
      "H:1",
      "H:10",
      "H:100",
      "H:101",
      "H:102",
      "H:103",
      "H:104",
      "H:105",
      "H:106",
      "H:107",
      "H:108",
      "H:109",
      "H:11",
      "H:110",
      "H:111",
      "H:112",
      "H:113",
      "H:114",
      "H:115",
      "H:116",
      "H:117",
      "H:118",
      "H:119",
      "H:12",
      "H:120",
      "H:121",
      "H:122",
      "H:123",
      "H:124",
      "H:125",
      "H:126",
      "H:127",
      "H:128",
      "H:13",
      "H:131",
      "H:132",
      "H:133",
      "H:134",
      "H:135",
      "H:136",
      "H:137",
      "H:138",
      "H:139",
      "H:14",
      "H:140",
      "H:141",
      "H:142",
      "H:143",
      "H:144",
      "H:145",
      "H:146",
      "H:147",
      "H:148",
      "H:149",
      "H:15",
      "H:150",
      "H:151",
      "H:152",
      "H:153",
      "H:154",
      "H:155",
      "H:156",
      "H:157",
      "H:158",
      "H:159",
      "H:16",
      "H:160",
      "H:161",
      "H:162",
      "H:163",
      "H:164",
      "H:165",
      "H:166",
      "H:167",
      "H:168",
      "H:169",
      "H:17",
      "H:170",
      "H:171",
      "H:172",
      "H:173",
      "H:174",
      "H:175",
      "H:176",
      "H:177",
      "H:178",
      "H:179",
      "H:18",
      "H:180",
      "H:181",
      "H:182",
      "H:183",
      "H:184",
      "H:185",
      "H:186",
      "H:187",
      "H:188",
      "H:189",
      "H:19",
      "H:190",
      "H:191",
      "H:192",
      "H:193",
      "H:194",
      "H:195",
      "H:196",
      "H:197",
      "H:198",
      "H:199",
      "H:2",
      "H:20",
      "H:200",
      "H:201",
      "H:202",
      "H:203",
      "H:204",
      "H:205",
      "H:206",
      "H:207",
      "H:208",
      "H:209",
      "H:21",
      "H:210",
      "H:211",
      "H:212",
      "H:213",
      "H:22",
      "H:23",
      "H:24",
      "H:25",
      "H:26",
      "H:27",
      "H:28",
      "H:29",
      "H:3",
      "H:30",
      "H:301",
      "H:302",
      "H:303",
      "H:304",
      "H:305",
      "H:306",
      "H:307",
      "H:308",
      "H:309",
      "H:31",
      "H:310",
      "H:311",
      "H:312",
      "H:313",
      "H:314",
      "H:315",
      "H:316",
      "H:317",
      "H:318",
      "H:319",
      "H:32",
      "H:320",
      "H:321",
      "H:322",
      "H:323",
      "H:324",
      "H:325",
      "H:326",
      "H:327",
      "H:328",
      "H:329",
      "H:33",
      "H:330",
      "H:331",
      "H:332",
      "H:333",
      "H:334",
      "H:335",
      "H:336",
      "H:337",
      "H:338",
      "H:339",
      "H:34",
      "H:340",
      "H:341",
      "H:342",
      "H:343",
      "H:344",
      "H:345",
      "H:346",
      "H:347",
      "H:348",
      "H:349",
      "H:35",
      "H:350",
      "H:351",
      "H:352",
      "H:353",
      "H:354",
      "H:355",
      "H:356",
      "H:357",
      "H:358",
      "H:359",
      "H:36",
      "H:360",
      "H:361",
      "H:362",
      "H:363",
      "H:364",
      "H:365",
      "H:366",
      "H:367",
      "H:368",
      "H:369",
      "H:37",
      "H:370",
      "H:371",
      "H:372",
      "H:373",
      "H:374",
      "H:375",
      "H:376",
      "H:377",
      "H:378",
      "H:379",
      "H:38",
      "H:380",
      "H:381",
      "H:382",
      "H:383",
      "H:384",
      "H:385",
      "H:386",
      "H:387",
      "H:388",
      "H:389",
      "H:39",
      "H:390",
      "H:391",
      "H:392",
      "H:393",
      "H:394",
      "H:395",
      "H:396",
      "H:397",
      "H:398",
      "H:399",
      "H:4",
      "H:40",
      "H:400",
      "H:401",
      "H:402",
      "H:403",
      "H:404",
      "H:405",
      "H:406",
      "H:407",
      "H:408",
      "H:409",
      "H:41",
      "H:410",
      "H:411",
      "H:412",
      "H:413",
      "H:414",
      "H:415",
      "H:416",
      "H:417",
      "H:418",
      "H:419",
      "H:42",
      "H:420",
      "H:421",
      "H:422",
      "H:423",
      "H:424",
      "H:425",
      "H:426",
      "H:427",
      "H:428",
      "H:429",
      "H:43",
      "H:430",
      "H:431",
      "H:432",
      "H:433",
      "H:434",
      "H:435",
      "H:436",
      "H:437",
      "H:438",
      "H:439",
      "H:44",
      "H:440",
      "H:441",
      "H:442",
      "H:443",
      "H:444",
      "H:445",
      "H:446",
      "H:447",
      "H:448",
      "H:449",
      "H:45",
      "H:450",
      "H:451",
      "H:452",
      "H:453",
      "H:454",
      "H:455",
      "H:456",
      "H:457",
      "H:458",
      "H:459",
      "H:46",
      "H:460",
      "H:461",
      "H:462",
      "H:463",
      "H:464",
      "H:465",
      "H:466",
      "H:467",
      "H:468",
      "H:469",
      "H:47",
      "H:470",
      "H:471",
      "H:472",
      "H:473",
      "H:474",
      "H:475",
      "H:476",
      "H:477",
      "H:478",
      "H:479",
      "H:48",
      "H:480",
      "H:481",
      "H:482",
      "H:483",
      "H:484",
      "H:485",
      "H:486",
      "H:487",
      "H:488",
      "H:489",
      "H:49",
      "H:490",
      "H:491",
      "H:492",
      "H:493",
      "H:494",
      "H:495",
      "H:496",
      "H:497",
      "H:498",
      "H:499",
      "H:5",
      "H:50",
      "H:500",
      "H:501",
      "H:502",
      "H:503",
      "H:504",
      "H:505",
      "H:506",
      "H:507",
      "H:508",
      "H:509",
      "H:51",
      "H:510",
      "H:511",
      "H:512",
      "H:513",
      "H:514",
      "H:515",
      "H:516",
      "H:517",
      "H:518",
      "H:519",
      "H:52",
      "H:520",
      "H:521",
      "H:522",
      "H:523",
      "H:524",
      "H:525",
      "H:526",
      "H:527",
      "H:528",
      "H:529",
      "H:53",
      "H:530",
      "H:531",
      "H:532",
      "H:533",
      "H:534",
      "H:535",
      "H:536",
      "H:537",
      "H:538",
      "H:539",
      "H:54",
      "H:540",
      "H:541",
      "H:542",
      "H:543",
      "H:544",
      "H:55",
      "H:56",
      "H:57",
      "H:58",
      "H:59",
      "H:6",
      "H:60",
      "H:61",
      "H:62",
      "H:63",
      "H:64",
      "H:65",
      "H:66",
      "H:67",
      "H:68",
      "H:69",
      "H:7",
      "H:70",
      "H:71",
      "H:72",
      "H:73",
      "H:74",
      "H:75",
      "H:76",
      "H:77",
      "H:78",
      "H:79",
      "H:8",
      "H:80",
      "H:81",
      "H:82",
      "H:83",
      "H:84",
      "H:85",
      "H:86",
      "H:87",
      "H:88",
      "H:89",
      "H:9",
      "H:90",
      "H:91",
      "H:92",
      "H:93",
      "H:94",
      "H:95",
      "H:96",
      "H:97",
      "H:98",
      "H:99",
      "L:1",
      "L:10",
      "L:100",
      "L:101",
      "L:102",
      "L:103",
      "L:104",
      "L:105",
      "L:106",
      "L:107",
      "L:108",
      "L:109",
      "L:11",
      "L:110",
      "L:111",
      "L:112",
      "L:113",
      "L:114",
      "L:115",
      "L:116",
      "L:117",
      "L:118",
      "L:119",
      "L:12",
      "L:120",
      "L:121",
      "L:122",
      "L:123",
      "L:124",
      "L:125",
      "L:126",
      "L:127",
      "L:128",
      "L:129",
      "L:13",
      "L:130",
      "L:131",
      "L:132",
      "L:133",
      "L:134",
      "L:135",
      "L:136",
      "L:137",
      "L:138",
      "L:139",
      "L:14",
      "L:140",
      "L:141",
      "L:142",
      "L:143",
      "L:144",
      "L:145",
      "L:146",
      "L:147",
      "L:148",
      "L:149",
      "L:15",
      "L:150",
      "L:151",
      "L:152",
      "L:153",
      "L:154",
      "L:155",
      "L:156",
      "L:157",
      "L:158",
      "L:159",
      "L:16",
      "L:160",
      "L:161",
      "L:162",
      "L:163",
      "L:164",
      "L:165",
      "L:166",
      "L:167",
      "L:168",
      "L:169",
      "L:17",
      "L:170",
      "L:171",
      "L:172",
      "L:173",
      "L:174",
      "L:175",
      "L:176",
      "L:177",
      "L:178",
      "L:179",
      "L:18",
      "L:180",
      "L:181",
      "L:182",
      "L:183",
      "L:184",
      "L:185",
      "L:186",
      "L:187",
      "L:188",
      "L:189",
      "L:19",
      "L:190",
      "L:191",
      "L:192",
      "L:193",
      "L:194",
      "L:195",
      "L:196",
      "L:197",
      "L:198",
      "L:199",
      "L:2",
      "L:20",
      "L:200",
      "L:201",
      "L:202",
      "L:203",
      "L:204",
      "L:205",
      "L:206",
      "L:207",
      "L:208",
      "L:209",
      "L:21",
      "L:210",
      "L:211",
      "L:212",
      "L:213",
      "L:214",
      "L:22",
      "L:23",
      "L:24",
      "L:25",
      "L:26",
      "L:27",
      "L:28",
      "L:29",
      "L:3",
      "L:30",
      "L:301",
      "L:302",
      "L:303",
      "L:304",
      "L:305",
      "L:306",
      "L:307",
      "L:308",
      "L:309",
      "L:31",
      "L:310",
      "L:311",
      "L:312",
      "L:313",
      "L:314",
      "L:315",
      "L:316",
      "L:317",
      "L:318",
      "L:319",
      "L:32",
      "L:320",
      "L:321",
      "L:322",
      "L:323",
      "L:324",
      "L:325",
      "L:326",
      "L:327",
      "L:328",
      "L:329",
      "L:33",
      "L:330",
      "L:331",
      "L:332",
      "L:333",
      "L:334",
      "L:335",
      "L:336",
      "L:337",
      "L:338",
      "L:339",
      "L:34",
      "L:340",
      "L:341",
      "L:342",
      "L:343",
      "L:344",
      "L:345",
      "L:346",
      "L:347",
      "L:348",
      "L:349",
      "L:35",
      "L:350",
      "L:351",
      "L:352",
      "L:353",
      "L:354",
      "L:355",
      "L:356",
      "L:357",
      "L:358",
      "L:359",
      "L:36",
      "L:360",
      "L:361",
      "L:362",
      "L:363",
      "L:364",
      "L:365",
      "L:366",
      "L:367",
      "L:368",
      "L:369",
      "L:37",
      "L:370",
      "L:371",
      "L:372",
      "L:373",
      "L:374",
      "L:375",
      "L:376",
      "L:377",
      "L:378",
      "L:379",
      "L:38",
      "L:380",
      "L:381",
      "L:382",
      "L:383",
      "L:384",
      "L:385",
      "L:386",
      "L:387",
      "L:388",
      "L:389",
      "L:390",
      "L:391",
      "L:392",
      "L:393",
      "L:394",
      "L:395",
      "L:396",
      "L:397",
      "L:398",
      "L:399",
      "L:4",
      "L:40",
      "L:400",
      "L:401",
      "L:402",
      "L:403",
      "L:404",
      "L:405",
      "L:406",
      "L:407",
      "L:408",
      "L:409",
      "L:41",
      "L:410",
      "L:411",
      "L:412",
      "L:413",
      "L:414",
      "L:415",
      "L:416",
      "L:417",
      "L:418",
      "L:419",
      "L:42",
      "L:420",
      "L:421",
      "L:422",
      "L:423",
      "L:424",
      "L:425",
      "L:426",
      "L:427",
      "L:428",
      "L:429",
      "L:43",
      "L:430",
      "L:431",
      "L:432",
      "L:433",
      "L:434",
      "L:435",
      "L:436",
      "L:437",
      "L:438",
      "L:439",
      "L:44",
      "L:440",
      "L:441",
      "L:442",
      "L:443",
      "L:444",
      "L:445",
      "L:446",
      "L:447",
      "L:448",
      "L:449",
      "L:45",
      "L:450",
      "L:451",
      "L:452",
      "L:453",
      "L:454",
      "L:455",
      "L:456",
      "L:457",
      "L:458",
      "L:459",
      "L:46",
      "L:460",
      "L:461",
      "L:462",
      "L:463",
      "L:464",
      "L:465",
      "L:466",
      "L:467",
      "L:468",
      "L:469",
      "L:47",
      "L:470",
      "L:471",
      "L:472",
      "L:473",
      "L:474",
      "L:475",
      "L:476",
      "L:477",
      "L:478",
      "L:479",
      "L:48",
      "L:480",
      "L:481",
      "L:482",
      "L:483",
      "L:484",
      "L:485",
      "L:486",
      "L:487",
      "L:488",
      "L:489",
      "L:49",
      "L:490",
      "L:491",
      "L:492",
      "L:493",
      "L:494",
      "L:495",
      "L:496",
      "L:497",
      "L:498",
      "L:499",
      "L:5",
      "L:50",
      "L:500",
      "L:501",
      "L:502",
      "L:503",
      "L:504",
      "L:505",
      "L:506",
      "L:507",
      "L:508",
      "L:509",
      "L:51",
      "L:510",
      "L:511",
      "L:512",
      "L:513",
      "L:514",
      "L:515",
      "L:516",
      "L:517",
      "L:518",
      "L:519",
      "L:52",
      "L:520",
      "L:521",
      "L:522",
      "L:523",
      "L:524",
      "L:525",
      "L:526",
      "L:527",
      "L:528",
      "L:529",
      "L:53",
      "L:530",
      "L:531",
      "L:532",
      "L:533",
      "L:534",
      "L:535",
      "L:536",
      "L:537",
      "L:538",
      "L:539",
      "L:54",
      "L:540",
      "L:541",
      "L:542",
      "L:543",
      "L:544",
      "L:545",
      "L:546",
      "L:547",
      "L:548",
      "L:549",
      "L:55",
      "L:550",
      "L:551",
      "L:552",
      "L:553",
      "L:554",
      "L:555",
      "L:556",
      "L:557",
      "L:558",
      "L:559",
      "L:56",
      "L:560",
      "L:561",
      "L:562",
      "L:563",
      "L:564",
      "L:565",
      "L:566",
      "L:567",
      "L:568",
      "L:569",
      "L:57",
      "L:570",
      "L:571",
      "L:572",
      "L:573",
      "L:574",
      "L:575",
      "L:576",
      "L:577",
      "L:578",
      "L:579",
      "L:58",
      "L:580",
      "L:581",
      "L:582",
      "L:583",
      "L:584",
      "L:585",
      "L:586",
      "L:587",
      "L:588",
      "L:59",
      "L:6",
      "L:60",
      "L:61",
      "L:62",
      "L:63",
      "L:64",
      "L:65",
      "L:66",
      "L:67",
      "L:68",
      "L:69",
      "L:7",
      "L:70",
      "L:71",
      "L:72",
      "L:73",
      "L:74",
      "L:75",
      "L:76",
      "L:77",
      "L:78",
      "L:79",
      "L:8",
      "L:80",
      "L:81",
      "L:82",
      "L:83",
      "L:84",
      "L:85",
      "L:86",
      "L:87",
      "L:88",
      "L:89",
      "L:9",
      "L:90",
      "L:91",
      "L:92",
      "L:96",
      "L:97",
      "L:98",
      "L:99"
    ],
    "L:40": [
      "H:1",
      "H:10",
      "H:100",
      "H:101",
      "H:102",
      "H:103",
      "H:104",
      "H:105",
      "H:106",
      "H:107",
      "H:108",
      "H:109",
      "H:11",
      "H:110",
      "H:111",
      "H:112",
      "H:113",
      "H:114",
      "H:115",
      "H:116",
      "H:117",
      "H:118",
      "H:119",
      "H:12",
      "H:120",
      "H:121",
      "H:122",
      "H:123",
      "H:124",
      "H:125",
      "H:126",
      "H:127",
      "H:128",
      "H:13",
      "H:131",
      "H:132",
      "H:133",
      "H:134",
      "H:135",
      "H:136",
      "H:137",
      "H:138",
      "H:139",
      "H:14",
      "H:140",
      "H:141",
      "H:142",
      "H:143",
      "H:144",
      "H:145",
      "H:146",
      "H:147",
      "H:148",
      "H:149",
      "H:15",
      "H:150",
      "H:151",
      "H:152",
      "H:153",
      "H:154",
      "H:155",
      "H:156",
      "H:157",
      "H:158",
      "H:159",
      "H:16",
      "H:160",
      "H:161",
      "H:162",
      "H:163",
      "H:164",
      "H:165",
      "H:166",
      "H:167",
      "H:168",
      "H:169",
      "H:17",
      "H:170",
      "H:171",
      "H:172",
      "H:173",
      "H:174",
      "H:175",
      "H:176",
      "H:177",
      "H:178",
      "H:179",
      "H:18",
      "H:180",
      "H:181",
      "H:182",
      "H:183",
      "H:184",
      "H:185",
      "H:186",
      "H:187",
      "H:188",
      "H:189",
      "H:19",
      "H:190",
      "H:191",
      "H:192",
      "H:193",
      "H:194",
      "H:195",
      "H:196",
      "H:197",
      "H:198",
      "H:199",
      "H:2",
      "H:20",
      "H:200",
      "H:201",
      "H:202",
      "H:203",
      "H:204",
      "H:205",
      "H:206",
      "H:207",
      "H:208",
      "H:209",
      "H:21",
      "H:210",
      "H:211",
      "H:212",
      "H:213",
      "H:22",
      "H:23",
      "H:24",
      "H:25",
      "H:26",
      "H:27",
      "H:28",
      "H:29",
      "H:3",
      "H:30",
      "H:301",
      "H:302",
      "H:303",
      "H:304",
      "H:305",
      "H:306",
      "H:307",
      "H:308",
      "H:309",
      "H:31",
      "H:310",
      "H:311",
      "H:312",
      "H:313",
      "H:314",
      "H:315",
      "H:316",
      "H:317",
      "H:318",
      "H:319",
      "H:32",
      "H:320",
      "H:321",
      "H:322",
      "H:323",
      "H:324",
      "H:325",
      "H:326",
      "H:327",
      "H:328",
      "H:329",
      "H:33",
      "H:330",
      "H:331",
      "H:332",
      "H:333",
      "H:334",
      "H:335",
      "H:336",
      "H:337",
      "H:338",
      "H:339",
      "H:34",
      "H:340",
      "H:341",
      "H:342",
      "H:343",
      "H:344",
      "H:345",
      "H:346",
      "H:347",
      "H:348",
      "H:349",
      "H:35",
      "H:350",
      "H:351",
      "H:352",
      "H:353",
      "H:354",
      "H:355",
      "H:356",
      "H:357",
      "H:358",
      "H:359",
      "H:36",
      "H:360",
      "H:361",
      "H:362",
      "H:363",
      "H:364",
      "H:365",
      "H:366",
      "H:367",
      "H:368",
      "H:369",
      "H:37",
      "H:370",
      "H:371",
      "H:372",
      "H:373",
      "H:374",
      "H:375",
      "H:376",
      "H:377",
      "H:378",
      "H:379",
      "H:38",
      "H:380",
      "H:381",
      "H:382",
      "H:383",
      "H:384",
      "H:385",
      "H:386",
      "H:387",
      "H:388",
      "H:389",
      "H:39",
      "H:390",
      "H:391",
      "H:392",
      "H:393",
      "H:394",
      "H:395",
      "H:396",
      "H:397",
      "H:398",
      "H:399",
      "H:4",
      "H:40",
      "H:400",
      "H:401",
      "H:402",
      "H:403",
      "H:404",
      "H:405",
      "H:406",
      "H:407",
      "H:408",
      "H:409",
      "H:41",
      "H:410",
      "H:411",
      "H:412",
      "H:413",
      "H:414",
      "H:415",
      "H:416",
      "H:417",
      "H:418",
      "H:419",
      "H:42",
      "H:420",
      "H:421",
      "H:422",
      "H:423",
      "H:424",
      "H:425",
      "H:426",
      "H:427",
      "H:428",
      "H:429",
      "H:43",
      "H:430",
      "H:431",
      "H:432",
      "H:433",
      "H:434",
      "H:435",
      "H:436",
      "H:437",
      "H:438",
      "H:439",
      "H:44",
      "H:440",
      "H:441",
      "H:442",
      "H:443",
      "H:444",
      "H:445",
      "H:446",
      "H:447",
      "H:448",
      "H:449",
      "H:45",
      "H:450",
      "H:451",
      "H:452",
      "H:453",
      "H:454",
      "H:455",
      "H:456",
      "H:457",
      "H:458",
      "H:459",
      "H:46",
      "H:460",
      "H:461",
      "H:462",
      "H:463",
      "H:464",
      "H:465",
      "H:466",
      "H:467",
      "H:468",
      "H:469",
      "H:47",
      "H:470",
      "H:471",
      "H:472",
      "H:473",
      "H:474",
      "H:475",
      "H:476",
      "H:477",
      "H:478",
      "H:479",
      "H:48",
      "H:480",
      "H:481",
      "H:482",
      "H:483",
      "H:484",
      "H:485",
      "H:486",
      "H:487",
      "H:488",
      "H:489",
      "H:49",
      "H:490",
      "H:491",
      "H:492",
      "H:493",
      "H:494",
      "H:495",
      "H:496",
      "H:497",
      "H:498",
      "H:499",
      "H:5",
      "H:50",
      "H:500",
      "H:501",
      "H:502",
      "H:503",
      "H:504",
      "H:505",
      "H:506",
      "H:507",
      "H:508",
      "H:509",
      "H:51",
      "H:510",
      "H:511",
      "H:512",
      "H:513",
      "H:514",
      "H:515",
      "H:516",
      "H:517",
      "H:518",
      "H:519",
      "H:52",
      "H:520",
      "H:521",
      "H:522",
      "H:523",
      "H:524",
      "H:525",
      "H:526",
      "H:527",
      "H:528",
      "H:529",
      "H:53",
      "H:530",
      "H:531",
      "H:532",
      "H:533",
      "H:534",
      "H:535",
      "H:536",
      "H:537",
      "H:538",
      "H:539",
      "H:54",
      "H:540",
      "H:541",
      "H:542",
      "H:543",
      "H:544",
      "H:55",
      "H:56",
      "H:57",
      "H:58",
      "H:59",
      "H:6",
      "H:60",
      "H:61",
      "H:62",
      "H:63",
      "H:64",
      "H:65",
      "H:66",
      "H:67",
      "H:68",
      "H:69",
      "H:7",
      "H:70",
      "H:71",
      "H:72",
      "H:73",
      "H:74",
      "H:75",
      "H:76",
      "H:77",
      "H:78",
      "H:79",
      "H:8",
      "H:80",
      "H:81",
      "H:82",
      "H:83",
      "H:84",
      "H:85",
      "H:86",
      "H:87",
      "H:88",
      "H:89",
      "H:9",
      "H:90",
      "H:91",
      "H:92",
      "H:93",
      "H:94",
      "H:95",
      "H:96",
      "H:97",
      "H:98",
      "H:99",
      "L:1",
      "L:10",
      "L:100",
      "L:101",
      "L:102",
      "L:103",
      "L:104",
      "L:105",
      "L:106",
      "L:107",
      "L:108",
      "L:109",
      "L:11",
      "L:110",
      "L:111",
      "L:112",
      "L:113",
      "L:114",
      "L:115",
      "L:116",
      "L:117",
      "L:118",
      "L:119",
      "L:12",
      "L:120",
      "L:121",
      "L:122",
      "L:123",
      "L:124",
      "L:125",
      "L:126",
      "L:127",
      "L:128",
      "L:129",
      "L:13",
      "L:130",
      "L:131",
      "L:132",
      "L:133",
      "L:134",
      "L:135",
      "L:136",
      "L:137",
      "L:138",
      "L:139",
      "L:14",
      "L:140",
      "L:141",
      "L:142",
      "L:143",
      "L:144",
      "L:145",
      "L:146",
      "L:147",
      "L:148",
      "L:149",
      "L:15",
      "L:150",
      "L:151",
      "L:152",
      "L:153",
      "L:154",
      "L:155",
      "L:156",
      "L:157",
      "L:158",
      "L:159",
      "L:16",
      "L:160",
      "L:161",
      "L:162",
      "L:163",
      "L:164",
      "L:165",
      "L:166",
      "L:167",
      "L:168",
      "L:169",
      "L:17",
      "L:170",
      "L:171",
      "L:172",
      "L:173",
      "L:174",
      "L:175",
      "L:176",
      "L:177",
      "L:178",
      "L:179",
      "L:18",
      "L:180",
      "L:181",
      "L:182",
      "L:183",
      "L:184",
      "L:185",
      "L:186",
      "L:187",
      "L:188",
      "L:189",
      "L:19",
      "L:190",
      "L:191",
      "L:192",
      "L:193",
      "L:194",
      "L:195",
      "L:196",
      "L:197",
      "L:198",
      "L:199",
      "L:2",
      "L:20",
      "L:200",
      "L:201",
      "L:202",
      "L:203",
      "L:204",
      "L:205",
      "L:206",
      "L:207",
      "L:208",
      "L:209",
      "L:21",
      "L:210",
      "L:211",
      "L:212",
      "L:213",
      "L:214",
      "L:22",
      "L:23",
      "L:24",
      "L:25",
      "L:26",
      "L:27",
      "L:28",
      "L:29",
      "L:3",
      "L:30",
      "L:301",
      "L:302",
      "L:303",
      "L:304",
      "L:305",
      "L:306",
      "L:307",
      "L:308",
      "L:309",
      "L:31",
      "L:310",
      "L:311",
      "L:312",
      "L:313",
      "L:314",
      "L:315",
      "L:316",
      "L:317",
      "L:318",
      "L:319",
      "L:32",
      "L:320",
      "L:321",
      "L:322",
      "L:323",
      "L:324",
      "L:325",
      "L:326",
      "L:327",
      "L:328",
      "L:329",
      "L:33",
      "L:330",
      "L:331",
      "L:332",
      "L:333",
      "L:334",
      "L:335",
      "L:336",
      "L:337",
      "L:338",
      "L:339",
      "L:34",
      "L:340",
      "L:341",
      "L:342",
      "L:343",
      "L:344",
      "L:345",
      "L:346",
      "L:347",
      "L:348",
      "L:349",
      "L:35",
      "L:350",
      "L:351",
      "L:352",
      "L:353",
      "L:354",
      "L:355",
      "L:356",
      "L:357",
      "L:358",
      "L:359",
      "L:36",
      "L:360",
      "L:361",
      "L:362",
      "L:363",
      "L:364",
      "L:365",
      "L:366",
      "L:367",
      "L:368",
      "L:369",
      "L:37",
      "L:370",
      "L:371",
      "L:372",
      "L:373",
      "L:374",
      "L:375",
      "L:376",
      "L:377",
      "L:378",
      "L:379",
      "L:38",
      "L:380",
      "L:381",
      "L:382",
      "L:383",
      "L:384",
      "L:385",
      "L:386",
      "L:387",
      "L:388",
      "L:389",
      "L:39",
      "L:390",
      "L:391",
      "L:392",
      "L:393",
      "L:394",
      "L:395",
      "L:396",
      "L:397",
      "L:398",
      "L:399",
      "L:4",
      "L:400",
      "L:401",
      "L:402",
      "L:403",
      "L:404",
      "L:405",
      "L:406",
      "L:407",
      "L:408",
      "L:409",
      "L:41",
      "L:410",
      "L:411",
      "L:412",
      "L:413",
      "L:414",
      "L:415",
      "L:416",
      "L:417",
      "L:418",
      "L:419",
      "L:42",
      "L:420",
      "L:421",
      "L:422",
      "L:423",
      "L:424",
      "L:425",
      "L:426",
      "L:427",
      "L:428",
      "L:429",
      "L:43",
      "L:430",
      "L:431",
      "L:432",
      "L:433",
      "L:434",
      "L:435",
      "L:436",
      "L:437",
      "L:438",
      "L:439",
      "L:44",
      "L:440",
      "L:441",
      "L:442",
      "L:443",
      "L:444",
      "L:445",
      "L:446",
      "L:447",
      "L:448",
      "L:449",
      "L:45",
      "L:450",
      "L:451",
      "L:452",
      "L:453",
      "L:454",
      "L:455",
      "L:456",
      "L:457",
      "L:458",
      "L:459",
      "L:46",
      "L:460",
      "L:461",
      "L:462",
      "L:463",
      "L:464",
      "L:465",
      "L:466",
      "L:467",
      "L:468",
      "L:469",
      "L:47",
      "L:470",
      "L:471",
      "L:472",
      "L:473",
      "L:474",
      "L:475",
      "L:476",
      "L:477",
      "L:478",
      "L:479",
      "L:48",
      "L:480",
      "L:481",
      "L:482",
      "L:483",
      "L:484",
      "L:485",
      "L:486",
      "L:487",
      "L:488",
      "L:489",
      "L:49",
      "L:490",
      "L:491",
      "L:492",
      "L:493",
      "L:494",
      "L:495",
      "L:496",
      "L:497",
      "L:498",
      "L:499",
      "L:5",
      "L:50",
      "L:500",
      "L:501",
      "L:502",
      "L:503",
      "L:504",
      "L:505",
      "L:506",
      "L:507",
      "L:508",
      "L:509",
      "L:51",
      "L:510",
      "L:511",
      "L:512",
      "L:513",
      "L:514",
      "L:515",
      "L:516",
      "L:517",
      "L:518",
      "L:519",
      "L:52",
      "L:520",
      "L:521",
      "L:522",
      "L:523",
      "L:524",
      "L:525",
      "L:526",
      "L:527",
      "L:528",
      "L:529",
      "L:53",
      "L:530",
      "L:531",
      "L:532",
      "L:533",
      "L:534",
      "L:535",
      "L:536",
      "L:537",
      "L:538",
      "L:539",
      "L:54",
      "L:540",
      "L:541",
      "L:542",
      "L:543",
      "L:544",
      "L:545",
      "L:546",
      "L:547",
      "L:548",
      "L:549",
      "L:55",
      "L:550",
      "L:551",
      "L:552",
      "L:553",
      "L:554",
      "L:555",
      "L:556",
      "L:557",
      "L:558",
      "L:559",
      "L:56",
      "L:560",
      "L:561",
      "L:562",
      "L:563",
      "L:564",
      "L:565",
      "L:566",
      "L:567",
      "L:568",
      "L:569",
      "L:57",
      "L:570",
      "L:571",
      "L:572",
      "L:573",
      "L:574",
      "L:575",
      "L:576",
      "L:577",
      "L:578",
      "L:579",
      "L:58",
      "L:580",
      "L:581",
      "L:582",
      "L:583",
      "L:584",
      "L:585",
      "L:586",
      "L:587",
      "L:588",
      "L:59",
      "L:6",
      "L:60",
      "L:61",
      "L:62",
      "L:63",
      "L:64",
      "L:65",
      "L:66",
      "L:67",
      "L:68",
      "L:69",
      "L:7",
      "L:70",
      "L:71",
      "L:72",
      "L:73",
      "L:74",
      "L:75",
      "L:76",
      "L:77",
      "L:78",
      "L:79",
      "L:8",
      "L:80",
      "L:81",
      "L:82",
      "L:83",
      "L:84",
      "L:85",
      "L:86",
      "L:87",
      "L:88",
      "L:89",
      "L:9",
      "L:90",
      "L:91",
      "L:92",
      "L:96",
      "L:97",
      "L:98",
      "L:99"
    ],
    "L:41": [
      "H:1",
      "H:10",
      "H:100",
      "H:101",
      "H:102",
      "H:103",
      "H:104",
      "H:105",
      "H:106",
      "H:107",
      "H:108",
      "H:109",
      "H:11",
      "H:110",
      "H:111",
      "H:112",
      "H:113",
      "H:114",
      "H:115",
      "H:116",
      "H:117",
      "H:118",
      "H:119",
      "H:12",
      "H:120",
      "H:121",
      "H:122",
      "H:123",
      "H:124",
      "H:125",
      "H:126",
      "H:127",
      "H:128",
      "H:13",
      "H:131",
      "H:132",
      "H:133",
      "H:134",
      "H:135",
      "H:136",
      "H:137",
      "H:138",
      "H:139",
      "H:14",
      "H:140",
      "H:141",
      "H:142",
      "H:143",
      "H:144",
      "H:145",
      "H:146",
      "H:147",
      "H:148",
      "H:149",
      "H:15",
      "H:150",
      "H:151",
      "H:152",
      "H:153",
      "H:154",
      "H:155",
      "H:156",
      "H:157",
      "H:158",
      "H:159",
      "H:16",
      "H:160",
      "H:161",
      "H:162",
      "H:163",
      "H:164",
      "H:165",
      "H:166",
      "H:167",
      "H:168",
      "H:169",
      "H:17",
      "H:170",
      "H:171",
      "H:172",
      "H:173",
      "H:174",
      "H:175",
      "H:176",
      "H:177",
      "H:178",
      "H:179",
      "H:18",
      "H:180",
      "H:181",
      "H:182",
      "H:183",
      "H:184",
      "H:185",
      "H:186",
      "H:187",
      "H:188",
      "H:189",
      "H:19",
      "H:190",
      "H:191",
      "H:192",
      "H:193",
      "H:194",
      "H:195",
      "H:196",
      "H:197",
      "H:198",
      "H:199",
      "H:2",
      "H:20",
      "H:200",
      "H:201",
      "H:202",
      "H:203",
      "H:204",
      "H:205",
      "H:206",
      "H:207",
      "H:208",
      "H:209",
      "H:21",
      "H:210",
      "H:211",
      "H:212",
      "H:213",
      "H:22",
      "H:23",
      "H:24",
      "H:25",
      "H:26",
      "H:27",
      "H:28",
      "H:29",
      "H:3",
      "H:30",
      "H:301",
      "H:302",
      "H:303",
      "H:304",
      "H:305",
      "H:306",
      "H:307",
      "H:308",
      "H:309",
      "H:31",
      "H:310",
      "H:311",
      "H:312",
      "H:313",
      "H:314",
      "H:315",
      "H:316",
      "H:317",
      "H:318",
      "H:319",
      "H:32",
      "H:320",
      "H:321",
      "H:322",
      "H:323",
      "H:324",
      "H:325",
      "H:326",
      "H:327",
      "H:328",
      "H:329",
      "H:33",
      "H:330",
      "H:331",
      "H:332",
      "H:333",
      "H:334",
      "H:335",
      "H:336",
      "H:337",
      "H:338",
      "H:339",
      "H:34",
      "H:340",
      "H:341",
      "H:342",
      "H:343",
      "H:344",
      "H:345",
      "H:346",
      "H:347",
      "H:348",
      "H:349",
      "H:35",
      "H:350",
      "H:351",
      "H:352",
      "H:353",
      "H:354",
      "H:355",
      "H:356",
      "H:357",
      "H:358",
      "H:359",
      "H:36",
      "H:360",
      "H:361",
      "H:362",
      "H:363",
      "H:364",
      "H:365",
      "H:366",
      "H:367",
      "H:368",
      "H:369",
      "H:37",
      "H:370",
      "H:371",
      "H:372",
      "H:373",
      "H:374",
      "H:375",
      "H:376",
      "H:377",
      "H:378",
      "H:379",
      "H:38",
      "H:380",
      "H:381",
      "H:382",
      "H:383",
      "H:384",
      "H:385",
      "H:386",
      "H:387",
      "H:388",
      "H:389",
      "H:39",
      "H:390",
      "H:391",
      "H:392",
      "H:393",
      "H:394",
      "H:395",
      "H:396",
      "H:397",
      "H:398",
      "H:399",
      "H:4",
      "H:40",
      "H:400",
      "H:401",
      "H:402",
      "H:403",
      "H:404",
      "H:405",
      "H:406",
      "H:407",
      "H:408",
      "H:409",
      "H:41",
      "H:410",
      "H:411",
      "H:412",
      "H:413",
      "H:414",
      "H:415",
      "H:416",
      "H:417",
      "H:418",
      "H:419",
      "H:42",
      "H:420",
      "H:421",
      "H:422",
      "H:423",
      "H:424",
      "H:425",
      "H:426",
      "H:427",
      "H:428",
      "H:429",
      "H:43",
      "H:430",
      "H:431",
      "H:432",
      "H:433",
      "H:434",
      "H:435",
      "H:436",
      "H:437",
      "H:438",
      "H:439",
      "H:44",
      "H:440",
      "H:441",
      "H:442",
      "H:443",
      "H:444",
      "H:445",
      "H:446",
      "H:447",
      "H:448",
      "H:449",
      "H:45",
      "H:450",
      "H:451",
      "H:452",
      "H:453",
      "H:454",
      "H:455",
      "H:456",
      "H:457",
      "H:458",
      "H:459",
      "H:46",
      "H:460",
      "H:461",
      "H:462",
      "H:463",
      "H:464",
      "H:465",
      "H:466",
      "H:467",
      "H:468",
      "H:469",
      "H:47",
      "H:470",
      "H:471",
      "H:472",
      "H:473",
      "H:474",
      "H:475",
      "H:476",
      "H:477",
      "H:478",
      "H:479",
      "H:48",
      "H:480",
      "H:481",
      "H:482",
      "H:483",
      "H:484",
      "H:485",
      "H:486",
      "H:487",
      "H:488",
      "H:489",
      "H:49",
      "H:490",
      "H:491",
      "H:492",
      "H:493",
      "H:494",
      "H:495",
      "H:496",
      "H:497",
      "H:498",
      "H:499",
      "H:5",
      "H:50",
      "H:500",
      "H:501",
      "H:502",
      "H:503",
      "H:504",
      "H:505",
      "H:506",
      "H:507",
      "H:508",
      "H:509",
      "H:51",
      "H:510",
      "H:511",
      "H:512",
      "H:513",
      "H:514",
      "H:515",
      "H:516",
      "H:517",
      "H:518",
      "H:519",
      "H:52",
      "H:520",
      "H:521",
      "H:522",
      "H:523",
      "H:524",
      "H:525",
      "H:526",
      "H:527",
      "H:528",
      "H:529",
      "H:53",
      "H:530",
      "H:531",
      "H:532",
      "H:533",
      "H:534",
      "H:535",
      "H:536",
      "H:537",
      "H:538",
      "H:539",
      "H:54",
      "H:540",
      "H:541",
      "H:542",
      "H:543",
      "H:544",
      "H:55",
      "H:56",
      "H:57",
      "H:58",
      "H:59",
      "H:6",
      "H:60",
      "H:61",
      "H:62",
      "H:63",
      "H:64",
      "H:65",
      "H:66",
      "H:67",
      "H:68",
      "H:69",
      "H:7",
      "H:70",
      "H:71",
      "H:72",
      "H:73",
      "H:74",
      "H:75",
      "H:76",
      "H:77",
      "H:78",
      "H:79",
      "H:8",
      "H:80",
      "H:81",
      "H:82",
      "H:83",
      "H:84",
      "H:85",
      "H:86",
      "H:87",
      "H:88",
      "H:89",
      "H:9",
      "H:90",
      "H:91",
      "H:92",
      "H:93",
      "H:94",
      "H:95",
      "H:96",
      "H:97",
      "H:98",
      "H:99",
      "L:1",
      "L:10",
      "L:100",
      "L:101",
      "L:102",
      "L:103",
      "L:104",
      "L:105",
      "L:106",
      "L:107",
      "L:108",
      "L:109",
      "L:11",
      "L:110",
      "L:111",
      "L:112",
      "L:113",
      "L:114",
      "L:115",
      "L:116",
      "L:117",
      "L:118",
      "L:119",
      "L:12",
      "L:120",
      "L:121",
      "L:122",
      "L:123",
      "L:124",
      "L:125",
      "L:126",
      "L:127",
      "L:128",
      "L:129",
      "L:13",
      "L:130",
      "L:131",
      "L:132",
      "L:133",
      "L:134",
      "L:135",
      "L:136",
      "L:137",
      "L:138",
      "L:139",
      "L:14",
      "L:140",
      "L:141",
      "L:142",
      "L:143",
      "L:144",
      "L:145",
      "L:146",
      "L:147",
      "L:148",
      "L:149",
      "L:15",
      "L:150",
      "L:151",
      "L:152",
      "L:153",
      "L:154",
      "L:155",
      "L:156",
      "L:157",
      "L:158",
      "L:159",
      "L:16",
      "L:160",
      "L:161",
      "L:162",
      "L:163",
      "L:164",
      "L:165",
      "L:166",
      "L:167",
      "L:168",
      "L:169",
      "L:17",
      "L:170",
      "L:171",
      "L:172",
      "L:173",
      "L:174",
      "L:175",
      "L:176",
      "L:177",
      "L:178",
      "L:179",
      "L:18",
      "L:180",
      "L:181",
      "L:182",
      "L:183",
      "L:184",
      "L:185",
      "L:186",
      "L:187",
      "L:188",
      "L:189",
      "L:19",
      "L:190",
      "L:191",
      "L:192",
      "L:193",
      "L:194",
      "L:195",
      "L:196",
      "L:197",
      "L:198",
      "L:199",
      "L:2",
      "L:20",
      "L:200",
      "L:201",
      "L:202",
      "L:203",
      "L:204",
      "L:205",
      "L:206",
      "L:207",
      "L:208",
      "L:209",
      "L:21",
      "L:210",
      "L:211",
      "L:212",
      "L:213",
      "L:214",
      "L:22",
      "L:23",
      "L:24",
      "L:25",
      "L:26",
      "L:27",
      "L:28",
      "L:29",
      "L:3",
      "L:30",
      "L:301",
      "L:302",
      "L:303",
      "L:304",
      "L:305",
      "L:306",
      "L:307",
      "L:308",
      "L:309",
      "L:31",
      "L:310",
      "L:311",
      "L:312",
      "L:313",
      "L:314",
      "L:315",
      "L:316",
      "L:317",
      "L:318",
      "L:319",
      "L:32",
      "L:320",
      "L:321",
      "L:322",
      "L:323",
      "L:324",
      "L:325",
      "L:326",
      "L:327",
      "L:328",
      "L:329",
      "L:33",
      "L:330",
      "L:331",
      "L:332",
      "L:333",
      "L:334",
      "L:335",
      "L:336",
      "L:337",
      "L:338",
      "L:339",
      "L:34",
      "L:340",
      "L:341",
      "L:342",
      "L:343",
      "L:344",
      "L:345",
      "L:346",
      "L:347",
      "L:348",
      "L:349",
      "L:35",
      "L:350",
      "L:351",
      "L:352",
      "L:353",
      "L:354",
      "L:355",
      "L:356",
      "L:357",
      "L:358",
      "L:359",
      "L:36",
      "L:360",
      "L:361",
      "L:362",
      "L:363",
      "L:364",
      "L:365",
      "L:366",
      "L:367",
      "L:368",
      "L:369",
      "L:37",
      "L:370",
      "L:371",
      "L:372",
      "L:373",
      "L:374",
      "L:375",
      "L:376",
      "L:377",
      "L:378",
      "L:379",
      "L:38",
      "L:380",
      "L:381",
      "L:382",
      "L:383",
      "L:384",
      "L:385",
      "L:386",
      "L:387",
      "L:388",
      "L:389",
      "L:39",
      "L:390",
      "L:391",
      "L:392",
      "L:393",
      "L:394",
      "L:395",
      "L:396",
      "L:397",
      "L:398",
      "L:399",
      "L:4",
      "L:40",
      "L:400",
      "L:401",
      "L:402",
      "L:403",
      "L:404",
      "L:405",
      "L:406",
      "L:407",
      "L:408",
      "L:409",
      "L:410",
      "L:411",
      "L:412",
      "L:413",
      "L:414",
      "L:415",
      "L:416",
      "L:417",
      "L:418",
      "L:419",
      "L:42",
      "L:420",
      "L:421",
      "L:422",
      "L:423",
      "L:424",
      "L:425",
      "L:426",
      "L:427",
      "L:428",
      "L:429",
      "L:43",
      "L:430",
      "L:431",
      "L:432",
      "L:433",
      "L:434",
      "L:435",
      "L:436",
      "L:437",
      "L:438",
      "L:439",
      "L:44",
      "L:440",
      "L:441",
      "L:442",
      "L:443",
      "L:444",
      "L:445",
      "L:446",
      "L:447",
      "L:448",
      "L:449",
      "L:45",
      "L:450",
      "L:451",
      "L:452",
      "L:453",
      "L:454",
      "L:455",
      "L:456",
      "L:457",
      "L:458",
      "L:459",
      "L:46",
      "L:460",
      "L:461",
      "L:462",
      "L:463",
      "L:464",
      "L:465",
      "L:466",
      "L:467",
      "L:468",
      "L:469",
      "L:47",
      "L:470",
      "L:471",
      "L:472",
      "L:473",
      "L:474",
      "L:475",
      "L:476",
      "L:477",
      "L:478",
      "L:479",
      "L:48",
      "L:480",
      "L:481",
      "L:482",
      "L:483",
      "L:484",
      "L:485",
      "L:486",
      "L:487",
      "L:488",
      "L:489",
      "L:49",
      "L:490",
      "L:491",
      "L:492",
      "L:493",
      "L:494",
      "L:495",
      "L:496",
      "L:497",
      "L:498",
      "L:499",
      "L:5",
      "L:50",
      "L:500",
      "L:501",
      "L:502",
      "L:503",
      "L:504",
      "L:505",
      "L:506",
      "L:507",
      "L:508",
      "L:509",
      "L:51",
      "L:510",
      "L:511",
      "L:512",
      "L:513",
      "L:514",
      "L:515",
      "L:516",
      "L:517",
      "L:518",
      "L:519",
      "L:52",
      "L:520",
      "L:521",
      "L:522",
      "L:523",
      "L:524",
      "L:525",
      "L:526",
      "L:527",
      "L:528",
      "L:529",
      "L:53",
      "L:530",
      "L:531",
      "L:532",
      "L:533",
      "L:534",
      "L:535",
      "L:536",
      "L:537",
      "L:538",
      "L:539",
      "L:54",
      "L:540",
      "L:541",
      "L:542",
      "L:543",
      "L:544",
      "L:545",
      "L:546",
      "L:547",
      "L:548",
      "L:549",
      "L:55",
      "L:550",
      "L:551",
      "L:552",
      "L:553",
      "L:554",
      "L:555",
      "L:556",
      "L:557",
      "L:558",
      "L:559",
      "L:56",
      "L:560",
      "L:561",
      "L:562",
      "L:563",
      "L:564",
      "L:565",
      "L:566",
      "L:567",
      "L:568",
      "L:569",
      "L:57",
      "L:570",
      "L:571",
      "L:572",
      "L:573",
      "L:574",
      "L:575",
      "L:576",
      "L:577",
      "L:578",
      "L:579",
      "L:58",
      "L:580",
      "L:581",
      "L:582",
      "L:583",
      "L:584",
      "L:585",
      "L:586",
      "L:587",
      "L:588",
      "L:59",
      "L:6",
      "L:60",
      "L:61",
      "L:62",
      "L:63",
      "L:64",
      "L:65",
      "L:66",
      "L:67",
      "L:68",
      "L:69",
      "L:7",
      "L:70",
      "L:71",
      "L:72",
      "L:73",
      "L:74",
      "L:75",
      "L:76",
      "L:77",
      "L:78",
      "L:79",
      "L:8",
      "L:80",
      "L:81",
      "L:82",
      "L:83",
      "L:84",
      "L:85",
      "L:86",
      "L:87",
      "L:88",
      "L:89",
      "L:9",
      "L:90",
      "L:91",
      "L:92",
      "L:96",
      "L:97",
      "L:98",
      "L:99"
    ],
    "L:42": [
      "H:1",
      "H:10",
      "H:100",
      "H:101",
      "H:102",
      "H:103",
      "H:104",
      "H:105",
      "H:106",
      "H:107",
      "H:108",
      "H:109",
      "H:11",
      "H:110",
      "H:111",
      "H:112",
      "H:113",
      "H:114",
      "H:115",
      "H:116",
      "H:117",
      "H:118",
      "H:119",
      "H:12",
      "H:120",
      "H:121",
      "H:122",
      "H:123",
      "H:124",
      "H:125",
      "H:126",
      "H:127",
      "H:128",
      "H:13",
      "H:131",
      "H:132",
      "H:133",
      "H:134",
      "H:135",
      "H:136",
      "H:137",
      "H:138",
      "H:139",
      "H:14",
      "H:140",
      "H:141",
      "H:142",
      "H:143",
      "H:144",
      "H:145",
      "H:146",
      "H:147",
      "H:148",
      "H:149",
      "H:15",
      "H:150",
      "H:151",
      "H:152",
      "H:153",
      "H:154",
      "H:155",
      "H:156",
      "H:157",
      "H:158",
      "H:159",
      "H:16",
      "H:160",
      "H:161",
      "H:162",
      "H:163",
      "H:164",
      "H:165",
      "H:166",
      "H:167",
      "H:168",
      "H:169",
      "H:17",
      "H:170",
      "H:171",
      "H:172",
      "H:173",
      "H:174",
      "H:175",
      "H:176",
      "H:177",
      "H:178",
      "H:179",
      "H:18",
      "H:180",
      "H:181",
      "H:182",
      "H:183",
      "H:184",
      "H:185",
      "H:186",
      "H:187",
      "H:188",
      "H:189",
      "H:19",
      "H:190",
      "H:191",
      "H:192",
      "H:193",
      "H:194",
      "H:195",
      "H:196",
      "H:197",
      "H:198",
      "H:199",
      "H:2",
      "H:20",
      "H:200",
      "H:201",
      "H:202",
      "H:203",
      "H:204",
      "H:205",
      "H:206",
      "H:207",
      "H:208",
      "H:209",
      "H:21",
      "H:210",
      "H:211",
      "H:212",
      "H:213",
      "H:22",
      "H:23",
      "H:24",
      "H:25",
      "H:26",
      "H:27",
      "H:28",
      "H:29",
      "H:3",
      "H:30",
      "H:301",
      "H:302",
      "H:303",
      "H:304",
      "H:305",
      "H:306",
      "H:307",
      "H:308",
      "H:309",
      "H:31",
      "H:310",
      "H:311",
      "H:312",
      "H:313",
      "H:314",
      "H:315",
      "H:316",
      "H:317",
      "H:318",
      "H:319",
      "H:32",
      "H:320",
      "H:321",
      "H:322",
      "H:323",
      "H:324",
      "H:325",
      "H:326",
      "H:327",
      "H:328",
      "H:329",
      "H:33",
      "H:330",
      "H:331",
      "H:332",
      "H:333",
      "H:334",
      "H:335",
      "H:336",
      "H:337",
      "H:338",
      "H:339",
      "H:34",
      "H:340",
      "H:341",
      "H:342",
      "H:343",
      "H:344",
      "H:345",
      "H:346",
      "H:347",
      "H:348",
      "H:349",
      "H:35",
      "H:350",
      "H:351",
      "H:352",
      "H:353",
      "H:354",
      "H:355",
      "H:356",
      "H:357",
      "H:358",
      "H:359",
      "H:36",
      "H:360",
      "H:361",
      "H:362",
      "H:363",
      "H:364",
      "H:365",
      "H:366",
      "H:367",
      "H:368",
      "H:369",
      "H:37",
      "H:370",
      "H:371",
      "H:372",
      "H:373",
      "H:374",
      "H:375",
      "H:376",
      "H:377",
      "H:378",
      "H:379",
      "H:38",
      "H:380",
      "H:381",
      "H:382",
      "H:383",
      "H:384",
      "H:385",
      "H:386",
      "H:387",
      "H:388",
      "H:389",
      "H:39",
      "H:390",
      "H:391",
      "H:392",
      "H:393",
      "H:394",
      "H:395",
      "H:396",
      "H:397",
      "H:398",
      "H:399",
      "H:4",
      "H:40",
      "H:400",
      "H:401",
      "H:402",
      "H:403",
      "H:404",
      "H:405",
      "H:406",
      "H:407",
      "H:408",
      "H:409",
      "H:41",
      "H:410",
      "H:411",
      "H:412",
      "H:413",
      "H:414",
      "H:415",
      "H:416",
      "H:417",
      "H:418",
      "H:419",
      "H:42",
      "H:420",
      "H:421",
      "H:422",
      "H:423",
      "H:424",
      "H:425",
      "H:426",
      "H:427",
      "H:428",
      "H:429",
      "H:43",
      "H:430",
      "H:431",
      "H:432",
      "H:433",
      "H:434",
      "H:435",
      "H:436",
      "H:437",
      "H:438",
      "H:439",
      "H:44",
      "H:440",
      "H:441",
      "H:442",
      "H:443",
      "H:444",
      "H:445",
      "H:446",
      "H:447",
      "H:448",
      "H:449",
      "H:45",
      "H:450",
      "H:451",
      "H:452",
      "H:453",
      "H:454",
      "H:455",
      "H:456",
      "H:457",
      "H:458",
      "H:459",
      "H:46",
      "H:460",
      "H:461",
      "H:462",
      "H:463",
      "H:464",
      "H:465",
      "H:466",
      "H:467",
      "H:468",
      "H:469",
      "H:47",
      "H:470",
      "H:471",
      "H:472",
      "H:473",
      "H:474",
      "H:475",
      "H:476",
      "H:477",
      "H:478",
      "H:479",
      "H:48",
      "H:480",
      "H:481",
      "H:482",
      "H:483",
      "H:484",
      "H:485",
      "H:486",
      "H:487",
      "H:488",
      "H:489",
      "H:49",
      "H:490",
      "H:491",
      "H:492",
      "H:493",
      "H:494",
      "H:495",
      "H:496",
      "H:497",
      "H:498",
      "H:499",
      "H:5",
      "H:50",
      "H:500",
      "H:501",
      "H:502",
      "H:503",
      "H:504",
      "H:505",
      "H:506",
      "H:507",
      "H:508",
      "H:509",
      "H:51",
      "H:510",
      "H:511",
      "H:512",
      "H:513",
      "H:514",
      "H:515",
      "H:516",
      "H:517",
      "H:518",
      "H:519",
      "H:52",
      "H:520",
      "H:521",
      "H:522",
      "H:523",
      "H:524",
      "H:525",
      "H:526",
      "H:527",
      "H:528",
      "H:529",
      "H:53",
      "H:530",
      "H:531",
      "H:532",
      "H:533",
      "H:534",
      "H:535",
      "H:536",
      "H:537",
      "H:538",
      "H:539",
      "H:54",
      "H:540",
      "H:541",
      "H:542",
      "H:543",
      "H:544",
      "H:55",
      "H:56",
      "H:57",
      "H:58",
      "H:59",
      "H:6",
      "H:60",
      "H:61",
      "H:62",
      "H:63",
      "H:64",
      "H:65",
      "H:66",
      "H:67",
      "H:68",
      "H:69",
      "H:7",
      "H:70",
      "H:71",
      "H:72",
      "H:73",
      "H:74",
      "H:75",
      "H:76",
      "H:77",
      "H:78",
      "H:79",
      "H:8",
      "H:80",
      "H:81",
      "H:82",
      "H:83",
      "H:84",
      "H:85",
      "H:86",
      "H:87",
      "H:88",
      "H:89",
      "H:9",
      "H:90",
      "H:91",
      "H:92",
      "H:93",
      "H:94",
      "H:95",
      "H:96",
      "H:97",
      "H:98",
      "H:99",
      "L:1",
      "L:10",
      "L:100",
      "L:101",
      "L:102",
      "L:103",
      "L:104",
      "L:105",
      "L:106",
      "L:107",
      "L:108",
      "L:109",
      "L:11",
      "L:110",
      "L:111",
      "L:112",
      "L:113",
      "L:114",
      "L:115",
      "L:116",
      "L:117",
      "L:118",
      "L:119",
      "L:12",
      "L:120",
      "L:121",
      "L:122",
      "L:123",
      "L:124",
      "L:125",
      "L:126",
      "L:127",
      "L:128",
      "L:129",
      "L:13",
      "L:130",
      "L:131",
      "L:132",
      "L:133",
      "L:134",
      "L:135",
      "L:136",
      "L:137",
      "L:138",
      "L:139",
      "L:14",
      "L:140",
      "L:141",
      "L:142",
      "L:143",
      "L:144",
      "L:145",
      "L:146",
      "L:147",
      "L:148",
      "L:149",
      "L:15",
      "L:150",
      "L:151",
      "L:152",
      "L:153",
      "L:154",
      "L:155",
      "L:156",
      "L:157",
      "L:158",
      "L:159",
      "L:16",
      "L:160",
      "L:161",
      "L:162",
      "L:163",
      "L:164",
      "L:165",
      "L:166",
      "L:167",
      "L:168",
      "L:169",
      "L:17",
      "L:170",
      "L:171",
      "L:172",
      "L:173",
      "L:174",
      "L:175",
      "L:176",
      "L:177",
      "L:178",
      "L:179",
      "L:18",
      "L:180",
      "L:181",
      "L:182",
      "L:183",
      "L:184",
      "L:185",
      "L:186",
      "L:187",
      "L:188",
      "L:189",
      "L:19",
      "L:190",
      "L:191",
      "L:192",
      "L:193",
      "L:194",
      "L:195",
      "L:196",
      "L:197",
      "L:198",
      "L:199",
      "L:2",
      "L:20",
      "L:200",
      "L:201",
      "L:202",
      "L:203",
      "L:204",
      "L:205",
      "L:206",
      "L:207",
      "L:208",
      "L:209",
      "L:21",
      "L:210",
      "L:211",
      "L:212",
      "L:213",
      "L:214",
      "L:22",
      "L:23",
      "L:24",
      "L:25",
      "L:26",
      "L:27",
      "L:28",
      "L:29",
      "L:3",
      "L:30",
      "L:301",
      "L:302",
      "L:303",
      "L:304",
      "L:305",
      "L:306",
      "L:307",
      "L:308",
      "L:309",
      "L:31",
      "L:310",
      "L:311",
      "L:312",
      "L:313",
      "L:314",
      "L:315",
      "L:316",
      "L:317",
      "L:318",
      "L:319",
      "L:32",
      "L:320",
      "L:321",
      "L:322",
      "L:323",
      "L:324",
      "L:325",
      "L:326",
      "L:327",
      "L:328",
      "L:329",
      "L:33",
      "L:330",
      "L:331",
      "L:332",
      "L:333",
      "L:334",
      "L:335",
      "L:336",
      "L:337",
      "L:338",
      "L:339",
      "L:34",
      "L:340",
      "L:341",
      "L:342",
      "L:343",
      "L:344",
      "L:345",
      "L:346",
      "L:347",
      "L:348",
      "L:349",
      "L:35",
      "L:350",
      "L:351",
      "L:352",
      "L:353",
      "L:354",
      "L:355",
      "L:356",
      "L:357",
      "L:358",
      "L:359",
      "L:36",
      "L:360",
      "L:361",
      "L:362",
      "L:363",
      "L:364",
      "L:365",
      "L:366",
      "L:367",
      "L:368",
      "L:369",
      "L:37",
      "L:370",
      "L:371",
      "L:372",
      "L:373",
      "L:374",
      "L:375",
      "L:376",
      "L:377",
      "L:378",
      "L:379",
      "L:38",
      "L:380",
      "L:381",
      "L:382",
      "L:383",
      "L:384",
      "L:385",
      "L:386",
      "L:387",
      "L:388",
      "L:389",
      "L:39",
      "L:390",
      "L:391",
      "L:392",
      "L:393",
      "L:394",
      "L:395",
      "L:396",
      "L:397",
      "L:398",
      "L:399",
      "L:4",
      "L:40",
      "L:400",
      "L:401",
      "L:402",
      "L:403",
      "L:404",
      "L:405",
      "L:406",
      "L:407",
      "L:408",
      "L:409",
      "L:41",
      "L:410",
      "L:411",
      "L:412",
      "L:413",
      "L:414",
      "L:415",
      "L:416",
      "L:417",
      "L:418",
      "L:419",
      "L:420",
      "L:421",
      "L:422",
      "L:423",
      "L:424",
      "L:425",
      "L:426",
      "L:427",
      "L:428",
      "L:429",
      "L:43",
      "L:430",
      "L:431",
      "L:432",
      "L:433",
      "L:434",
      "L:435",
      "L:436",
      "L:437",
      "L:438",
      "L:439",
      "L:44",
      "L:440",
      "L:441",
      "L:442",
      "L:443",
      "L:444",
      "L:445",
      "L:446",
      "L:447",
      "L:448",
      "L:449",
      "L:45",
      "L:450",
      "L:451",
      "L:452",
      "L:453",
      "L:454",
      "L:455",
      "L:456",
      "L:457",
      "L:458",
      "L:459",
      "L:46",
      "L:460",
      "L:461",
      "L:462",
      "L:463",
      "L:464",
      "L:465",
      "L:466",
      "L:467",
      "L:468",
      "L:469",
      "L:47",
      "L:470",
      "L:471",
      "L:472",
      "L:473",
      "L:474",
      "L:475",
      "L:476",
      "L:477",
      "L:478",
      "L:479",
      "L:48",
      "L:480",
      "L:481",
      "L:482",
      "L:483",
      "L:484",
      "L:485",
      "L:486",
      "L:487",
      "L:488",
      "L:489",
      "L:49",
      "L:490",
      "L:491",
      "L:492",
      "L:493",
      "L:494",
      "L:495",
      "L:496",
      "L:497",
      "L:498",
      "L:499",
      "L:5",
      "L:50",
      "L:500",
      "L:501",
      "L:502",
      "L:503",
      "L:504",
      "L:505",
      "L:506",
      "L:507",
      "L:508",
      "L:509",
      "L:51",
      "L:510",
      "L:511",
      "L:512",
      "L:513",
      "L:514",
      "L:515",
      "L:516",
      "L:517",
      "L:518",
      "L:519",
      "L:52",
      "L:520",
      "L:521",
      "L:522",
      "L:523",
      "L:524",
      "L:525",
      "L:526",
      "L:527",
      "L:528",
      "L:529",
      "L:53",
      "L:530",
      "L:531",
      "L:532",
      "L:533",
      "L:534",
      "L:535",
      "L:536",
      "L:537",
      "L:538",
      "L:539",
      "L:54",
      "L:540",
      "L:541",
      "L:542",
      "L:543",
      "L:544",
      "L:545",
      "L:546",
      "L:547",
      "L:548",
      "L:549",
      "L:55",
      "L:550",
      "L:551",
      "L:552",
      "L:553",
      "L:554",
      "L:555",
      "L:556",
      "L:557",
      "L:558",
      "L:559",
      "L:56",
      "L:560",
      "L:561",
      "L:562",
      "L:563",
      "L:564",
      "L:565",
      "L:566",
      "L:567",
      "L:568",
      "L:569",
      "L:57",
      "L:570",
      "L:571",
      "L:572",
      "L:573",
      "L:574",
      "L:575",
      "L:576",
      "L:577",
      "L:578",
      "L:579",
      "L:58",
      "L:580",
      "L:581",
      "L:582",
      "L:583",
      "L:584",
      "L:585",
      "L:586",
      "L:587",
      "L:588",
      "L:59",
      "L:6",
      "L:60",
      "L:61",
      "L:62",
      "L:63",
      "L:64",
      "L:65",
      "L:66",
      "L:67",
      "L:68",
      "L:69",
      "L:7",
      "L:70",
      "L:71",
      "L:72",
      "L:73",
      "L:74",
      "L:75",
      "L:76",
      "L:77",
      "L:78",
      "L:79",
      "L:8",
      "L:80",
      "L:81",
      "L:82",
      "L:83",
      "L:84",
      "L:85",
      "L:86",
      "L:87",
      "L:88",
      "L:89",
      "L:9",
      "L:90",
      "L:91",
      "L:92",
      "L:96",
      "L:97",
      "L:98",
      "L:99"
    ],
    "L:43": [
      "H:1",
      "H:10",
      "H:100",
      "H:101",
      "H:102",
      "H:103",
      "H:104",
      "H:105",
      "H:106",
      "H:107",
      "H:108",
      "H:109",
      "H:11",
      "H:110",
      "H:111",
      "H:112",
      "H:113",
      "H:114",
      "H:115",
      "H:116",
      "H:117",
      "H:118",
      "H:119",
      "H:12",
      "H:120",
      "H:121",
      "H:122",
      "H:123",
      "H:124",
      "H:125",
      "H:126",
      "H:127",
      "H:128",
      "H:13",
      "H:131",
      "H:132",
      "H:133",
      "H:134",
      "H:135",
      "H:136",
      "H:137",
      "H:138",
      "H:139",
      "H:14",
      "H:140",
      "H:141",
      "H:142",
      "H:143",
      "H:144",
      "H:145",
      "H:146",
      "H:147",
      "H:148",
      "H:149",
      "H:15",
      "H:150",
      "H:151",
      "H:152",
      "H:153",
      "H:154",
      "H:155",
      "H:156",
      "H:157",
      "H:158",
      "H:159",
      "H:16",
      "H:160",
      "H:161",
      "H:162",
      "H:163",
      "H:164",
      "H:165",
      "H:166",
      "H:167",
      "H:168",
      "H:169",
      "H:17",
      "H:170",
      "H:171",
      "H:172",
      "H:173",
      "H:174",
      "H:175",
      "H:176",
      "H:177",
      "H:178",
      "H:179",
      "H:18",
      "H:180",
      "H:181",
      "H:182",
      "H:183",
      "H:184",
      "H:185",
      "H:186",
      "H:187",
      "H:188",
      "H:189",
      "H:19",
      "H:190",
      "H:191",
      "H:192",
      "H:193",
      "H:194",
      "H:195",
      "H:196",
      "H:197",
      "H:198",
      "H:199",
      "H:2",
      "H:20",
      "H:200",
      "H:201",
      "H:202",
      "H:203",
      "H:204",
      "H:205",
      "H:206",
      "H:207",
      "H:208",
      "H:209",
      "H:21",
      "H:210",
      "H:211",
      "H:212",
      "H:213",
      "H:22",
      "H:23",
      "H:24",
      "H:25",
      "H:26",
      "H:27",
      "H:28",
      "H:29",
      "H:3",
      "H:30",
      "H:301",
      "H:302",
      "H:303",
      "H:304",
      "H:305",
      "H:306",
      "H:307",
      "H:308",
      "H:309",
      "H:31",
      "H:310",
      "H:311",
      "H:312",
      "H:313",
      "H:314",
      "H:315",
      "H:316",
      "H:317",
      "H:318",
      "H:319",
      "H:32",
      "H:320",
      "H:321",
      "H:322",
      "H:323",
      "H:324",
      "H:325",
      "H:326",
      "H:327",
      "H:328",
      "H:329",
      "H:33",
      "H:330",
      "H:331",
      "H:332",
      "H:333",
      "H:334",
      "H:335",
      "H:336",
      "H:337",
      "H:338",
      "H:339",
      "H:34",
      "H:340",
      "H:341",
      "H:342",
      "H:343",
      "H:344",
      "H:345",
      "H:346",
      "H:347",
      "H:348",
      "H:349",
      "H:35",
      "H:350",
      "H:351",
      "H:352",
      "H:353",
      "H:354",
      "H:355",
      "H:356",
      "H:357",
      "H:358",
      "H:359",
      "H:36",
      "H:360",
      "H:361",
      "H:362",
      "H:363",
      "H:364",
      "H:365",
      "H:366",
      "H:367",
      "H:368",
      "H:369",
      "H:37",
      "H:370",
      "H:371",
      "H:372",
      "H:373",
      "H:374",
      "H:375",
      "H:376",
      "H:377",
      "H:378",
      "H:379",
      "H:38",
      "H:380",
      "H:381",
      "H:382",
      "H:383",
      "H:384",
      "H:385",
      "H:386",
      "H:387",
      "H:388",
      "H:389",
      "H:39",
      "H:390",
      "H:391",
      "H:392",
      "H:393",
      "H:394",
      "H:395",
      "H:396",
      "H:397",
      "H:398",
      "H:399",
      "H:4",
      "H:40",
      "H:400",
      "H:401",
      "H:402",
      "H:403",
      "H:404",
      "H:405",
      "H:406",
      "H:407",
      "H:408",
      "H:409",
      "H:41",
      "H:410",
      "H:411",
      "H:412",
      "H:413",
      "H:414",
      "H:415",
      "H:416",
      "H:417",
      "H:418",
      "H:419",
      "H:42",
      "H:420",
      "H:421",
      "H:422",
      "H:423",
      "H:424",
      "H:425",
      "H:426",
      "H:427",
      "H:428",
      "H:429",
      "H:43",
      "H:430",
      "H:431",
      "H:432",
      "H:433",
      "H:434",
      "H:435",
      "H:436",
      "H:437",
      "H:438",
      "H:439",
      "H:44",
      "H:440",
      "H:441",
      "H:442",
      "H:443",
      "H:444",
      "H:445",
      "H:446",
      "H:447",
      "H:448",
      "H:449",
      "H:45",
      "H:450",
      "H:451",
      "H:452",
      "H:453",
      "H:454",
      "H:455",
      "H:456",
      "H:457",
      "H:458",
      "H:459",
      "H:46",
      "H:460",
      "H:461",
      "H:462",
      "H:463",
      "H:464",
      "H:465",
      "H:466",
      "H:467",
      "H:468",
      "H:469",
      "H:47",
      "H:470",
      "H:471",
      "H:472",
      "H:473",
      "H:474",
      "H:475",
      "H:476",
      "H:477",
      "H:478",
      "H:479",
      "H:48",
      "H:480",
      "H:481",
      "H:482",
      "H:483",
      "H:484",
      "H:485",
      "H:486",
      "H:487",
      "H:488",
      "H:489",
      "H:49",
      "H:490",
      "H:491",
      "H:492",
      "H:493",
      "H:494",
      "H:495",
      "H:496",
      "H:497",
      "H:498",
      "H:499",
      "H:5",
      "H:50",
      "H:500",
      "H:501",
      "H:502",
      "H:503",
      "H:504",
      "H:505",
      "H:506",
      "H:507",
      "H:508",
      "H:509",
      "H:51",
      "H:510",
      "H:511",
      "H:512",
      "H:513",
      "H:514",
      "H:515",
      "H:516",
      "H:517",
      "H:518",
      "H:519",
      "H:52",
      "H:520",
      "H:521",
      "H:522",
      "H:523",
      "H:524",
      "H:525",
      "H:526",
      "H:527",
      "H:528",
      "H:529",
      "H:53",
      "H:530",
      "H:531",
      "H:532",
      "H:533",
      "H:534",
      "H:535",
      "H:536",
      "H:537",
      "H:538",
      "H:539",
      "H:54",
      "H:540",
      "H:541",
      "H:542",
      "H:543",
      "H:544",
      "H:55",
      "H:56",
      "H:57",
      "H:58",
      "H:59",
      "H:6",
      "H:60",
      "H:61",
      "H:62",
      "H:63",
      "H:64",
      "H:65",
      "H:66",
      "H:67",
      "H:68",
      "H:69",
      "H:7",
      "H:70",
      "H:71",
      "H:72",
      "H:73",
      "H:74",
      "H:75",
      "H:76",
      "H:77",
      "H:78",
      "H:79",
      "H:8",
      "H:80",
      "H:81",
      "H:82",
      "H:83",
      "H:84",
      "H:85",
      "H:86",
      "H:87",
      "H:88",
      "H:89",
      "H:9",
      "H:90",
      "H:91",
      "H:92",
      "H:93",
      "H:94",
      "H:95",
      "H:96",
      "H:97",
      "H:98",
      "H:99",
      "L:1",
      "L:10",
      "L:100",
      "L:101",
      "L:102",
      "L:103",
      "L:104",
      "L:105",
      "L:106",
      "L:107",
      "L:108",
      "L:109",
      "L:11",
      "L:110",
      "L:111",
      "L:112",
      "L:113",
      "L:114",
      "L:115",
      "L:116",
      "L:117",
      "L:118",
      "L:119",
      "L:12",
      "L:120",
      "L:121",
      "L:122",
      "L:123",
      "L:124",
      "L:125",
      "L:126",
      "L:127",
      "L:128",
      "L:129",
      "L:13",
      "L:130",
      "L:131",
      "L:132",
      "L:133",
      "L:134",
      "L:135",
      "L:136",
      "L:137",
      "L:138",
      "L:139",
      "L:14",
      "L:140",
      "L:141",
      "L:142",
      "L:143",
      "L:144",
      "L:145",
      "L:146",
      "L:147",
      "L:148",
      "L:149",
      "L:15",
      "L:150",
      "L:151",
      "L:152",
      "L:153",
      "L:154",
      "L:155",
      "L:156",
      "L:157",
      "L:158",
      "L:159",
      "L:16",
      "L:160",
      "L:161",
      "L:162",
      "L:163",
      "L:164",
      "L:165",
      "L:166",
      "L:167",
      "L:168",
      "L:169",
      "L:17",
      "L:170",
      "L:171",
      "L:172",
      "L:173",
      "L:174",
      "L:175",
      "L:176",
      "L:177",
      "L:178",
      "L:179",
      "L:18",
      "L:180",
      "L:181",
      "L:182",
      "L:183",
      "L:184",
      "L:185",
      "L:186",
      "L:187",
      "L:188",
      "L:189",
      "L:19",
      "L:190",
      "L:191",
      "L:192",
      "L:193",
      "L:194",
      "L:195",
      "L:196",
      "L:197",
      "L:198",
      "L:199",
      "L:2",
      "L:20",
      "L:200",
      "L:201",
      "L:202",
      "L:203",
      "L:204",
      "L:205",
      "L:206",
      "L:207",
      "L:208",
      "L:209",
      "L:21",
      "L:210",
      "L:211",
      "L:212",
      "L:213",
      "L:214",
      "L:22",
      "L:23",
      "L:24",
      "L:25",
      "L:26",
      "L:27",
      "L:28",
      "L:29",
      "L:3",
      "L:30",
      "L:301",
      "L:302",
      "L:303",
      "L:304",
      "L:305",
      "L:306",
      "L:307",
      "L:308",
      "L:309",
      "L:31",
      "L:310",
      "L:311",
      "L:312",
      "L:313",
      "L:314",
      "L:315",
      "L:316",
      "L:317",
      "L:318",
      "L:319",
      "L:32",
      "L:320",
      "L:321",
      "L:322",
      "L:323",
      "L:324",
      "L:325",
      "L:326",
      "L:327",
      "L:328",
      "L:329",
      "L:33",
      "L:330",
      "L:331",
      "L:332",
      "L:333",
      "L:334",
      "L:335",
      "L:336",
      "L:337",
      "L:338",
      "L:339",
      "L:34",
      "L:340",
      "L:341",
      "L:342",
      "L:343",
      "L:344",
      "L:345",
      "L:346",
      "L:347",
      "L:348",
      "L:349",
      "L:35",
      "L:350",
      "L:351",
      "L:352",
      "L:353",
      "L:354",
      "L:355",
      "L:356",
      "L:357",
      "L:358",
      "L:359",
      "L:36",
      "L:360",
      "L:361",
      "L:362",
      "L:363",
      "L:364",
      "L:365",
      "L:366",
      "L:367",
      "L:368",
      "L:369",
      "L:37",
      "L:370",
      "L:371",
      "L:372",
      "L:373",
      "L:374",
      "L:375",
      "L:376",
      "L:377",
      "L:378",
      "L:379",
      "L:38",
      "L:380",
      "L:381",
      "L:382",
      "L:383",
      "L:384",
      "L:385",
      "L:386",
      "L:387",
      "L:388",
      "L:389",
      "L:39",
      "L:390",
      "L:391",
      "L:392",
      "L:393",
      "L:394",
      "L:395",
      "L:396",
      "L:397",
      "L:398",
      "L:399",
      "L:4",
      "L:40",
      "L:400",
      "L:401",
      "L:402",
      "L:403",
      "L:404",
      "L:405",
      "L:406",
      "L:407",
      "L:408",
      "L:409",
      "L:41",
      "L:410",
      "L:411",
      "L:412",
      "L:413",
      "L:414",
      "L:415",
      "L:416",
      "L:417",
      "L:418",
      "L:419",
      "L:42",
      "L:420",
      "L:421",
      "L:422",
      "L:423",
      "L:424",
      "L:425",
      "L:426",
      "L:427",
      "L:428",
      "L:429",
      "L:430",
      "L:431",
      "L:432",
      "L:433",
      "L:434",
      "L:435",
      "L:436",
      "L:437",
      "L:438",
      "L:439",
      "L:44",
      "L:440",
      "L:441",
      "L:442",
      "L:443",
      "L:444",
      "L:445",
      "L:446",
      "L:447",
      "L:448",
      "L:449",
      "L:45",
      "L:450",
      "L:451",
      "L:452",
      "L:453",
      "L:454",
      "L:455",
      "L:456",
      "L:457",
      "L:458",
      "L:459",
      "L:46",
      "L:460",
      "L:461",
      "L:462",
      "L:463",
      "L:464",
      "L:465",
      "L:466",
      "L:467",
      "L:468",
      "L:469",
      "L:47",
      "L:470",
      "L:471",
      "L:472",
      "L:473",
      "L:474",
      "L:475",
      "L:476",
      "L:477",
      "L:478",
      "L:479",
      "L:48",
      "L:480",
      "L:481",
      "L:482",
      "L:483",
      "L:484",
      "L:485",
      "L:486",
      "L:487",
      "L:488",
      "L:489",
      "L:49",
      "L:490",
      "L:491",
      "L:492",
      "L:493",
      "L:494",
      "L:495",
      "L:496",
      "L:497",
      "L:498",
      "L:499",
      "L:5",
      "L:50",
      "L:500",
      "L:501",
      "L:502",
      "L:503",
      "L:504",
      "L:505",
      "L:506",
      "L:507",
      "L:508",
      "L:509",
      "L:51",
      "L:510",
      "L:511",
      "L:512",
      "L:513",
      "L:514",
      "L:515",
      "L:516",
      "L:517",
      "L:518",
      "L:519",
      "L:52",
      "L:520",
      "L:521",
      "L:522",
      "L:523",
      "L:524",
      "L:525",
      "L:526",
      "L:527",
      "L:528",
      "L:529",
      "L:53",
      "L:530",
      "L:531",
      "L:532",
      "L:533",
      "L:534",
      "L:535",
      "L:536",
      "L:537",
      "L:538",
      "L:539",
      "L:54",
      "L:540",
      "L:541",
      "L:542",
      "L:543",
      "L:544",
      "L:545",
      "L:546",
      "L:547",
      "L:548",
      "L:549",
      "L:55",
      "L:550",
      "L:551",
      "L:552",
      "L:553",
      "L:554",
      "L:555",
      "L:556",
      "L:557",
      "L:558",
      "L:559",
      "L:56",
      "L:560",
      "L:561",
      "L:562",
      "L:563",
      "L:564",
      "L:565",
      "L:566",
      "L:567",
      "L:568",
      "L:569",
      "L:57",
      "L:570",
      "L:571",
      "L:572",
      "L:573",
      "L:574",
      "L:575",
      "L:576",
      "L:577",
      "L:578",
      "L:579",
      "L:58",
      "L:580",
      "L:581",
      "L:582",
      "L:583",
      "L:584",
      "L:585",
      "L:586",
      "L:587",
      "L:588",
      "L:59",
      "L:6",
      "L:60",
      "L:61",
      "L:62",
      "L:63",
      "L:64",
      "L:65",
      "L:66",
      "L:67",
      "L:68",
      "L:69",
      "L:7",
      "L:70",
      "L:71",
      "L:72",
      "L:73",
      "L:74",
      "L:75",
      "L:76",
      "L:77",
      "L:78",
      "L:79",
      "L:8",
      "L:80",
      "L:81",
      "L:82",
      "L:83",
      "L:84",
      "L:85",
      "L:86",
      "L:87",
      "L:88",
      "L:89",
      "L:9",
      "L:90",
      "L:91",
      "L:92",
      "L:96",
      "L:97",
      "L:98",
      "L:99"
    ],
    "L:44": [
      "H:1",
      "H:10",
      "H:100",
      "H:101",
      "H:102",
      "H:103",
      "H:104",
      "H:105",
      "H:106",
      "H:107",
      "H:108",
      "H:109",
      "H:11",
      "H:110",
      "H:111",
      "H:112",
      "H:113",
      "H:114",
      "H:115",
      "H:116",
      "H:117",
      "H:118",
      "H:119",
      "H:12",
      "H:120",
      "H:121",
      "H:122",
      "H:123",
      "H:124",
      "H:125",
      "H:126",
      "H:127",
      "H:128",
      "H:13",
      "H:131",
      "H:132",
      "H:133",
      "H:134",
      "H:135",
      "H:136",
      "H:137",
      "H:138",
      "H:139",
      "H:14",
      "H:140",
      "H:141",
      "H:142",
      "H:143",
      "H:144",
      "H:145",
      "H:146",
      "H:147",
      "H:148",
      "H:149",
      "H:15",
      "H:150",
      "H:151",
      "H:152",
      "H:153",
      "H:154",
      "H:155",
      "H:156",
      "H:157",
      "H:158",
      "H:159",
      "H:16",
      "H:160",
      "H:161",
      "H:162",
      "H:163",
      "H:164",
      "H:165",
      "H:166",
      "H:167",
      "H:168",
      "H:169",
      "H:17",
      "H:170",
      "H:171",
      "H:172",
      "H:173",
      "H:174",
      "H:175",
      "H:176",
      "H:177",
      "H:178",
      "H:179",
      "H:18",
      "H:180",
      "H:181",
      "H:182",
      "H:183",
      "H:184",
      "H:185",
      "H:186",
      "H:187",
      "H:188",
      "H:189",
      "H:19",
      "H:190",
      "H:191",
      "H:192",
      "H:193",
      "H:194",
      "H:195",
      "H:196",
      "H:197",
      "H:198",
      "H:199",
      "H:2",
      "H:20",
      "H:200",
      "H:201",
      "H:202",
      "H:203",
      "H:204",
      "H:205",
      "H:206",
      "H:207",
      "H:208",
      "H:209",
      "H:21",
      "H:210",
      "H:211",
      "H:212",
      "H:213",
      "H:22",
      "H:23",
      "H:24",
      "H:25",
      "H:26",
      "H:27",
      "H:28",
      "H:29",
      "H:3",
      "H:30",
      "H:301",
      "H:302",
      "H:303",
      "H:304",
      "H:305",
      "H:306",
      "H:307",
      "H:308",
      "H:309",
      "H:31",
      "H:310",
      "H:311",
      "H:312",
      "H:313",
      "H:314",
      "H:315",
      "H:316",
      "H:317",
      "H:318",
      "H:319",
      "H:32",
      "H:320",
      "H:321",
      "H:322",
      "H:323",
      "H:324",
      "H:325",
      "H:326",
      "H:327",
      "H:328",
      "H:329",
      "H:33",
      "H:330",
      "H:331",
      "H:332",
      "H:333",
      "H:334",
      "H:335",
      "H:336",
      "H:337",
      "H:338",
      "H:339",
      "H:34",
      "H:340",
      "H:341",
      "H:342",
      "H:343",
      "H:344",
      "H:345",
      "H:346",
      "H:347",
      "H:348",
      "H:349",
      "H:35",
      "H:350",
      "H:351",
      "H:352",
      "H:353",
      "H:354",
      "H:355",
      "H:356",
      "H:357",
      "H:358",
      "H:359",
      "H:36",
      "H:360",
      "H:361",
      "H:362",
      "H:363",
      "H:364",
      "H:365",
      "H:366",
      "H:367",
      "H:368",
      "H:369",
      "H:37",
      "H:370",
      "H:371",
      "H:372",
      "H:373",
      "H:374",
      "H:375",
      "H:376",
      "H:377",
      "H:378",
      "H:379",
      "H:38",
      "H:380",
      "H:381",
      "H:382",
      "H:383",
      "H:384",
      "H:385",
      "H:386",
      "H:387",
      "H:388",
      "H:389",
      "H:39",
      "H:390",
      "H:391",
      "H:392",
      "H:393",
      "H:394",
      "H:395",
      "H:396",
      "H:397",
      "H:398",
      "H:399",
      "H:4",
      "H:40",
      "H:400",
      "H:401",
      "H:402",
      "H:403",
      "H:404",
      "H:405",
      "H:406",
      "H:407",
      "H:408",
      "H:409",
      "H:41",
      "H:410",
      "H:411",
      "H:412",
      "H:413",
      "H:414",
      "H:415",
      "H:416",
      "H:417",
      "H:418",
      "H:419",
      "H:42",
      "H:420",
      "H:421",
      "H:422",
      "H:423",
      "H:424",
      "H:425",
      "H:426",
      "H:427",
      "H:428",
      "H:429",
      "H:43",
      "H:430",
      "H:431",
      "H:432",
      "H:433",
      "H:434",
      "H:435",
      "H:436",
      "H:437",
      "H:438",
      "H:439",
      "H:44",
      "H:440",
      "H:441",
      "H:442",
      "H:443",
      "H:444",
      "H:445",
      "H:446",
      "H:447",
      "H:448",
      "H:449",
      "H:45",
      "H:450",
      "H:451",
      "H:452",
      "H:453",
      "H:454",
      "H:455",
      "H:456",
      "H:457",
      "H:458",
      "H:459",
      "H:46",
      "H:460",
      "H:461",
      "H:462",
      "H:463",
      "H:464",
      "H:465",
      "H:466",
      "H:467",
      "H:468",
      "H:469",
      "H:47",
      "H:470",
      "H:471",
      "H:472",
      "H:473",
      "H:474",
      "H:475",
      "H:476",
      "H:477",
      "H:478",
      "H:479",
      "H:48",
      "H:480",
      "H:481",
      "H:482",
      "H:483",
      "H:484",
      "H:485",
      "H:486",
      "H:487",
      "H:488",
      "H:489",
      "H:49",
      "H:490",
      "H:491",
      "H:492",
      "H:493",
      "H:494",
      "H:495",
      "H:496",
      "H:497",
      "H:498",
      "H:499",
      "H:5",
      "H:50",
      "H:500",
      "H:501",
      "H:502",
      "H:503",
      "H:504",
      "H:505",
      "H:506",
      "H:507",
      "H:508",
      "H:509",
      "H:51",
      "H:510",
      "H:511",
      "H:512",
      "H:513",
      "H:514",
      "H:515",
      "H:516",
      "H:517",
      "H:518",
      "H:519",
      "H:52",
      "H:520",
      "H:521",
      "H:522",
      "H:523",
      "H:524",
      "H:525",
      "H:526",
      "H:527",
      "H:528",
      "H:529",
      "H:53",
      "H:530",
      "H:531",
      "H:532",
      "H:533",
      "H:534",
      "H:535",
      "H:536",
      "H:537",
      "H:538",
      "H:539",
      "H:54",
      "H:540",
      "H:541",
      "H:542",
      "H:543",
      "H:544",
      "H:55",
      "H:56",
      "H:57",
      "H:58",
      "H:59",
      "H:6",
      "H:60",
      "H:61",
      "H:62",
      "H:63",
      "H:64",
      "H:65",
      "H:66",
      "H:67",
      "H:68",
      "H:69",
      "H:7",
      "H:70",
      "H:71",
      "H:72",
      "H:73",
      "H:74",
      "H:75",
      "H:76",
      "H:77",
      "H:78",
      "H:79",
      "H:8",
      "H:80",
      "H:81",
      "H:82",
      "H:83",
      "H:84",
      "H:85",
      "H:86",
      "H:87",
      "H:88",
      "H:89",
      "H:9",
      "H:90",
      "H:91",
      "H:92",
      "H:93",
      "H:94",
      "H:95",
      "H:96",
      "H:97",
      "H:98",
      "H:99",
      "L:1",
      "L:10",
      "L:100",
      "L:101",
      "L:102",
      "L:103",
      "L:104",
      "L:105",
      "L:106",
      "L:107",
      "L:108",
      "L:109",
      "L:11",
      "L:110",
      "L:111",
      "L:112",
      "L:113",
      "L:114",
      "L:115",
      "L:116",
      "L:117",
      "L:118",
      "L:119",
      "L:12",
      "L:120",
      "L:121",
      "L:122",
      "L:123",
      "L:124",
      "L:125",
      "L:126",
      "L:127",
      "L:128",
      "L:129",
      "L:13",
      "L:130",
      "L:131",
      "L:132",
      "L:133",
      "L:134",
      "L:135",
      "L:136",
      "L:137",
      "L:138",
      "L:139",
      "L:14",
      "L:140",
      "L:141",
      "L:142",
      "L:143",
      "L:144",
      "L:145",
      "L:146",
      "L:147",
      "L:148",
      "L:149",
      "L:15",
      "L:150",
      "L:151",
      "L:152",
      "L:153",
      "L:154",
      "L:155",
      "L:156",
      "L:157",
      "L:158",
      "L:159",
      "L:16",
      "L:160",
      "L:161",
      "L:162",
      "L:163",
      "L:164",
      "L:165",
      "L:166",
      "L:167",
      "L:168",
      "L:169",
      "L:17",
      "L:170",
      "L:171",
      "L:172",
      "L:173",
      "L:174",
      "L:175",
      "L:176",
      "L:177",
      "L:178",
      "L:179",
      "L:18",
      "L:180",
      "L:181",
      "L:182",
      "L:183",
      "L:184",
      "L:185",
      "L:186",
      "L:187",
      "L:188",
      "L:189",
      "L:19",
      "L:190",
      "L:191",
      "L:192",
      "L:193",
      "L:194",
      "L:195",
      "L:196",
      "L:197",
      "L:198",
      "L:199",
      "L:2",
      "L:20",
      "L:200",
      "L:201",
      "L:202",
      "L:203",
      "L:204",
      "L:205",
      "L:206",
      "L:207",
      "L:208",
      "L:209",
      "L:21",
      "L:210",
      "L:211",
      "L:212",
      "L:213",
      "L:214",
      "L:22",
      "L:23",
      "L:24",
      "L:25",
      "L:26",
      "L:27",
      "L:28",
      "L:29",
      "L:3",
      "L:30",
      "L:301",
      "L:302",
      "L:303",
      "L:304",
      "L:305",
      "L:306",
      "L:307",
      "L:308",
      "L:309",
      "L:31",
      "L:310",
      "L:311",
      "L:312",
      "L:313",
      "L:314",
      "L:315",
      "L:316",
      "L:317",
      "L:318",
      "L:319",
      "L:32",
      "L:320",
      "L:321",
      "L:322",
      "L:323",
      "L:324",
      "L:325",
      "L:326",
      "L:327",
      "L:328",
      "L:329",
      "L:33",
      "L:330",
      "L:331",
      "L:332",
      "L:333",
      "L:334",
      "L:335",
      "L:336",
      "L:337",
      "L:338",
      "L:339",
      "L:34",
      "L:340",
      "L:341",
      "L:342",
      "L:343",
      "L:344",
      "L:345",
      "L:346",
      "L:347",
      "L:348",
      "L:349",
      "L:35",
      "L:350",
      "L:351",
      "L:352",
      "L:353",
      "L:354",
      "L:355",
      "L:356",
      "L:357",
      "L:358",
      "L:359",
      "L:36",
      "L:360",
      "L:361",
      "L:362",
      "L:363",
      "L:364",
      "L:365",
      "L:366",
      "L:367",
      "L:368",
      "L:369",
      "L:37",
      "L:370",
      "L:371",
      "L:372",
      "L:373",
      "L:374",
      "L:375",
      "L:376",
      "L:377",
      "L:378",
      "L:379",
      "L:38",
      "L:380",
      "L:381",
      "L:382",
      "L:383",
      "L:384",
      "L:385",
      "L:386",
      "L:387",
      "L:388",
      "L:389",
      "L:39",
      "L:390",
      "L:391",
      "L:392",
      "L:393",
      "L:394",
      "L:395",
      "L:396",
      "L:397",
      "L:398",
      "L:399",
      "L:4",
      "L:40",
      "L:400",
      "L:401",
      "L:402",
      "L:403",
      "L:404",
      "L:405",
      "L:406",
      "L:407",
      "L:408",
      "L:409",
      "L:41",
      "L:410",
      "L:411",
      "L:412",
      "L:413",
      "L:414",
      "L:415",
      "L:416",
      "L:417",
      "L:418",
      "L:419",
      "L:42",
      "L:420",
      "L:421",
      "L:422",
      "L:423",
      "L:424",
      "L:425",
      "L:426",
      "L:427",
      "L:428",
      "L:429",
      "L:43",
      "L:430",
      "L:431",
      "L:432",
      "L:433",
      "L:434",
      "L:435",
      "L:436",
      "L:437",
      "L:438",
      "L:439",
      "L:440",
      "L:441",
      "L:442",
      "L:443",
      "L:444",
      "L:445",
      "L:446",
      "L:447",
      "L:448",
      "L:449",
      "L:45",
      "L:450",
      "L:451",
      "L:452",
      "L:453",
      "L:454",
      "L:455",
      "L:456",
      "L:457",
      "L:458",
      "L:459",
      "L:46",
      "L:460",
      "L:461",
      "L:462",
      "L:463",
      "L:464",
      "L:465",
      "L:466",
      "L:467",
      "L:468",
      "L:469",
      "L:47",
      "L:470",
      "L:471",
      "L:472",
      "L:473",
      "L:474",
      "L:475",
      "L:476",
      "L:477",
      "L:478",
      "L:479",
      "L:48",
      "L:480",
      "L:481",
      "L:482",
      "L:483",
      "L:484",
      "L:485",
      "L:486",
      "L:487",
      "L:488",
      "L:489",
      "L:49",
      "L:490",
      "L:491",
      "L:492",
      "L:493",
      "L:494",
      "L:495",
      "L:496",
      "L:497",
      "L:498",
      "L:499",
      "L:5",
      "L:50",
      "L:500",
      "L:501",
      "L:502",
      "L:503",
      "L:504",
      "L:505",
      "L:506",
      "L:507",
      "L:508",
      "L:509",
      "L:51",
      "L:510",
      "L:511",
      "L:512",
      "L:513",
      "L:514",
      "L:515",
      "L:516",
      "L:517",
      "L:518",
      "L:519",
      "L:52",
      "L:520",
      "L:521",
      "L:522",
      "L:523",
      "L:524",
      "L:525",
      "L:526",
      "L:527",
      "L:528",
      "L:529",
      "L:53",
      "L:530",
      "L:531",
      "L:532",
      "L:533",
      "L:534",
      "L:535",
      "L:536",
      "L:537",
      "L:538",
      "L:539",
      "L:54",
      "L:540",
      "L:541",
      "L:542",
      "L:543",
      "L:544",
      "L:545",
      "L:546",
      "L:547",
      "L:548",
      "L:549",
      "L:55",
      "L:550",
      "L:551",
      "L:552",
      "L:553",
      "L:554",
      "L:555",
      "L:556",
      "L:557",
      "L:558",
      "L:559",
      "L:56",
      "L:560",
      "L:561",
      "L:562",
      "L:563",
      "L:564",
      "L:565",
      "L:566",
      "L:567",
      "L:568",
      "L:569",
      "L:57",
      "L:570",
      "L:571",
      "L:572",
      "L:573",
      "L:574",
      "L:575",
      "L:576",
      "L:577",
      "L:578",
      "L:579",
      "L:58",
      "L:580",
      "L:581",
      "L:582",
      "L:583",
      "L:584",
      "L:585",
      "L:586",
      "L:587",
      "L:588",
      "L:59",
      "L:6",
      "L:60",
      "L:61",
      "L:62",
      "L:63",
      "L:64",
      "L:65",
      "L:66",
      "L:67",
      "L:68",
      "L:69",
      "L:7",
      "L:70",
      "L:71",
      "L:72",
      "L:73",
      "L:74",
      "L:75",
      "L:76",
      "L:77",
      "L:78",
      "L:79",
      "L:8",
      "L:80",
      "L:81",
      "L:82",
      "L:83",
      "L:84",
      "L:85",
      "L:86",
      "L:87",
      "L:88",
      "L:89",
      "L:9",
      "L:90",
      "L:91",
      "L:92",
      "L:96",
      "L:97",
      "L:98",
      "L:99"
    ],
    "L:45": [
      "H:1",
      "H:10",
      "H:100",
      "H:101",
      "H:102",
      "H:103",
      "H:104",
      "H:105",
      "H:106",
      "H:107",
      "H:108",
      "H:109",
      "H:11",
      "H:110",
      "H:111",
      "H:112",
      "H:113",
      "H:114",
      "H:115",
      "H:116",
      "H:117",
      "H:118",
      "H:119",
      "H:12",
      "H:120",
      "H:121",
      "H:122",
      "H:123",
      "H:124",
      "H:125",
      "H:126",
      "H:127",
      "H:128",
      "H:13",
      "H:131",
      "H:132",
      "H:133",
      "H:134",
      "H:135",
      "H:136",
      "H:137",
      "H:138",
      "H:139",
      "H:14",
      "H:140",
      "H:141",
      "H:142",
      "H:143",
      "H:144",
      "H:145",
      "H:146",
      "H:147",
      "H:148",
      "H:149",
      "H:15",
      "H:150",
      "H:151",
      "H:152",
      "H:153",
      "H:154",
      "H:155",
      "H:156",
      "H:157",
      "H:158",
      "H:159",
      "H:16",
      "H:160",
      "H:161",
      "H:162",
      "H:163",
      "H:164",
      "H:165",
      "H:166",
      "H:167",
      "H:168",
      "H:169",
      "H:17",
      "H:170",
      "H:171",
      "H:172",
      "H:173",
      "H:174",
      "H:175",
      "H:176",
      "H:177",
      "H:178",
      "H:179",
      "H:18",
      "H:180",
      "H:181",
      "H:182",
      "H:183",
      "H:184",
      "H:185",
      "H:186",
      "H:187",
      "H:188",
      "H:189",
      "H:19",
      "H:190",
      "H:191",
      "H:192",
      "H:193",
      "H:194",
      "H:195",
      "H:196",
      "H:197",
      "H:198",
      "H:199",
      "H:2",
      "H:20",
      "H:200",
      "H:201",
      "H:202",
      "H:203",
      "H:204",
      "H:205",
      "H:206",
      "H:207",
      "H:208",
      "H:209",
      "H:21",
      "H:210",
      "H:211",
      "H:212",
      "H:213",
      "H:22",
      "H:23",
      "H:24",
      "H:25",
      "H:26",
      "H:27",
      "H:28",
      "H:29",
      "H:3",
      "H:30",
      "H:301",
      "H:302",
      "H:303",
      "H:304",
      "H:305",
      "H:306",
      "H:307",
      "H:308",
      "H:309",
      "H:31",
      "H:310",
      "H:311",
      "H:312",
      "H:313",
      "H:314",
      "H:315",
      "H:316",
      "H:317",
      "H:318",
      "H:319",
      "H:32",
      "H:320",
      "H:321",
      "H:322",
      "H:323",
      "H:324",
      "H:325",
      "H:326",
      "H:327",
      "H:328",
      "H:329",
      "H:33",
      "H:330",
      "H:331",
      "H:332",
      "H:333",
      "H:334",
      "H:335",
      "H:336",
      "H:337",
      "H:338",
      "H:339",
      "H:34",
      "H:340",
      "H:341",
      "H:342",
      "H:343",
      "H:344",
      "H:345",
      "H:346",
      "H:347",
      "H:348",
      "H:349",
      "H:35",
      "H:350",
      "H:351",
      "H:352",
      "H:353",
      "H:354",
      "H:355",
      "H:356",
      "H:357",
      "H:358",
      "H:359",
      "H:36",
      "H:360",
      "H:361",
      "H:362",
      "H:363",
      "H:364",
      "H:365",
      "H:366",
      "H:367",
      "H:368",
      "H:369",
      "H:37",
      "H:370",
      "H:371",
      "H:372",
      "H:373",
      "H:374",
      "H:375",
      "H:376",
      "H:377",
      "H:378",
      "H:379",
      "H:38",
      "H:380",
      "H:381",
      "H:382",
      "H:383",
      "H:384",
      "H:385",
      "H:386",
      "H:387",
      "H:388",
      "H:389",
      "H:39",
      "H:390",
      "H:391",
      "H:392",
      "H:393",
      "H:394",
      "H:395",
      "H:396",
      "H:397",
      "H:398",
      "H:399",
      "H:4",
      "H:40",
      "H:400",
      "H:401",
      "H:402",
      "H:403",
      "H:404",
      "H:405",
      "H:406",
      "H:407",
      "H:408",
      "H:409",
      "H:41",
      "H:410",
      "H:411",
      "H:412",
      "H:413",
      "H:414",
      "H:415",
      "H:416",
      "H:417",
      "H:418",
      "H:419",
      "H:42",
      "H:420",
      "H:421",
      "H:422",
      "H:423",
      "H:424",
      "H:425",
      "H:426",
      "H:427",
      "H:428",
      "H:429",
      "H:43",
      "H:430",
      "H:431",
      "H:432",
      "H:433",
      "H:434",
      "H:435",
      "H:436",
      "H:437",
      "H:438",
      "H:439",
      "H:44",
      "H:440",
      "H:441",
      "H:442",
      "H:443",
      "H:444",
      "H:445",
      "H:446",
      "H:447",
      "H:448",
      "H:449",
      "H:45",
      "H:450",
      "H:451",
      "H:452",
      "H:453",
      "H:454",
      "H:455",
      "H:456",
      "H:457",
      "H:458",
      "H:459",
      "H:46",
      "H:460",
      "H:461",
      "H:462",
      "H:463",
      "H:464",
      "H:465",
      "H:466",
      "H:467",
      "H:468",
      "H:469",
      "H:47",
      "H:470",
      "H:471",
      "H:472",
      "H:473",
      "H:474",
      "H:475",
      "H:476",
      "H:477",
      "H:478",
      "H:479",
      "H:48",
      "H:480",
      "H:481",
      "H:482",
      "H:483",
      "H:484",
      "H:485",
      "H:486",
      "H:487",
      "H:488",
      "H:489",
      "H:49",
      "H:490",
      "H:491",
      "H:492",
      "H:493",
      "H:494",
      "H:495",
      "H:496",
      "H:497",
      "H:498",
      "H:499",
      "H:5",
      "H:50",
      "H:500",
      "H:501",
      "H:502",
      "H:503",
      "H:504",
      "H:505",
      "H:506",
      "H:507",
      "H:508",
      "H:509",
      "H:51",
      "H:510",
      "H:511",
      "H:512",
      "H:513",
      "H:514",
      "H:515",
      "H:516",
      "H:517",
      "H:518",
      "H:519",
      "H:52",
      "H:520",
      "H:521",
      "H:522",
      "H:523",
      "H:524",
      "H:525",
      "H:526",
      "H:527",
      "H:528",
      "H:529",
      "H:53",
      "H:530",
      "H:531",
      "H:532",
      "H:533",
      "H:534",
      "H:535",
      "H:536",
      "H:537",
      "H:538",
      "H:539",
      "H:54",
      "H:540",
      "H:541",
      "H:542",
      "H:543",
      "H:544",
      "H:55",
      "H:56",
      "H:57",
      "H:58",
      "H:59",
      "H:6",
      "H:60",
      "H:61",
      "H:62",
      "H:63",
      "H:64",
      "H:65",
      "H:66",
      "H:67",
      "H:68",
      "H:69",
      "H:7",
      "H:70",
      "H:71",
      "H:72",
      "H:73",
      "H:74",
      "H:75",
      "H:76",
      "H:77",
      "H:78",
      "H:79",
      "H:8",
      "H:80",
      "H:81",
      "H:82",
      "H:83",
      "H:84",
      "H:85",
      "H:86",
      "H:87",
      "H:88",
      "H:89",
      "H:9",
      "H:90",
      "H:91",
      "H:92",
      "H:93",
      "H:94",
      "H:95",
      "H:96",
      "H:97",
      "H:98",
      "H:99",
      "L:1",
      "L:10",
      "L:100",
      "L:101",
      "L:102",
      "L:103",
      "L:104",
      "L:105",
      "L:106",
      "L:107",
      "L:108",
      "L:109",
      "L:11",
      "L:110",
      "L:111",
      "L:112",
      "L:113",
      "L:114",
      "L:115",
      "L:116",
      "L:117",
      "L:118",
      "L:119",
      "L:12",
      "L:120",
      "L:121",
      "L:122",
      "L:123",
      "L:124",
      "L:125",
      "L:126",
      "L:127",
      "L:128",
      "L:129",
      "L:13",
      "L:130",
      "L:131",
      "L:132",
      "L:133",
      "L:134",
      "L:135",
      "L:136",
      "L:137",
      "L:138",
      "L:139",
      "L:14",
      "L:140",
      "L:141",
      "L:142",
      "L:143",
      "L:144",
      "L:145",
      "L:146",
      "L:147",
      "L:148",
      "L:149",
      "L:15",
      "L:150",
      "L:151",
      "L:152",
      "L:153",
      "L:154",
      "L:155",
      "L:156",
      "L:157",
      "L:158",
      "L:159",
      "L:16",
      "L:160",
      "L:161",
      "L:162",
      "L:163",
      "L:164",
      "L:165",
      "L:166",
      "L:167",
      "L:168",
      "L:169",
      "L:17",
      "L:170",
      "L:171",
      "L:172",
      "L:173",
      "L:174",
      "L:175",
      "L:176",
      "L:177",
      "L:178",
      "L:179",
      "L:18",
      "L:180",
      "L:181",
      "L:182",
      "L:183",
      "L:184",
      "L:185",
      "L:186",
      "L:187",
      "L:188",
      "L:189",
      "L:19",
      "L:190",
      "L:191",
      "L:192",
      "L:193",
      "L:194",
      "L:195",
      "L:196",
      "L:197",
      "L:198",
      "L:199",
      "L:2",
      "L:20",
      "L:200",
      "L:201",
      "L:202",
      "L:203",
      "L:204",
      "L:205",
      "L:206",
      "L:207",
      "L:208",
      "L:209",
      "L:21",
      "L:210",
      "L:211",
      "L:212",
      "L:213",
      "L:214",
      "L:22",
      "L:23",
      "L:24",
      "L:25",
      "L:26",
      "L:27",
      "L:28",
      "L:29",
      "L:3",
      "L:30",
      "L:301",
      "L:302",
      "L:303",
      "L:304",
      "L:305",
      "L:306",
      "L:307",
      "L:308",
      "L:309",
      "L:31",
      "L:310",
      "L:311",
      "L:312",
      "L:313",
      "L:314",
      "L:315",
      "L:316",
      "L:317",
      "L:318",
      "L:319",
      "L:32",
      "L:320",
      "L:321",
      "L:322",
      "L:323",
      "L:324",
      "L:325",
      "L:326",
      "L:327",
      "L:328",
      "L:329",
      "L:33",
      "L:330",
      "L:331",
      "L:332",
      "L:333",
      "L:334",
      "L:335",
      "L:336",
      "L:337",
      "L:338",
      "L:339",
      "L:34",
      "L:340",
      "L:341",
      "L:342",
      "L:343",
      "L:344",
      "L:345",
      "L:346",
      "L:347",
      "L:348",
      "L:349",
      "L:35",
      "L:350",
      "L:351",
      "L:352",
      "L:353",
      "L:354",
      "L:355",
      "L:356",
      "L:357",
      "L:358",
      "L:359",
      "L:36",
      "L:360",
      "L:361",
      "L:362",
      "L:363",
      "L:364",
      "L:365",
      "L:366",
      "L:367",
      "L:368",
      "L:369",
      "L:37",
      "L:370",
      "L:371",
      "L:372",
      "L:373",
      "L:374",
      "L:375",
      "L:376",
      "L:377",
      "L:378",
      "L:379",
      "L:38",
      "L:380",
      "L:381",
      "L:382",
      "L:383",
      "L:384",
      "L:385",
      "L:386",
      "L:387",
      "L:388",
      "L:389",
      "L:39",
      "L:390",
      "L:391",
      "L:392",
      "L:393",
      "L:394",
      "L:395",
      "L:396",
      "L:397",
      "L:398",
      "L:399",
      "L:4",
      "L:40",
      "L:400",
      "L:401",
      "L:402",
      "L:403",
      "L:404",
      "L:405",
      "L:406",
      "L:407",
      "L:408",
      "L:409",
      "L:41",
      "L:410",
      "L:411",
      "L:412",
      "L:413",
      "L:414",
      "L:415",
      "L:416",
      "L:417",
      "L:418",
      "L:419",
      "L:42",
      "L:420",
      "L:421",
      "L:422",
      "L:423",
      "L:424",
      "L:425",
      "L:426",
      "L:427",
      "L:428",
      "L:429",
      "L:43",
      "L:430",
      "L:431",
      "L:432",
      "L:433",
      "L:434",
      "L:435",
      "L:436",
      "L:437",
      "L:438",
      "L:439",
      "L:44",
      "L:440",
      "L:441",
      "L:442",
      "L:443",
      "L:444",
      "L:445",
      "L:446",
      "L:447",
      "L:448",
      "L:449",
      "L:450",
      "L:451",
      "L:452",
      "L:453",
      "L:454",
      "L:455",
      "L:456",
      "L:457",
      "L:458",
      "L:459",
      "L:46",
      "L:460",
      "L:461",
      "L:462",
      "L:463",
      "L:464",
      "L:465",
      "L:466",
      "L:467",
      "L:468",
      "L:469",
      "L:47",
      "L:470",
      "L:471",
      "L:472",
      "L:473",
      "L:474",
      "L:475",
      "L:476",
      "L:477",
      "L:478",
      "L:479",
      "L:48",
      "L:480",
      "L:481",
      "L:482",
      "L:483",
      "L:484",
      "L:485",
      "L:486",
      "L:487",
      "L:488",
      "L:489",
      "L:49",
      "L:490",
      "L:491",
      "L:492",
      "L:493",
      "L:494",
      "L:495",
      "L:496",
      "L:497",
      "L:498",
      "L:499",
      "L:5",
      "L:50",
      "L:500",
      "L:501",
      "L:502",
      "L:503",
      "L:504",
      "L:505",
      "L:506",
      "L:507",
      "L:508",
      "L:509",
      "L:51",
      "L:510",
      "L:511",
      "L:512",
      "L:513",
      "L:514",
      "L:515",
      "L:516",
      "L:517",
      "L:518",
      "L:519",
      "L:52",
      "L:520",
      "L:521",
      "L:522",
      "L:523",
      "L:524",
      "L:525",
      "L:526",
      "L:527",
      "L:528",
      "L:529",
      "L:53",
      "L:530",
      "L:531",
      "L:532",
      "L:533",
      "L:534",
      "L:535",
      "L:536",
      "L:537",
      "L:538",
      "L:539",
      "L:54",
      "L:540",
      "L:541",
      "L:542",
      "L:543",
      "L:544",
      "L:545",
      "L:546",
      "L:547",
      "L:548",
      "L:549",
      "L:55",
      "L:550",
      "L:551",
      "L:552",
      "L:553",
      "L:554",
      "L:555",
      "L:556",
      "L:557",
      "L:558",
      "L:559",
      "L:56",
      "L:560",
      "L:561",
      "L:562",
      "L:563",
      "L:564",
      "L:565",
      "L:566",
      "L:567",
      "L:568",
      "L:569",
      "L:57",
      "L:570",
      "L:571",
      "L:572",
      "L:573",
      "L:574",
      "L:575",
      "L:576",
      "L:577",
      "L:578",
      "L:579",
      "L:58",
      "L:580",
      "L:581",
      "L:582",
      "L:583",
      "L:584",
      "L:585",
      "L:586",
      "L:587",
      "L:588",
      "L:59",
      "L:6",
      "L:60",
      "L:61",
      "L:62",
      "L:63",
      "L:64",
      "L:65",
      "L:66",
      "L:67",
      "L:68",
      "L:69",
      "L:7",
      "L:70",
      "L:71",
      "L:72",
      "L:73",
      "L:74",
      "L:75",
      "L:76",
      "L:77",
      "L:78",
      "L:79",
      "L:8",
      "L:80",
      "L:81",
      "L:82",
      "L:83",
      "L:84",
      "L:85",
      "L:86",
      "L:87",
      "L:88",
      "L:89",
      "L:9",
      "L:90",
      "L:91",
      "L:92",
      "L:96",
      "L:97",
      "L:98",
      "L:99"
    ],
    "L:46": [
      "H:1",
      "H:10",
      "H:100",
      "H:101",
      "H:102",
      "H:103",
      "H:104",
      "H:105",
      "H:106",
      "H:107",
      "H:108",
      "H:109",
      "H:11",
      "H:110",
      "H:111",
      "H:112",
      "H:113",
      "H:114",
      "H:115",
      "H:116",
      "H:117",
      "H:118",
      "H:119",
      "H:12",
      "H:120",
      "H:121",
      "H:122",
      "H:123",
      "H:124",
      "H:125",
      "H:126",
      "H:127",
      "H:128",
      "H:13",
      "H:131",
      "H:132",
      "H:133",
      "H:134",
      "H:135",
      "H:136",
      "H:137",
      "H:138",
      "H:139",
      "H:14",
      "H:140",
      "H:141",
      "H:142",
      "H:143",
      "H:144",
      "H:145",
      "H:146",
      "H:147",
      "H:148",
      "H:149",
      "H:15",
      "H:150",
      "H:151",
      "H:152",
      "H:153",
      "H:154",
      "H:155",
      "H:156",
      "H:157",
      "H:158",
      "H:159",
      "H:16",
      "H:160",
      "H:161",
      "H:162",
      "H:163",
      "H:164",
      "H:165",
      "H:166",
      "H:167",
      "H:168",
      "H:169",
      "H:17",
      "H:170",
      "H:171",
      "H:172",
      "H:173",
      "H:174",
      "H:175",
      "H:176",
      "H:177",
      "H:178",
      "H:179",
      "H:18",
      "H:180",
      "H:181",
      "H:182",
      "H:183",
      "H:184",
      "H:185",
      "H:186",
      "H:187",
      "H:188",
      "H:189",
      "H:19",
      "H:190",
      "H:191",
      "H:192",
      "H:193",
      "H:194",
      "H:195",
      "H:196",
      "H:197",
      "H:198",
      "H:199",
      "H:2",
      "H:20",
      "H:200",
      "H:201",
      "H:202",
      "H:203",
      "H:204",
      "H:205",
      "H:206",
      "H:207",
      "H:208",
      "H:209",
      "H:21",
      "H:210",
      "H:211",
      "H:212",
      "H:213",
      "H:22",
      "H:23",
      "H:24",
      "H:25",
      "H:26",
      "H:27",
      "H:28",
      "H:29",
      "H:3",
      "H:30",
      "H:301",
      "H:302",
      "H:303",
      "H:304",
      "H:305",
      "H:306",
      "H:307",
      "H:308",
      "H:309",
      "H:31",
      "H:310",
      "H:311",
      "H:312",
      "H:313",
      "H:314",
      "H:315",
      "H:316",
      "H:317",
      "H:318",
      "H:319",
      "H:32",
      "H:320",
      "H:321",
      "H:322",
      "H:323",
      "H:324",
      "H:325",
      "H:326",
      "H:327",
      "H:328",
      "H:329",
      "H:33",
      "H:330",
      "H:331",
      "H:332",
      "H:333",
      "H:334",
      "H:335",
      "H:336",
      "H:337",
      "H:338",
      "H:339",
      "H:34",
      "H:340",
      "H:341",
      "H:342",
      "H:343",
      "H:344",
      "H:345",
      "H:346",
      "H:347",
      "H:348",
      "H:349",
      "H:35",
      "H:350",
      "H:351",
      "H:352",
      "H:353",
      "H:354",
      "H:355",
      "H:356",
      "H:357",
      "H:358",
      "H:359",
      "H:36",
      "H:360",
      "H:361",
      "H:362",
      "H:363",
      "H:364",
      "H:365",
      "H:366",
      "H:367",
      "H:368",
      "H:369",
      "H:37",
      "H:370",
      "H:371",
      "H:372",
      "H:373",
      "H:374",
      "H:375",
      "H:376",
      "H:377",
      "H:378",
      "H:379",
      "H:38",
      "H:380",
      "H:381",
      "H:382",
      "H:383",
      "H:384",
      "H:385",
      "H:386",
      "H:387",
      "H:388",
      "H:389",
      "H:39",
      "H:390",
      "H:391",
      "H:392",
      "H:393",
      "H:394",
      "H:395",
      "H:396",
      "H:397",
      "H:398",
      "H:399",
      "H:4",
      "H:40",
      "H:400",
      "H:401",
      "H:402",
      "H:403",
      "H:404",
      "H:405",
      "H:406",
      "H:407",
      "H:408",
      "H:409",
      "H:41",
      "H:410",
      "H:411",
      "H:412",
      "H:413",
      "H:414",
      "H:415",
      "H:416",
      "H:417",
      "H:418",
      "H:419",
      "H:42",
      "H:420",
      "H:421",
      "H:422",
      "H:423",
      "H:424",
      "H:425",
      "H:426",
      "H:427",
      "H:428",
      "H:429",
      "H:43",
      "H:430",
      "H:431",
      "H:432",
      "H:433",
      "H:434",
      "H:435",
      "H:436",
      "H:437",
      "H:438",
      "H:439",
      "H:44",
      "H:440",
      "H:441",
      "H:442",
      "H:443",
      "H:444",
      "H:445",
      "H:446",
      "H:447",
      "H:448",
      "H:449",
      "H:45",
      "H:450",
      "H:451",
      "H:452",
      "H:453",
      "H:454",
      "H:455",
      "H:456",
      "H:457",
      "H:458",
      "H:459",
      "H:46",
      "H:460",
      "H:461",
      "H:462",
      "H:463",
      "H:464",
      "H:465",
      "H:466",
      "H:467",
      "H:468",
      "H:469",
      "H:47",
      "H:470",
      "H:471",
      "H:472",
      "H:473",
      "H:474",
      "H:475",
      "H:476",
      "H:477",
      "H:478",
      "H:479",
      "H:48",
      "H:480",
      "H:481",
      "H:482",
      "H:483",
      "H:484",
      "H:485",
      "H:486",
      "H:487",
      "H:488",
      "H:489",
      "H:49",
      "H:490",
      "H:491",
      "H:492",
      "H:493",
      "H:494",
      "H:495",
      "H:496",
      "H:497",
      "H:498",
      "H:499",
      "H:5",
      "H:50",
      "H:500",
      "H:501",
      "H:502",
      "H:503",
      "H:504",
      "H:505",
      "H:506",
      "H:507",
      "H:508",
      "H:509",
      "H:51",
      "H:510",
      "H:511",
      "H:512",
      "H:513",
      "H:514",
      "H:515",
      "H:516",
      "H:517",
      "H:518",
      "H:519",
      "H:52",
      "H:520",
      "H:521",
      "H:522",
      "H:523",
      "H:524",
      "H:525",
      "H:526",
      "H:527",
      "H:528",
      "H:529",
      "H:53",
      "H:530",
      "H:531",
      "H:532",
      "H:533",
      "H:534",
      "H:535",
      "H:536",
      "H:537",
      "H:538",
      "H:539",
      "H:54",
      "H:540",
      "H:541",
      "H:542",
      "H:543",
      "H:544",
      "H:55",
      "H:56",
      "H:57",
      "H:58",
      "H:59",
      "H:6",
      "H:60",
      "H:61",
      "H:62",
      "H:63",
      "H:64",
      "H:65",
      "H:66",
      "H:67",
      "H:68",
      "H:69",
      "H:7",
      "H:70",
      "H:71",
      "H:72",
      "H:73",
      "H:74",
      "H:75",
      "H:76",
      "H:77",
      "H:78",
      "H:79",
      "H:8",
      "H:80",
      "H:81",
      "H:82",
      "H:83",
      "H:84",
      "H:85",
      "H:86",
      "H:87",
      "H:88",
      "H:89",
      "H:9",
      "H:90",
      "H:91",
      "H:92",
      "H:93",
      "H:94",
      "H:95",
      "H:96",
      "H:97",
      "H:98",
      "H:99",
      "L:1",
      "L:10",
      "L:100",
      "L:101",
      "L:102",
      "L:103",
      "L:104",
      "L:105",
      "L:106",
      "L:107",
      "L:108",
      "L:109",
      "L:11",
      "L:110",
      "L:111",
      "L:112",
      "L:113",
      "L:114",
      "L:115",
      "L:116",
      "L:117",
      "L:118",
      "L:119",
      "L:12",
      "L:120",
      "L:121",
      "L:122",
      "L:123",
      "L:124",
      "L:125",
      "L:126",
      "L:127",
      "L:128",
      "L:129",
      "L:13",
      "L:130",
      "L:131",
      "L:132",
      "L:133",
      "L:134",
      "L:135",
      "L:136",
      "L:137",
      "L:138",
      "L:139",
      "L:14",
      "L:140",
      "L:141",
      "L:142",
      "L:143",
      "L:144",
      "L:145",
      "L:146",
      "L:147",
      "L:148",
      "L:149",
      "L:15",
      "L:150",
      "L:151",
      "L:152",
      "L:153",
      "L:154",
      "L:155",
      "L:156",
      "L:157",
      "L:158",
      "L:159",
      "L:16",
      "L:160",
      "L:161",
      "L:162",
      "L:163",
      "L:164",
      "L:165",
      "L:166",
      "L:167",
      "L:168",
      "L:169",
      "L:17",
      "L:170",
      "L:171",
      "L:172",
      "L:173",
      "L:174",
      "L:175",
      "L:176",
      "L:177",
      "L:178",
      "L:179",
      "L:18",
      "L:180",
      "L:181",
      "L:182",
      "L:183",
      "L:184",
      "L:185",
      "L:186",
      "L:187",
      "L:188",
      "L:189",
      "L:19",
      "L:190",
      "L:191",
      "L:192",
      "L:193",
      "L:194",
      "L:195",
      "L:196",
      "L:197",
      "L:198",
      "L:199",
      "L:2",
      "L:20",
      "L:200",
      "L:201",
      "L:202",
      "L:203",
      "L:204",
      "L:205",
      "L:206",
      "L:207",
      "L:208",
      "L:209",
      "L:21",
      "L:210",
      "L:211",
      "L:212",
      "L:213",
      "L:214",
      "L:22",
      "L:23",
      "L:24",
      "L:25",
      "L:26",
      "L:27",
      "L:28",
      "L:29",
      "L:3",
      "L:30",
      "L:301",
      "L:302",
      "L:303",
      "L:304",
      "L:305",
      "L:306",
      "L:307",
      "L:308",
      "L:309",
      "L:31",
      "L:310",
      "L:311",
      "L:312",
      "L:313",
      "L:314",
      "L:315",
      "L:316",
      "L:317",
      "L:318",
      "L:319",
      "L:32",
      "L:320",
      "L:321",
      "L:322",
      "L:323",
      "L:324",
      "L:325",
      "L:326",
      "L:327",
      "L:328",
      "L:329",
      "L:33",
      "L:330",
      "L:331",
      "L:332",
      "L:333",
      "L:334",
      "L:335",
      "L:336",
      "L:337",
      "L:338",
      "L:339",
      "L:34",
      "L:340",
      "L:341",
      "L:342",
      "L:343",
      "L:344",
      "L:345",
      "L:346",
      "L:347",
      "L:348",
      "L:349",
      "L:35",
      "L:350",
      "L:351",
      "L:352",
      "L:353",
      "L:354",
      "L:355",
      "L:356",
      "L:357",
      "L:358",
      "L:359",
      "L:36",
      "L:360",
      "L:361",
      "L:362",
      "L:363",
      "L:364",
      "L:365",
      "L:366",
      "L:367",
      "L:368",
      "L:369",
      "L:37",
      "L:370",
      "L:371",
      "L:372",
      "L:373",
      "L:374",
      "L:375",
      "L:376",
      "L:377",
      "L:378",
      "L:379",
      "L:38",
      "L:380",
      "L:381",
      "L:382",
      "L:383",
      "L:384",
      "L:385",
      "L:386",
      "L:387",
      "L:388",
      "L:389",
      "L:39",
      "L:390",
      "L:391",
      "L:392",
      "L:393",
      "L:394",
      "L:395",
      "L:396",
      "L:397",
      "L:398",
      "L:399",
      "L:4",
      "L:40",
      "L:400",
      "L:401",
      "L:402",
      "L:403",
      "L:404",
      "L:405",
      "L:406",
      "L:407",
      "L:408",
      "L:409",
      "L:41",
      "L:410",
      "L:411",
      "L:412",
      "L:413",
      "L:414",
      "L:415",
      "L:416",
      "L:417",
      "L:418",
      "L:419",
      "L:42",
      "L:420",
      "L:421",
      "L:422",
      "L:423",
      "L:424",
      "L:425",
      "L:426",
      "L:427",
      "L:428",
      "L:429",
      "L:43",
      "L:430",
      "L:431",
      "L:432",
      "L:433",
      "L:434",
      "L:435",
      "L:436",
      "L:437",
      "L:438",
      "L:439",
      "L:44",
      "L:440",
      "L:441",
      "L:442",
      "L:443",
      "L:444",
      "L:445",
      "L:446",
      "L:447",
      "L:448",
      "L:449",
      "L:45",
      "L:450",
      "L:451",
      "L:452",
      "L:453",
      "L:454",
      "L:455",
      "L:456",
      "L:457",
      "L:458",
      "L:459",
      "L:460",
      "L:461",
      "L:462",
      "L:463",
      "L:464",
      "L:465",
      "L:466",
      "L:467",
      "L:468",
      "L:469",
      "L:47",
      "L:470",
      "L:471",
      "L:472",
      "L:473",
      "L:474",
      "L:475",
      "L:476",
      "L:477",
      "L:478",
      "L:479",
      "L:48",
      "L:480",
      "L:481",
      "L:482",
      "L:483",
      "L:484",
      "L:485",
      "L:486",
      "L:487",
      "L:488",
      "L:489",
      "L:49",
      "L:490",
      "L:491",
      "L:492",
      "L:493",
      "L:494",
      "L:495",
      "L:496",
      "L:497",
      "L:498",
      "L:499",
      "L:5",
      "L:50",
      "L:500",
      "L:501",
      "L:502",
      "L:503",
      "L:504",
      "L:505",
      "L:506",
      "L:507",
      "L:508",
      "L:509",
      "L:51",
      "L:510",
      "L:511",
      "L:512",
      "L:513",
      "L:514",
      "L:515",
      "L:516",
      "L:517",
      "L:518",
      "L:519",
      "L:52",
      "L:520",
      "L:521",
      "L:522",
      "L:523",
      "L:524",
      "L:525",
      "L:526",
      "L:527",
      "L:528",
      "L:529",
      "L:53",
      "L:530",
      "L:531",
      "L:532",
      "L:533",
      "L:534",
      "L:535",
      "L:536",
      "L:537",
      "L:538",
      "L:539",
      "L:54",
      "L:540",
      "L:541",
      "L:542",
      "L:543",
      "L:544",
      "L:545",
      "L:546",
      "L:547",
      "L:548",
      "L:549",
      "L:55",
      "L:550",
      "L:551",
      "L:552",
      "L:553",
      "L:554",
      "L:555",
      "L:556",
      "L:557",
      "L:558",
      "L:559",
      "L:56",
      "L:560",
      "L:561",
      "L:562",
      "L:563",
      "L:564",
      "L:565",
      "L:566",
      "L:567",
      "L:568",
      "L:569",
      "L:57",
      "L:570",
      "L:571",
      "L:572",
      "L:573",
      "L:574",
      "L:575",
      "L:576",
      "L:577",
      "L:578",
      "L:579",
      "L:58",
      "L:580",
      "L:581",
      "L:582",
      "L:583",
      "L:584",
      "L:585",
      "L:586",
      "L:587",
      "L:588",
      "L:59",
      "L:6",
      "L:60",
      "L:61",
      "L:62",
      "L:63",
      "L:64",
      "L:65",
      "L:66",
      "L:67",
      "L:68",
      "L:69",
      "L:7",
      "L:70",
      "L:71",
      "L:72",
      "L:73",
      "L:74",
      "L:75",
      "L:76",
      "L:77",
      "L:78",
      "L:79",
      "L:8",
      "L:80",
      "L:81",
      "L:82",
      "L:83",
      "L:84",
      "L:85",
      "L:86",
      "L:87",
      "L:88",
      "L:89",
      "L:9",
      "L:90",
      "L:91",
      "L:92",
      "L:96",
      "L:97",
      "L:98",
      "L:99"
    ],
    "L:47": [
      "H:1",
      "H:10",
      "H:100",
      "H:101",
      "H:102",
      "H:103",
      "H:104",
      "H:105",
      "H:106",
      "H:107",
      "H:108",
      "H:109",
      "H:11",
      "H:110",
      "H:111",
      "H:112",
      "H:113",
      "H:114",
      "H:115",
      "H:116",
      "H:117",
      "H:118",
      "H:119",
      "H:12",
      "H:120",
      "H:121",
      "H:122",
      "H:123",
      "H:124",
      "H:125",
      "H:126",
      "H:127",
      "H:128",
      "H:13",
      "H:131",
      "H:132",
      "H:133",
      "H:134",
      "H:135",
      "H:136",
      "H:137",
      "H:138",
      "H:139",
      "H:14",
      "H:140",
      "H:141",
      "H:142",
      "H:143",
      "H:144",
      "H:145",
      "H:146",
      "H:147",
      "H:148",
      "H:149",
      "H:15",
      "H:150",
      "H:151",
      "H:152",
      "H:153",
      "H:154",
      "H:155",
      "H:156",
      "H:157",
      "H:158",
      "H:159",
      "H:16",
      "H:160",
      "H:161",
      "H:162",
      "H:163",
      "H:164",
      "H:165",
      "H:166",
      "H:167",
      "H:168",
      "H:169",
      "H:17",
      "H:170",
      "H:171",
      "H:172",
      "H:173",
      "H:174",
      "H:175",
      "H:176",
      "H:177",
      "H:178",
      "H:179",
      "H:18",
      "H:180",
      "H:181",
      "H:182",
      "H:183",
      "H:184",
      "H:185",
      "H:186",
      "H:187",
      "H:188",
      "H:189",
      "H:19",
      "H:190",
      "H:191",
      "H:192",
      "H:193",
      "H:194",
      "H:195",
      "H:196",
      "H:197",
      "H:198",
      "H:199",
      "H:2",
      "H:20",
      "H:200",
      "H:201",
      "H:202",
      "H:203",
      "H:204",
      "H:205",
      "H:206",
      "H:207",
      "H:208",
      "H:209",
      "H:21",
      "H:210",
      "H:211",
      "H:212",
      "H:213",
      "H:22",
      "H:23",
      "H:24",
      "H:25",
      "H:26",
      "H:27",
      "H:28",
      "H:29",
      "H:3",
      "H:30",
      "H:301",
      "H:302",
      "H:303",
      "H:304",
      "H:305",
      "H:306",
      "H:307",
      "H:308",
      "H:309",
      "H:31",
      "H:310",
      "H:311",
      "H:312",
      "H:313",
      "H:314",
      "H:315",
      "H:316",
      "H:317",
      "H:318",
      "H:319",
      "H:32",
      "H:320",
      "H:321",
      "H:322",
      "H:323",
      "H:324",
      "H:325",
      "H:326",
      "H:327",
      "H:328",
      "H:329",
      "H:33",
      "H:330",
      "H:331",
      "H:332",
      "H:333",
      "H:334",
      "H:335",
      "H:336",
      "H:337",
      "H:338",
      "H:339",
      "H:34",
      "H:340",
      "H:341",
      "H:342",
      "H:343",
      "H:344",
      "H:345",
      "H:346",
      "H:347",
      "H:348",
      "H:349",
      "H:35",
      "H:350",
      "H:351",
      "H:352",
      "H:353",
      "H:354",
      "H:355",
      "H:356",
      "H:357",
      "H:358",
      "H:359",
      "H:36",
      "H:360",
      "H:361",
      "H:362",
      "H:363",
      "H:364",
      "H:365",
      "H:366",
      "H:367",
      "H:368",
      "H:369",
      "H:37",
      "H:370",
      "H:371",
      "H:372",
      "H:373",
      "H:374",
      "H:375",
      "H:376",
      "H:377",
      "H:378",
      "H:379",
      "H:38",
      "H:380",
      "H:381",
      "H:382",
      "H:383",
      "H:384",
      "H:385",
      "H:386",
      "H:387",
      "H:388",
      "H:389",
      "H:39",
      "H:390",
      "H:391",
      "H:392",
      "H:393",
      "H:394",
      "H:395",
      "H:396",
      "H:397",
      "H:398",
      "H:399",
      "H:4",
      "H:40",
      "H:400",
      "H:401",
      "H:402",
      "H:403",
      "H:404",
      "H:405",
      "H:406",
      "H:407",
      "H:408",
      "H:409",
      "H:41",
      "H:410",
      "H:411",
      "H:412",
      "H:413",
      "H:414",
      "H:415",
      "H:416",
      "H:417",
      "H:418",
      "H:419",
      "H:42",
      "H:420",
      "H:421",
      "H:422",
      "H:423",
      "H:424",
      "H:425",
      "H:426",
      "H:427",
      "H:428",
      "H:429",
      "H:43",
      "H:430",
      "H:431",
      "H:432",
      "H:433",
      "H:434",
      "H:435",
      "H:436",
      "H:437",
      "H:438",
      "H:439",
      "H:44",
      "H:440",
      "H:441",
      "H:442",
      "H:443",
      "H:444",
      "H:445",
      "H:446",
      "H:447",
      "H:448",
      "H:449",
      "H:45",
      "H:450",
      "H:451",
      "H:452",
      "H:453",
      "H:454",
      "H:455",
      "H:456",
      "H:457",
      "H:458",
      "H:459",
      "H:46",
      "H:460",
      "H:461",
      "H:462",
      "H:463",
      "H:464",
      "H:465",
      "H:466",
      "H:467",
      "H:468",
      "H:469",
      "H:47",
      "H:470",
      "H:471",
      "H:472",
      "H:473",
      "H:474",
      "H:475",
      "H:476",
      "H:477",
      "H:478",
      "H:479",
      "H:48",
      "H:480",
      "H:481",
      "H:482",
      "H:483",
      "H:484",
      "H:485",
      "H:486",
      "H:487",
      "H:488",
      "H:489",
      "H:49",
      "H:490",
      "H:491",
      "H:492",
      "H:493",
      "H:494",
      "H:495",
      "H:496",
      "H:497",
      "H:498",
      "H:499",
      "H:5",
      "H:50",
      "H:500",
      "H:501",
      "H:502",
      "H:503",
      "H:504",
      "H:505",
      "H:506",
      "H:507",
      "H:508",
      "H:509",
      "H:51",
      "H:510",
      "H:511",
      "H:512",
      "H:513",
      "H:514",
      "H:515",
      "H:516",
      "H:517",
      "H:518",
      "H:519",
      "H:52",
      "H:520",
      "H:521",
      "H:522",
      "H:523",
      "H:524",
      "H:525",
      "H:526",
      "H:527",
      "H:528",
      "H:529",
      "H:53",
      "H:530",
      "H:531",
      "H:532",
      "H:533",
      "H:534",
      "H:535",
      "H:536",
      "H:537",
      "H:538",
      "H:539",
      "H:54",
      "H:540",
      "H:541",
      "H:542",
      "H:543",
      "H:544",
      "H:55",
      "H:56",
      "H:57",
      "H:58",
      "H:59",
      "H:6",
      "H:60",
      "H:61",
      "H:62",
      "H:63",
      "H:64",
      "H:65",
      "H:66",
      "H:67",
      "H:68",
      "H:69",
      "H:7",
      "H:70",
      "H:71",
      "H:72",
      "H:73",
      "H:74",
      "H:75",
      "H:76",
      "H:77",
      "H:78",
      "H:79",
      "H:8",
      "H:80",
      "H:81",
      "H:82",
      "H:83",
      "H:84",
      "H:85",
      "H:86",
      "H:87",
      "H:88",
      "H:89",
      "H:9",
      "H:90",
      "H:91",
      "H:92",
      "H:93",
      "H:94",
      "H:95",
      "H:96",
      "H:97",
      "H:98",
      "H:99",
      "L:1",
      "L:10",
      "L:100",
      "L:101",
      "L:102",
      "L:103",
      "L:104",
      "L:105",
      "L:106",
      "L:107",
      "L:108",
      "L:109",
      "L:11",
      "L:110",
      "L:111",
      "L:112",
      "L:113",
      "L:114",
      "L:115",
      "L:116",
      "L:117",
      "L:118",
      "L:119",
      "L:12",
      "L:120",
      "L:121",
      "L:122",
      "L:123",
      "L:124",
      "L:125",
      "L:126",
      "L:127",
      "L:128",
      "L:129",
      "L:13",
      "L:130",
      "L:131",
      "L:132",
      "L:133",
      "L:134",
      "L:135",
      "L:136",
      "L:137",
      "L:138",
      "L:139",
      "L:14",
      "L:140",
      "L:141",
      "L:142",
      "L:143",
      "L:144",
      "L:145",
      "L:146",
      "L:147",
      "L:148",
      "L:149",
      "L:15",
      "L:150",
      "L:151",
      "L:152",
      "L:153",
      "L:154",
      "L:155",
      "L:156",
      "L:157",
      "L:158",
      "L:159",
      "L:16",
      "L:160",
      "L:161",
      "L:162",
      "L:163",
      "L:164",
      "L:165",
      "L:166",
      "L:167",
      "L:168",
      "L:169",
      "L:17",
      "L:170",
      "L:171",
      "L:172",
      "L:173",
      "L:174",
      "L:175",
      "L:176",
      "L:177",
      "L:178",
      "L:179",
      "L:18",
      "L:180",
      "L:181",
      "L:182",
      "L:183",
      "L:184",
      "L:185",
      "L:186",
      "L:187",
      "L:188",
      "L:189",
      "L:19",
      "L:190",
      "L:191",
      "L:192",
      "L:193",
      "L:194",
      "L:195",
      "L:196",
      "L:197",
      "L:198",
      "L:199",
      "L:2",
      "L:20",
      "L:200",
      "L:201",
      "L:202",
      "L:203",
      "L:204",
      "L:205",
      "L:206",
      "L:207",
      "L:208",
      "L:209",
      "L:21",
      "L:210",
      "L:211",
      "L:212",
      "L:213",
      "L:214",
      "L:22",
      "L:23",
      "L:24",
      "L:25",
      "L:26",
      "L:27",
      "L:28",
      "L:29",
      "L:3",
      "L:30",
      "L:301",
      "L:302",
      "L:303",
      "L:304",
      "L:305",
      "L:306",
      "L:307",
      "L:308",
      "L:309",
      "L:31",
      "L:310",
      "L:311",
      "L:312",
      "L:313",
      "L:314",
      "L:315",
      "L:316",
      "L:317",
      "L:318",
      "L:319",
      "L:32",
      "L:320",
      "L:321",
      "L:322",
      "L:323",
      "L:324",
      "L:325",
      "L:326",
      "L:327",
      "L:328",
      "L:329",
      "L:33",
      "L:330",
      "L:331",
      "L:332",
      "L:333",
      "L:334",
      "L:335",
      "L:336",
      "L:337",
      "L:338",
      "L:339",
      "L:34",
      "L:340",
      "L:341",
      "L:342",
      "L:343",
      "L:344",
      "L:345",
      "L:346",
      "L:347",
      "L:348",
      "L:349",
      "L:35",
      "L:350",
      "L:351",
      "L:352",
      "L:353",
      "L:354",
      "L:355",
      "L:356",
      "L:357",
      "L:358",
      "L:359",
      "L:36",
      "L:360",
      "L:361",
      "L:362",
      "L:363",
      "L:364",
      "L:365",
      "L:366",
      "L:367",
      "L:368",
      "L:369",
      "L:37",
      "L:370",
      "L:371",
      "L:372",
      "L:373",
      "L:374",
      "L:375",
      "L:376",
      "L:377",
      "L:378",
      "L:379",
      "L:38",
      "L:380",
      "L:381",
      "L:382",
      "L:383",
      "L:384",
      "L:385",
      "L:386",
      "L:387",
      "L:388",
      "L:389",
      "L:39",
      "L:390",
      "L:391",
      "L:392",
      "L:393",
      "L:394",
      "L:395",
      "L:396",
      "L:397",
      "L:398",
      "L:399",
      "L:4",
      "L:40",
      "L:400",
      "L:401",
      "L:402",
      "L:403",
      "L:404",
      "L:405",
      "L:406",
      "L:407",
      "L:408",
      "L:409",
      "L:41",
      "L:410",
      "L:411",
      "L:412",
      "L:413",
      "L:414",
      "L:415",
      "L:416",
      "L:417",
      "L:418",
      "L:419",
      "L:42",
      "L:420",
      "L:421",
      "L:422",
      "L:423",
      "L:424",
      "L:425",
      "L:426",
      "L:427",
      "L:428",
      "L:429",
      "L:43",
      "L:430",
      "L:431",
      "L:432",
      "L:433",
      "L:434",
      "L:435",
      "L:436",
      "L:437",
      "L:438",
      "L:439",
      "L:44",
      "L:440",
      "L:441",
      "L:442",
      "L:443",
      "L:444",
      "L:445",
      "L:446",
      "L:447",
      "L:448",
      "L:449",
      "L:45",
      "L:450",
      "L:451",
      "L:452",
      "L:453",
      "L:454",
      "L:455",
      "L:456",
      "L:457",
      "L:458",
      "L:459",
      "L:46",
      "L:460",
      "L:461",
      "L:462",
      "L:463",
      "L:464",
      "L:465",
      "L:466",
      "L:467",
      "L:468",
      "L:469",
      "L:470",
      "L:471",
      "L:472",
      "L:473",
      "L:474",
      "L:475",
      "L:476",
      "L:477",
      "L:478",
      "L:479",
      "L:48",
      "L:480",
      "L:481",
      "L:482",
      "L:483",
      "L:484",
      "L:485",
      "L:486",
      "L:487",
      "L:488",
      "L:489",
      "L:49",
      "L:490",
      "L:491",
      "L:492",
      "L:493",
      "L:494",
      "L:495",
      "L:496",
      "L:497",
      "L:498",
      "L:499",
      "L:5",
      "L:50",
      "L:500",
      "L:501",
      "L:502",
      "L:503",
      "L:504",
      "L:505",
      "L:506",
      "L:507",
      "L:508",
      "L:509",
      "L:51",
      "L:510",
      "L:511",
      "L:512",
      "L:513",
      "L:514",
      "L:515",
      "L:516",
      "L:517",
      "L:518",
      "L:519",
      "L:52",
      "L:520",
      "L:521",
      "L:522",
      "L:523",
      "L:524",
      "L:525",
      "L:526",
      "L:527",
      "L:528",
      "L:529",
      "L:53",
      "L:530",
      "L:531",
      "L:532",
      "L:533",
      "L:534",
      "L:535",
      "L:536",
      "L:537",
      "L:538",
      "L:539",
      "L:54",
      "L:540",
      "L:541",
      "L:542",
      "L:543",
      "L:544",
      "L:545",
      "L:546",
      "L:547",
      "L:548",
      "L:549",
      "L:55",
      "L:550",
      "L:551",
      "L:552",
      "L:553",
      "L:554",
      "L:555",
      "L:556",
      "L:557",
      "L:558",
      "L:559",
      "L:56",
      "L:560",
      "L:561",
      "L:562",
      "L:563",
      "L:564",
      "L:565",
      "L:566",
      "L:567",
      "L:568",
      "L:569",
      "L:57",
      "L:570",
      "L:571",
      "L:572",
      "L:573",
      "L:574",
      "L:575",
      "L:576",
      "L:577",
      "L:578",
      "L:579",
      "L:58",
      "L:580",
      "L:581",
      "L:582",
      "L:583",
      "L:584",
      "L:585",
      "L:586",
      "L:587",
      "L:588",
      "L:59",
      "L:6",
      "L:60",
      "L:61",
      "L:62",
      "L:63",
      "L:64",
      "L:65",
      "L:66",
      "L:67",
      "L:68",
      "L:69",
      "L:7",
      "L:70",
      "L:71",
      "L:72",
      "L:73",
      "L:74",
      "L:75",
      "L:76",
      "L:77",
      "L:78",
      "L:79",
      "L:8",
      "L:80",
      "L:81",
      "L:82",
      "L:83",
      "L:84",
      "L:85",
      "L:86",
      "L:87",
      "L:88",
      "L:89",
      "L:9",
      "L:90",
      "L:91",
      "L:92",
      "L:96",
      "L:97",
      "L:98",
      "L:99"
    ],
    "L:48": [
      "H:1",
      "H:10",
      "H:100",
      "H:101",
      "H:102",
      "H:103",
      "H:104",
      "H:105",
      "H:106",
      "H:107",
      "H:108",
      "H:109",
      "H:11",
      "H:110",
      "H:111",
      "H:112",
      "H:113",
      "H:114",
      "H:115",
      "H:116",
      "H:117",
      "H:118",
      "H:119",
      "H:12",
      "H:120",
      "H:121",
      "H:122",
      "H:123",
      "H:124",
      "H:125",
      "H:126",
      "H:127",
      "H:128",
      "H:13",
      "H:131",
      "H:132",
      "H:133",
      "H:134",
      "H:135",
      "H:136",
      "H:137",
      "H:138",
      "H:139",
      "H:14",
      "H:140",
      "H:141",
      "H:142",
      "H:143",
      "H:144",
      "H:145",
      "H:146",
      "H:147",
      "H:148",
      "H:149",
      "H:15",
      "H:150",
      "H:151",
      "H:152",
      "H:153",
      "H:154",
      "H:155",
      "H:156",
      "H:157",
      "H:158",
      "H:159",
      "H:16",
      "H:160",
      "H:161",
      "H:162",
      "H:163",
      "H:164",
      "H:165",
      "H:166",
      "H:167",
      "H:168",
      "H:169",
      "H:17",
      "H:170",
      "H:171",
      "H:172",
      "H:173",
      "H:174",
      "H:175",
      "H:176",
      "H:177",
      "H:178",
      "H:179",
      "H:18",
      "H:180",
      "H:181",
      "H:182",
      "H:183",
      "H:184",
      "H:185",
      "H:186",
      "H:187",
      "H:188",
      "H:189",
      "H:19",
      "H:190",
      "H:191",
      "H:192",
      "H:193",
      "H:194",
      "H:195",
      "H:196",
      "H:197",
      "H:198",
      "H:199",
      "H:2",
      "H:20",
      "H:200",
      "H:201",
      "H:202",
      "H:203",
      "H:204",
      "H:205",
      "H:206",
      "H:207",
      "H:208",
      "H:209",
      "H:21",
      "H:210",
      "H:211",
      "H:212",
      "H:213",
      "H:22",
      "H:23",
      "H:24",
      "H:25",
      "H:26",
      "H:27",
      "H:28",
      "H:29",
      "H:3",
      "H:30",
      "H:301",
      "H:302",
      "H:303",
      "H:304",
      "H:305",
      "H:306",
      "H:307",
      "H:308",
      "H:309",
      "H:31",
      "H:310",
      "H:311",
      "H:312",
      "H:313",
      "H:314",
      "H:315",
      "H:316",
      "H:317",
      "H:318",
      "H:319",
      "H:32",
      "H:320",
      "H:321",
      "H:322",
      "H:323",
      "H:324",
      "H:325",
      "H:326",
      "H:327",
      "H:328",
      "H:329",
      "H:33",
      "H:330",
      "H:331",
      "H:332",
      "H:333",
      "H:334",
      "H:335",
      "H:336",
      "H:337",
      "H:338",
      "H:339",
      "H:34",
      "H:340",
      "H:341",
      "H:342",
      "H:343",
      "H:344",
      "H:345",
      "H:346",
      "H:347",
      "H:348",
      "H:349",
      "H:35",
      "H:350",
      "H:351",
      "H:352",
      "H:353",
      "H:354",
      "H:355",
      "H:356",
      "H:357",
      "H:358",
      "H:359",
      "H:36",
      "H:360",
      "H:361",
      "H:362",
      "H:363",
      "H:364",
      "H:365",
      "H:366",
      "H:367",
      "H:368",
      "H:369",
      "H:37",
      "H:370",
      "H:371",
      "H:372",
      "H:373",
      "H:374",
      "H:375",
      "H:376",
      "H:377",
      "H:378",
      "H:379",
      "H:38",
      "H:380",
      "H:381",
      "H:382",
      "H:383",
      "H:384",
      "H:385",
      "H:386",
      "H:387",
      "H:388",
      "H:389",
      "H:39",
      "H:390",
      "H:391",
      "H:392",
      "H:393",
      "H:394",
      "H:395",
      "H:396",
      "H:397",
      "H:398",
      "H:399",
      "H:4",
      "H:40",
      "H:400",
      "H:401",
      "H:402",
      "H:403",
      "H:404",
      "H:405",
      "H:406",
      "H:407",
      "H:408",
      "H:409",
      "H:41",
      "H:410",
      "H:411",
      "H:412",
      "H:413",
      "H:414",
      "H:415",
      "H:416",
      "H:417",
      "H:418",
      "H:419",
      "H:42",
      "H:420",
      "H:421",
      "H:422",
      "H:423",
      "H:424",
      "H:425",
      "H:426",
      "H:427",
      "H:428",
      "H:429",
      "H:43",
      "H:430",
      "H:431",
      "H:432",
      "H:433",
      "H:434",
      "H:435",
      "H:436",
      "H:437",
      "H:438",
      "H:439",
      "H:44",
      "H:440",
      "H:441",
      "H:442",
      "H:443",
      "H:444",
      "H:445",
      "H:446",
      "H:447",
      "H:448",
      "H:449",
      "H:45",
      "H:450",
      "H:451",
      "H:452",
      "H:453",
      "H:454",
      "H:455",
      "H:456",
      "H:457",
      "H:458",
      "H:459",
      "H:46",
      "H:460",
      "H:461",
      "H:462",
      "H:463",
      "H:464",
      "H:465",
      "H:466",
      "H:467",
      "H:468",
      "H:469",
      "H:47",
      "H:470",
      "H:471",
      "H:472",
      "H:473",
      "H:474",
      "H:475",
      "H:476",
      "H:477",
      "H:478",
      "H:479",
      "H:48",
      "H:480",
      "H:481",
      "H:482",
      "H:483",
      "H:484",
      "H:485",
      "H:486",
      "H:487",
      "H:488",
      "H:489",
      "H:49",
      "H:490",
      "H:491",
      "H:492",
      "H:493",
      "H:494",
      "H:495",
      "H:496",
      "H:497",
      "H:498",
      "H:499",
      "H:5",
      "H:50",
      "H:500",
      "H:501",
      "H:502",
      "H:503",
      "H:504",
      "H:505",
      "H:506",
      "H:507",
      "H:508",
      "H:509",
      "H:51",
      "H:510",
      "H:511",
      "H:512",
      "H:513",
      "H:514",
      "H:515",
      "H:516",
      "H:517",
      "H:518",
      "H:519",
      "H:52",
      "H:520",
      "H:521",
      "H:522",
      "H:523",
      "H:524",
      "H:525",
      "H:526",
      "H:527",
      "H:528",
      "H:529",
      "H:53",
      "H:530",
      "H:531",
      "H:532",
      "H:533",
      "H:534",
      "H:535",
      "H:536",
      "H:537",
      "H:538",
      "H:539",
      "H:54",
      "H:540",
      "H:541",
      "H:542",
      "H:543",
      "H:544",
      "H:55",
      "H:56",
      "H:57",
      "H:58",
      "H:59",
      "H:6",
      "H:60",
      "H:61",
      "H:62",
      "H:63",
      "H:64",
      "H:65",
      "H:66",
      "H:67",
      "H:68",
      "H:69",
      "H:7",
      "H:70",
      "H:71",
      "H:72",
      "H:73",
      "H:74",
      "H:75",
      "H:76",
      "H:77",
      "H:78",
      "H:79",
      "H:8",
      "H:80",
      "H:81",
      "H:82",
      "H:83",
      "H:84",
      "H:85",
      "H:86",
      "H:87",
      "H:88",
      "H:89",
      "H:9",
      "H:90",
      "H:91",
      "H:92",
      "H:93",
      "H:94",
      "H:95",
      "H:96",
      "H:97",
      "H:98",
      "H:99",
      "L:1",
      "L:10",
      "L:100",
      "L:101",
      "L:102",
      "L:103",
      "L:104",
      "L:105",
      "L:106",
      "L:107",
      "L:108",
      "L:109",
      "L:11",
      "L:110",
      "L:111",
      "L:112",
      "L:113",
      "L:114",
      "L:115",
      "L:116",
      "L:117",
      "L:118",
      "L:119",
      "L:12",
      "L:120",
      "L:121",
      "L:122",
      "L:123",
      "L:124",
      "L:125",
      "L:126",
      "L:127",
      "L:128",
      "L:129",
      "L:13",
      "L:130",
      "L:131",
      "L:132",
      "L:133",
      "L:134",
      "L:135",
      "L:136",
      "L:137",
      "L:138",
      "L:139",
      "L:14",
      "L:140",
      "L:141",
      "L:142",
      "L:143",
      "L:144",
      "L:145",
      "L:146",
      "L:147",
      "L:148",
      "L:149",
      "L:15",
      "L:150",
      "L:151",
      "L:152",
      "L:153",
      "L:154",
      "L:155",
      "L:156",
      "L:157",
      "L:158",
      "L:159",
      "L:16",
      "L:160",
      "L:161",
      "L:162",
      "L:163",
      "L:164",
      "L:165",
      "L:166",
      "L:167",
      "L:168",
      "L:169",
      "L:17",
      "L:170",
      "L:171",
      "L:172",
      "L:173",
      "L:174",
      "L:175",
      "L:176",
      "L:177",
      "L:178",
      "L:179",
      "L:18",
      "L:180",
      "L:181",
      "L:182",
      "L:183",
      "L:184",
      "L:185",
      "L:186",
      "L:187",
      "L:188",
      "L:189",
      "L:19",
      "L:190",
      "L:191",
      "L:192",
      "L:193",
      "L:194",
      "L:195",
      "L:196",
      "L:197",
      "L:198",
      "L:199",
      "L:2",
      "L:20",
      "L:200",
      "L:201",
      "L:202",
      "L:203",
      "L:204",
      "L:205",
      "L:206",
      "L:207",
      "L:208",
      "L:209",
      "L:21",
      "L:210",
      "L:211",
      "L:212",
      "L:213",
      "L:214",
      "L:22",
      "L:23",
      "L:24",
      "L:25",
      "L:26",
      "L:27",
      "L:28",
      "L:29",
      "L:3",
      "L:30",
      "L:301",
      "L:302",
      "L:303",
      "L:304",
      "L:305",
      "L:306",
      "L:307",
      "L:308",
      "L:309",
      "L:31",
      "L:310",
      "L:311",
      "L:312",
      "L:313",
      "L:314",
      "L:315",
      "L:316",
      "L:317",
      "L:318",
      "L:319",
      "L:32",
      "L:320",
      "L:321",
      "L:322",
      "L:323",
      "L:324",
      "L:325",
      "L:326",
      "L:327",
      "L:328",
      "L:329",
      "L:33",
      "L:330",
      "L:331",
      "L:332",
      "L:333",
      "L:334",
      "L:335",
      "L:336",
      "L:337",
      "L:338",
      "L:339",
      "L:34",
      "L:340",
      "L:341",
      "L:342",
      "L:343",
      "L:344",
      "L:345",
      "L:346",
      "L:347",
      "L:348",
      "L:349",
      "L:35",
      "L:350",
      "L:351",
      "L:352",
      "L:353",
      "L:354",
      "L:355",
      "L:356",
      "L:357",
      "L:358",
      "L:359",
      "L:36",
      "L:360",
      "L:361",
      "L:362",
      "L:363",
      "L:364",
      "L:365",
      "L:366",
      "L:367",
      "L:368",
      "L:369",
      "L:37",
      "L:370",
      "L:371",
      "L:372",
      "L:373",
      "L:374",
      "L:375",
      "L:376",
      "L:377",
      "L:378",
      "L:379",
      "L:38",
      "L:380",
      "L:381",
      "L:382",
      "L:383",
      "L:384",
      "L:385",
      "L:386",
      "L:387",
      "L:388",
      "L:389",
      "L:39",
      "L:390",
      "L:391",
      "L:392",
      "L:393",
      "L:394",
      "L:395",
      "L:396",
      "L:397",
      "L:398",
      "L:399",
      "L:4",
      "L:40",
      "L:400",
      "L:401",
      "L:402",
      "L:403",
      "L:404",
      "L:405",
      "L:406",
      "L:407",
      "L:408",
      "L:409",
      "L:41",
      "L:410",
      "L:411",
      "L:412",
      "L:413",
      "L:414",
      "L:415",
      "L:416",
      "L:417",
      "L:418",
      "L:419",
      "L:42",
      "L:420",
      "L:421",
      "L:422",
      "L:423",
      "L:424",
      "L:425",
      "L:426",
      "L:427",
      "L:428",
      "L:429",
      "L:43",
      "L:430",
      "L:431",
      "L:432",
      "L:433",
      "L:434",
      "L:435",
      "L:436",
      "L:437",
      "L:438",
      "L:439",
      "L:44",
      "L:440",
      "L:441",
      "L:442",
      "L:443",
      "L:444",
      "L:445",
      "L:446",
      "L:447",
      "L:448",
      "L:449",
      "L:45",
      "L:450",
      "L:451",
      "L:452",
      "L:453",
      "L:454",
      "L:455",
      "L:456",
      "L:457",
      "L:458",
      "L:459",
      "L:46",
      "L:460",
      "L:461",
      "L:462",
      "L:463",
      "L:464",
      "L:465",
      "L:466",
      "L:467",
      "L:468",
      "L:469",
      "L:47",
      "L:470",
      "L:471",
      "L:472",
      "L:473",
      "L:474",
      "L:475",
      "L:476",
      "L:477",
      "L:478",
      "L:479",
      "L:480",
      "L:481",
      "L:482",
      "L:483",
      "L:484",
      "L:485",
      "L:486",
      "L:487",
      "L:488",
      "L:489",
      "L:49",
      "L:490",
      "L:491",
      "L:492",
      "L:493",
      "L:494",
      "L:495",
      "L:496",
      "L:497",
      "L:498",
      "L:499",
      "L:5",
      "L:50",
      "L:500",
      "L:501",
      "L:502",
      "L:503",
      "L:504",
      "L:505",
      "L:506",
      "L:507",
      "L:508",
      "L:509",
      "L:51",
      "L:510",
      "L:511",
      "L:512",
      "L:513",
      "L:514",
      "L:515",
      "L:516",
      "L:517",
      "L:518",
      "L:519",
      "L:52",
      "L:520",
      "L:521",
      "L:522",
      "L:523",
      "L:524",
      "L:525",
      "L:526",
      "L:527",
      "L:528",
      "L:529",
      "L:53",
      "L:530",
      "L:531",
      "L:532",
      "L:533",
      "L:534",
      "L:535",
      "L:536",
      "L:537",
      "L:538",
      "L:539",
      "L:54",
      "L:540",
      "L:541",
      "L:542",
      "L:543",
      "L:544",
      "L:545",
      "L:546",
      "L:547",
      "L:548",
      "L:549",
      "L:55",
      "L:550",
      "L:551",
      "L:552",
      "L:553",
      "L:554",
      "L:555",
      "L:556",
      "L:557",
      "L:558",
      "L:559",
      "L:56",
      "L:560",
      "L:561",
      "L:562",
      "L:563",
      "L:564",
      "L:565",
      "L:566",
      "L:567",
      "L:568",
      "L:569",
      "L:57",
      "L:570",
      "L:571",
      "L:572",
      "L:573",
      "L:574",
      "L:575",
      "L:576",
      "L:577",
      "L:578",
      "L:579",
      "L:58",
      "L:580",
      "L:581",
      "L:582",
      "L:583",
      "L:584",
      "L:585",
      "L:586",
      "L:587",
      "L:588",
      "L:59",
      "L:6",
      "L:60",
      "L:61",
      "L:62",
      "L:63",
      "L:64",
      "L:65",
      "L:66",
      "L:67",
      "L:68",
      "L:69",
      "L:7",
      "L:70",
      "L:71",
      "L:72",
      "L:73",
      "L:74",
      "L:75",
      "L:76",
      "L:77",
      "L:78",
      "L:79",
      "L:8",
      "L:80",
      "L:81",
      "L:82",
      "L:83",
      "L:84",
      "L:85",
      "L:86",
      "L:87",
      "L:88",
      "L:89",
      "L:9",
      "L:90",
      "L:91",
      "L:92",
      "L:96",
      "L:97",
      "L:98",
      "L:99"
    ],
    "L:49": [
      "H:1",
      "H:10",
      "H:100",
      "H:101",
      "H:102",
      "H:103",
      "H:104",
      "H:105",
      "H:106",
      "H:107",
      "H:108",
      "H:109",
      "H:11",
      "H:110",
      "H:111",
      "H:112",
      "H:113",
      "H:114",
      "H:115",
      "H:116",
      "H:117",
      "H:118",
      "H:119",
      "H:12",
      "H:120",
      "H:121",
      "H:122",
      "H:123",
      "H:124",
      "H:125",
      "H:126",
      "H:127",
      "H:128",
      "H:13",
      "H:131",
      "H:132",
      "H:133",
      "H:134",
      "H:135",
      "H:136",
      "H:137",
      "H:138",
      "H:139",
      "H:14",
      "H:140",
      "H:141",
      "H:142",
      "H:143",
      "H:144",
      "H:145",
      "H:146",
      "H:147",
      "H:148",
      "H:149",
      "H:15",
      "H:150",
      "H:151",
      "H:152",
      "H:153",
      "H:154",
      "H:155",
      "H:156",
      "H:157",
      "H:158",
      "H:159",
      "H:16",
      "H:160",
      "H:161",
      "H:162",
      "H:163",
      "H:164",
      "H:165",
      "H:166",
      "H:167",
      "H:168",
      "H:169",
      "H:17",
      "H:170",
      "H:171",
      "H:172",
      "H:173",
      "H:174",
      "H:175",
      "H:176",
      "H:177",
      "H:178",
      "H:179",
      "H:18",
      "H:180",
      "H:181",
      "H:182",
      "H:183",
      "H:184",
      "H:185",
      "H:186",
      "H:187",
      "H:188",
      "H:189",
      "H:19",
      "H:190",
      "H:191",
      "H:192",
      "H:193",
      "H:194",
      "H:195",
      "H:196",
      "H:197",
      "H:198",
      "H:199",
      "H:2",
      "H:20",
      "H:200",
      "H:201",
      "H:202",
      "H:203",
      "H:204",
      "H:205",
      "H:206",
      "H:207",
      "H:208",
      "H:209",
      "H:21",
      "H:210",
      "H:211",
      "H:212",
      "H:213",
      "H:22",
      "H:23",
      "H:24",
      "H:25",
      "H:26",
      "H:27",
      "H:28",
      "H:29",
      "H:3",
      "H:30",
      "H:301",
      "H:302",
      "H:303",
      "H:304",
      "H:305",
      "H:306",
      "H:307",
      "H:308",
      "H:309",
      "H:31",
      "H:310",
      "H:311",
      "H:312",
      "H:313",
      "H:314",
      "H:315",
      "H:316",
      "H:317",
      "H:318",
      "H:319",
      "H:32",
      "H:320",
      "H:321",
      "H:322",
      "H:323",
      "H:324",
      "H:325",
      "H:326",
      "H:327",
      "H:328",
      "H:329",
      "H:33",
      "H:330",
      "H:331",
      "H:332",
      "H:333",
      "H:334",
      "H:335",
      "H:336",
      "H:337",
      "H:338",
      "H:339",
      "H:34",
      "H:340",
      "H:341",
      "H:342",
      "H:343",
      "H:344",
      "H:345",
      "H:346",
      "H:347",
      "H:348",
      "H:349",
      "H:35",
      "H:350",
      "H:351",
      "H:352",
      "H:353",
      "H:354",
      "H:355",
      "H:356",
      "H:357",
      "H:358",
      "H:359",
      "H:36",
      "H:360",
      "H:361",
      "H:362",
      "H:363",
      "H:364",
      "H:365",
      "H:366",
      "H:367",
      "H:368",
      "H:369",
      "H:37",
      "H:370",
      "H:371",
      "H:372",
      "H:373",
      "H:374",
      "H:375",
      "H:376",
      "H:377",
      "H:378",
      "H:379",
      "H:38",
      "H:380",
      "H:381",
      "H:382",
      "H:383",
      "H:384",
      "H:385",
      "H:386",
      "H:387",
      "H:388",
      "H:389",
      "H:39",
      "H:390",
      "H:391",
      "H:392",
      "H:393",
      "H:394",
      "H:395",
      "H:396",
      "H:397",
      "H:398",
      "H:399",
      "H:4",
      "H:40",
      "H:400",
      "H:401",
      "H:402",
      "H:403",
      "H:404",
      "H:405",
      "H:406",
      "H:407",
      "H:408",
      "H:409",
      "H:41",
      "H:410",
      "H:411",
      "H:412",
      "H:413",
      "H:414",
      "H:415",
      "H:416",
      "H:417",
      "H:418",
      "H:419",
      "H:42",
      "H:420",
      "H:421",
      "H:422",
      "H:423",
      "H:424",
      "H:425",
      "H:426",
      "H:427",
      "H:428",
      "H:429",
      "H:43",
      "H:430",
      "H:431",
      "H:432",
      "H:433",
      "H:434",
      "H:435",
      "H:436",
      "H:437",
      "H:438",
      "H:439",
      "H:44",
      "H:440",
      "H:441",
      "H:442",
      "H:443",
      "H:444",
      "H:445",
      "H:446",
      "H:447",
      "H:448",
      "H:449",
      "H:45",
      "H:450",
      "H:451",
      "H:452",
      "H:453",
      "H:454",
      "H:455",
      "H:456",
      "H:457",
      "H:458",
      "H:459",
      "H:46",
      "H:460",
      "H:461",
      "H:462",
      "H:463",
      "H:464",
      "H:465",
      "H:466",
      "H:467",
      "H:468",
      "H:469",
      "H:47",
      "H:470",
      "H:471",
      "H:472",
      "H:473",
      "H:474",
      "H:475",
      "H:476",
      "H:477",
      "H:478",
      "H:479",
      "H:48",
      "H:480",
      "H:481",
      "H:482",
      "H:483",
      "H:484",
      "H:485",
      "H:486",
      "H:487",
      "H:488",
      "H:489",
      "H:49",
      "H:490",
      "H:491",
      "H:492",
      "H:493",
      "H:494",
      "H:495",
      "H:496",
      "H:497",
      "H:498",
      "H:499",
      "H:5",
      "H:50",
      "H:500",
      "H:501",
      "H:502",
      "H:503",
      "H:504",
      "H:505",
      "H:506",
      "H:507",
      "H:508",
      "H:509",
      "H:51",
      "H:510",
      "H:511",
      "H:512",
      "H:513",
      "H:514",
      "H:515",
      "H:516",
      "H:517",
      "H:518",
      "H:519",
      "H:52",
      "H:520",
      "H:521",
      "H:522",
      "H:523",
      "H:524",
      "H:525",
      "H:526",
      "H:527",
      "H:528",
      "H:529",
      "H:53",
      "H:530",
      "H:531",
      "H:532",
      "H:533",
      "H:534",
      "H:535",
      "H:536",
      "H:537",
      "H:538",
      "H:539",
      "H:54",
      "H:540",
      "H:541",
      "H:542",
      "H:543",
      "H:544",
      "H:55",
      "H:56",
      "H:57",
      "H:58",
      "H:59",
      "H:6",
      "H:60",
      "H:61",
      "H:62",
      "H:63",
      "H:64",
      "H:65",
      "H:66",
      "H:67",
      "H:68",
      "H:69",
      "H:7",
      "H:70",
      "H:71",
      "H:72",
      "H:73",
      "H:74",
      "H:75",
      "H:76",
      "H:77",
      "H:78",
      "H:79",
      "H:8",
      "H:80",
      "H:81",
      "H:82",
      "H:83",
      "H:84",
      "H:85",
      "H:86",
      "H:87",
      "H:88",
      "H:89",
      "H:9",
      "H:90",
      "H:91",
      "H:92",
      "H:93",
      "H:94",
      "H:95",
      "H:96",
      "H:97",
      "H:98",
      "H:99",
      "L:1",
      "L:10",
      "L:100",
      "L:101",
      "L:102",
      "L:103",
      "L:104",
      "L:105",
      "L:106",
      "L:107",
      "L:108",
      "L:109",
      "L:11",
      "L:110",
      "L:111",
      "L:112",
      "L:113",
      "L:114",
      "L:115",
      "L:116",
      "L:117",
      "L:118",
      "L:119",
      "L:12",
      "L:120",
      "L:121",
      "L:122",
      "L:123",
      "L:124",
      "L:125",
      "L:126",
      "L:127",
      "L:128",
      "L:129",
      "L:13",
      "L:130",
      "L:131",
      "L:132",
      "L:133",
      "L:134",
      "L:135",
      "L:136",
      "L:137",
      "L:138",
      "L:139",
      "L:14",
      "L:140",
      "L:141",
      "L:142",
      "L:143",
      "L:144",
      "L:145",
      "L:146",
      "L:147",
      "L:148",
      "L:149",
      "L:15",
      "L:150",
      "L:151",
      "L:152",
      "L:153",
      "L:154",
      "L:155",
      "L:156",
      "L:157",
      "L:158",
      "L:159",
      "L:16",
      "L:160",
      "L:161",
      "L:162",
      "L:163",
      "L:164",
      "L:165",
      "L:166",
      "L:167",
      "L:168",
      "L:169",
      "L:17",
      "L:170",
      "L:171",
      "L:172",
      "L:173",
      "L:174",
      "L:175",
      "L:176",
      "L:177",
      "L:178",
      "L:179",
      "L:18",
      "L:180",
      "L:181",
      "L:182",
      "L:183",
      "L:184",
      "L:185",
      "L:186",
      "L:187",
      "L:188",
      "L:189",
      "L:19",
      "L:190",
      "L:191",
      "L:192",
      "L:193",
      "L:194",
      "L:195",
      "L:196",
      "L:197",
      "L:198",
      "L:199",
      "L:2",
      "L:20",
      "L:200",
      "L:201",
      "L:202",
      "L:203",
      "L:204",
      "L:205",
      "L:206",
      "L:207",
      "L:208",
      "L:209",
      "L:21",
      "L:210",
      "L:211",
      "L:212",
      "L:213",
      "L:214",
      "L:22",
      "L:23",
      "L:24",
      "L:25",
      "L:26",
      "L:27",
      "L:28",
      "L:29",
      "L:3",
      "L:30",
      "L:301",
      "L:302",
      "L:303",
      "L:304",
      "L:305",
      "L:306",
      "L:307",
      "L:308",
      "L:309",
      "L:31",
      "L:310",
      "L:311",
      "L:312",
      "L:313",
      "L:314",
      "L:315",
      "L:316",
      "L:317",
      "L:318",
      "L:319",
      "L:32",
      "L:320",
      "L:321",
      "L:322",
      "L:323",
      "L:324",
      "L:325",
      "L:326",
      "L:327",
      "L:328",
      "L:329",
      "L:33",
      "L:330",
      "L:331",
      "L:332",
      "L:333",
      "L:334",
      "L:335",
      "L:336",
      "L:337",
      "L:338",
      "L:339",
      "L:34",
      "L:340",
      "L:341",
      "L:342",
      "L:343",
      "L:344",
      "L:345",
      "L:346",
      "L:347",
      "L:348",
      "L:349",
      "L:35",
      "L:350",
      "L:351",
      "L:352",
      "L:353",
      "L:354",
      "L:355",
      "L:356",
      "L:357",
      "L:358",
      "L:359",
      "L:36",
      "L:360",
      "L:361",
      "L:362",
      "L:363",
      "L:364",
      "L:365",
      "L:366",
      "L:367",
      "L:368",
      "L:369",
      "L:37",
      "L:370",
      "L:371",
      "L:372",
      "L:373",
      "L:374",
      "L:375",
      "L:376",
      "L:377",
      "L:378",
      "L:379",
      "L:38",
      "L:380",
      "L:381",
      "L:382",
      "L:383",
      "L:384",
      "L:385",
      "L:386",
      "L:387",
      "L:388",
      "L:389",
      "L:39",
      "L:390",
      "L:391",
      "L:392",
      "L:393",
      "L:394",
      "L:395",
      "L:396",
      "L:397",
      "L:398",
      "L:399",
      "L:4",
      "L:40",
      "L:400",
      "L:401",
      "L:402",
      "L:403",
      "L:404",
      "L:405",
      "L:406",
      "L:407",
      "L:408",
      "L:409",
      "L:41",
      "L:410",
      "L:411",
      "L:412",
      "L:413",
      "L:414",
      "L:415",
      "L:416",
      "L:417",
      "L:418",
      "L:419",
      "L:42",
      "L:420",
      "L:421",
      "L:422",
      "L:423",
      "L:424",
      "L:425",
      "L:426",
      "L:427",
      "L:428",
      "L:429",
      "L:43",
      "L:430",
      "L:431",
      "L:432",
      "L:433",
      "L:434",
      "L:435",
      "L:436",
      "L:437",
      "L:438",
      "L:439",
      "L:44",
      "L:440",
      "L:441",
      "L:442",
      "L:443",
      "L:444",
      "L:445",
      "L:446",
      "L:447",
      "L:448",
      "L:449",
      "L:45",
      "L:450",
      "L:451",
      "L:452",
      "L:453",
      "L:454",
      "L:455",
      "L:456",
      "L:457",
      "L:458",
      "L:459",
      "L:46",
      "L:460",
      "L:461",
      "L:462",
      "L:463",
      "L:464",
      "L:465",
      "L:466",
      "L:467",
      "L:468",
      "L:469",
      "L:47",
      "L:470",
      "L:471",
      "L:472",
      "L:473",
      "L:474",
      "L:475",
      "L:476",
      "L:477",
      "L:478",
      "L:479",
      "L:48",
      "L:480",
      "L:481",
      "L:482",
      "L:483",
      "L:484",
      "L:485",
      "L:486",
      "L:487",
      "L:488",
      "L:489",
      "L:490",
      "L:491",
      "L:492",
      "L:493",
      "L:494",
      "L:495",
      "L:496",
      "L:497",
      "L:498",
      "L:499",
      "L:5",
      "L:50",
      "L:500",
      "L:501",
      "L:502",
      "L:503",
      "L:504",
      "L:505",
      "L:506",
      "L:507",
      "L:508",
      "L:509",
      "L:51",
      "L:510",
      "L:511",
      "L:512",
      "L:513",
      "L:514",
      "L:515",
      "L:516",
      "L:517",
      "L:518",
      "L:519",
      "L:52",
      "L:520",
      "L:521",
      "L:522",
      "L:523",
      "L:524",
      "L:525",
      "L:526",
      "L:527",
      "L:528",
      "L:529",
      "L:53",
      "L:530",
      "L:531",
      "L:532",
      "L:533",
      "L:534",
      "L:535",
      "L:536",
      "L:537",
      "L:538",
      "L:539",
      "L:54",
      "L:540",
      "L:541",
      "L:542",
      "L:543",
      "L:544",
      "L:545",
      "L:546",
      "L:547",
      "L:548",
      "L:549",
      "L:55",
      "L:550",
      "L:551",
      "L:552",
      "L:553",
      "L:554",
      "L:555",
      "L:556",
      "L:557",
      "L:558",
      "L:559",
      "L:56",
      "L:560",
      "L:561",
      "L:562",
      "L:563",
      "L:564",
      "L:565",
      "L:566",
      "L:567",
      "L:568",
      "L:569",
      "L:57",
      "L:570",
      "L:571",
      "L:572",
      "L:573",
      "L:574",
      "L:575",
      "L:576",
      "L:577",
      "L:578",
      "L:579",
      "L:58",
      "L:580",
      "L:581",
      "L:582",
      "L:583",
      "L:584",
      "L:585",
      "L:586",
      "L:587",
      "L:588",
      "L:59",
      "L:6",
      "L:60",
      "L:61",
      "L:62",
      "L:63",
      "L:64",
      "L:65",
      "L:66",
      "L:67",
      "L:68",
      "L:69",
      "L:7",
      "L:70",
      "L:71",
      "L:72",
      "L:73",
      "L:74",
      "L:75",
      "L:76",
      "L:77",
      "L:78",
      "L:79",
      "L:8",
      "L:80",
      "L:81",
      "L:82",
      "L:83",
      "L:84",
      "L:85",
      "L:86",
      "L:87",
      "L:88",
      "L:89",
      "L:9",
      "L:90",
      "L:91",
      "L:92",
      "L:96",
      "L:97",
      "L:98",
      "L:99"
    ],
    "L:50": [
      "H:1",
      "H:10",
      "H:100",
      "H:101",
      "H:102",
      "H:103",
      "H:104",
      "H:105",
      "H:106",
      "H:107",
      "H:108",
      "H:109",
      "H:11",
      "H:110",
      "H:111",
      "H:112",
      "H:113",
      "H:114",
      "H:115",
      "H:116",
      "H:117",
      "H:118",
      "H:119",
      "H:12",
      "H:120",
      "H:121",
      "H:122",
      "H:123",
      "H:124",
      "H:125",
      "H:126",
      "H:127",
      "H:128",
      "H:13",
      "H:131",
      "H:132",
      "H:133",
      "H:134",
      "H:135",
      "H:136",
      "H:137",
      "H:138",
      "H:139",
      "H:14",
      "H:140",
      "H:141",
      "H:142",
      "H:143",
      "H:144",
      "H:145",
      "H:146",
      "H:147",
      "H:148",
      "H:149",
      "H:15",
      "H:150",
      "H:151",
      "H:152",
      "H:153",
      "H:154",
      "H:155",
      "H:156",
      "H:157",
      "H:158",
      "H:159",
      "H:16",
      "H:160",
      "H:161",
      "H:162",
      "H:163",
      "H:164",
      "H:165",
      "H:166",
      "H:167",
      "H:168",
      "H:169",
      "H:17",
      "H:170",
      "H:171",
      "H:172",
      "H:173",
      "H:174",
      "H:175",
      "H:176",
      "H:177",
      "H:178",
      "H:179",
      "H:18",
      "H:180",
      "H:181",
      "H:182",
      "H:183",
      "H:184",
      "H:185",
      "H:186",
      "H:187",
      "H:188",
      "H:189",
      "H:19",
      "H:190",
      "H:191",
      "H:192",
      "H:193",
      "H:194",
      "H:195",
      "H:196",
      "H:197",
      "H:198",
      "H:199",
      "H:2",
      "H:20",
      "H:200",
      "H:201",
      "H:202",
      "H:203",
      "H:204",
      "H:205",
      "H:206",
      "H:207",
      "H:208",
      "H:209",
      "H:21",
      "H:210",
      "H:211",
      "H:212",
      "H:213",
      "H:22",
      "H:23",
      "H:24",
      "H:25",
      "H:26",
      "H:27",
      "H:28",
      "H:29",
      "H:3",
      "H:30",
      "H:301",
      "H:302",
      "H:303",
      "H:304",
      "H:305",
      "H:306",
      "H:307",
      "H:308",
      "H:309",
      "H:31",
      "H:310",
      "H:311",
      "H:312",
      "H:313",
      "H:314",
      "H:315",
      "H:316",
      "H:317",
      "H:318",
      "H:319",
      "H:32",
      "H:320",
      "H:321",
      "H:322",
      "H:323",
      "H:324",
      "H:325",
      "H:326",
      "H:327",
      "H:328",
      "H:329",
      "H:33",
      "H:330",
      "H:331",
      "H:332",
      "H:333",
      "H:334",
      "H:335",
      "H:336",
      "H:337",
      "H:338",
      "H:339",
      "H:34",
      "H:340",
      "H:341",
      "H:342",
      "H:343",
      "H:344",
      "H:345",
      "H:346",
      "H:347",
      "H:348",
      "H:349",
      "H:35",
      "H:350",
      "H:351",
      "H:352",
      "H:353",
      "H:354",
      "H:355",
      "H:356",
      "H:357",
      "H:358",
      "H:359",
      "H:36",
      "H:360",
      "H:361",
      "H:362",
      "H:363",
      "H:364",
      "H:365",
      "H:366",
      "H:367",
      "H:368",
      "H:369",
      "H:37",
      "H:370",
      "H:371",
      "H:372",
      "H:373",
      "H:374",
      "H:375",
      "H:376",
      "H:377",
      "H:378",
      "H:379",
      "H:38",
      "H:380",
      "H:381",
      "H:382",
      "H:383",
      "H:384",
      "H:385",
      "H:386",
      "H:387",
      "H:388",
      "H:389",
      "H:39",
      "H:390",
      "H:391",
      "H:392",
      "H:393",
      "H:394",
      "H:395",
      "H:396",
      "H:397",
      "H:398",
      "H:399",
      "H:4",
      "H:40",
      "H:400",
      "H:401",
      "H:402",
      "H:403",
      "H:404",
      "H:405",
      "H:406",
      "H:407",
      "H:408",
      "H:409",
      "H:41",
      "H:410",
      "H:411",
      "H:412",
      "H:413",
      "H:414",
      "H:415",
      "H:416",
      "H:417",
      "H:418",
      "H:419",
      "H:42",
      "H:420",
      "H:421",
      "H:422",
      "H:423",
      "H:424",
      "H:425",
      "H:426",
      "H:427",
      "H:428",
      "H:429",
      "H:43",
      "H:430",
      "H:431",
      "H:432",
      "H:433",
      "H:434",
      "H:435",
      "H:436",
      "H:437",
      "H:438",
      "H:439",
      "H:44",
      "H:440",
      "H:441",
      "H:442",
      "H:443",
      "H:444",
      "H:445",
      "H:446",
      "H:447",
      "H:448",
      "H:449",
      "H:45",
      "H:450",
      "H:451",
      "H:452",
      "H:453",
      "H:454",
      "H:455",
      "H:456",
      "H:457",
      "H:458",
      "H:459",
      "H:46",
      "H:460",
      "H:461",
      "H:462",
      "H:463",
      "H:464",
      "H:465",
      "H:466",
      "H:467",
      "H:468",
      "H:469",
      "H:47",
      "H:470",
      "H:471",
      "H:472",
      "H:473",
      "H:474",
      "H:475",
      "H:476",
      "H:477",
      "H:478",
      "H:479",
      "H:48",
      "H:480",
      "H:481",
      "H:482",
      "H:483",
      "H:484",
      "H:485",
      "H:486",
      "H:487",
      "H:488",
      "H:489",
      "H:49",
      "H:490",
      "H:491",
      "H:492",
      "H:493",
      "H:494",
      "H:495",
      "H:496",
      "H:497",
      "H:498",
      "H:499",
      "H:5",
      "H:50",
      "H:500",
      "H:501",
      "H:502",
      "H:503",
      "H:504",
      "H:505",
      "H:506",
      "H:507",
      "H:508",
      "H:509",
      "H:51",
      "H:510",
      "H:511",
      "H:512",
      "H:513",
      "H:514",
      "H:515",
      "H:516",
      "H:517",
      "H:518",
      "H:519",
      "H:52",
      "H:520",
      "H:521",
      "H:522",
      "H:523",
      "H:524",
      "H:525",
      "H:526",
      "H:527",
      "H:528",
      "H:529",
      "H:53",
      "H:530",
      "H:531",
      "H:532",
      "H:533",
      "H:534",
      "H:535",
      "H:536",
      "H:537",
      "H:538",
      "H:539",
      "H:54",
      "H:540",
      "H:541",
      "H:542",
      "H:543",
      "H:544",
      "H:55",
      "H:56",
      "H:57",
      "H:58",
      "H:59",
      "H:6",
      "H:60",
      "H:61",
      "H:62",
      "H:63",
      "H:64",
      "H:65",
      "H:66",
      "H:67",
      "H:68",
      "H:69",
      "H:7",
      "H:70",
      "H:71",
      "H:72",
      "H:73",
      "H:74",
      "H:75",
      "H:76",
      "H:77",
      "H:78",
      "H:79",
      "H:8",
      "H:80",
      "H:81",
      "H:82",
      "H:83",
      "H:84",
      "H:85",
      "H:86",
      "H:87",
      "H:88",
      "H:89",
      "H:9",
      "H:90",
      "H:91",
      "H:92",
      "H:93",
      "H:94",
      "H:95",
      "H:96",
      "H:97",
      "H:98",
      "H:99",
      "L:1",
      "L:10",
      "L:100",
      "L:101",
      "L:102",
      "L:103",
      "L:104",
      "L:105",
      "L:106",
      "L:107",
      "L:108",
      "L:109",
      "L:11",
      "L:110",
      "L:111",
      "L:112",
      "L:113",
      "L:114",
      "L:115",
      "L:116",
      "L:117",
      "L:118",
      "L:119",
      "L:12",
      "L:120",
      "L:121",
      "L:122",
      "L:123",
      "L:124",
      "L:125",
      "L:126",
      "L:127",
      "L:128",
      "L:129",
      "L:13",
      "L:130",
      "L:131",
      "L:132",
      "L:133",
      "L:134",
      "L:135",
      "L:136",
      "L:137",
      "L:138",
      "L:139",
      "L:14",
      "L:140",
      "L:141",
      "L:142",
      "L:143",
      "L:144",
      "L:145",
      "L:146",
      "L:147",
      "L:148",
      "L:149",
      "L:15",
      "L:150",
      "L:151",
      "L:152",
      "L:153",
      "L:154",
      "L:155",
      "L:156",
      "L:157",
      "L:158",
      "L:159",
      "L:16",
      "L:160",
      "L:161",
      "L:162",
      "L:163",
      "L:164",
      "L:165",
      "L:166",
      "L:167",
      "L:168",
      "L:169",
      "L:17",
      "L:170",
      "L:171",
      "L:172",
      "L:173",
      "L:174",
      "L:175",
      "L:176",
      "L:177",
      "L:178",
      "L:179",
      "L:18",
      "L:180",
      "L:181",
      "L:182",
      "L:183",
      "L:184",
      "L:185",
      "L:186",
      "L:187",
      "L:188",
      "L:189",
      "L:19",
      "L:190",
      "L:191",
      "L:192",
      "L:193",
      "L:194",
      "L:195",
      "L:196",
      "L:197",
      "L:198",
      "L:199",
      "L:2",
      "L:20",
      "L:200",
      "L:201",
      "L:202",
      "L:203",
      "L:204",
      "L:205",
      "L:206",
      "L:207",
      "L:208",
      "L:209",
      "L:21",
      "L:210",
      "L:211",
      "L:212",
      "L:213",
      "L:214",
      "L:22",
      "L:23",
      "L:24",
      "L:25",
      "L:26",
      "L:27",
      "L:28",
      "L:29",
      "L:3",
      "L:30",
      "L:301",
      "L:302",
      "L:303",
      "L:304",
      "L:305",
      "L:306",
      "L:307",
      "L:308",
      "L:309",
      "L:31",
      "L:310",
      "L:311",
      "L:312",
      "L:313",
      "L:314",
      "L:315",
      "L:316",
      "L:317",
      "L:318",
      "L:319",
      "L:32",
      "L:320",
      "L:321",
      "L:322",
      "L:323",
      "L:324",
      "L:325",
      "L:326",
      "L:327",
      "L:328",
      "L:329",
      "L:33",
      "L:330",
      "L:331",
      "L:332",
      "L:333",
      "L:334",
      "L:335",
      "L:336",
      "L:337",
      "L:338",
      "L:339",
      "L:34",
      "L:340",
      "L:341",
      "L:342",
      "L:343",
      "L:344",
      "L:345",
      "L:346",
      "L:347",
      "L:348",
      "L:349",
      "L:35",
      "L:350",
      "L:351",
      "L:352",
      "L:353",
      "L:354",
      "L:355",
      "L:356",
      "L:357",
      "L:358",
      "L:359",
      "L:36",
      "L:360",
      "L:361",
      "L:362",
      "L:363",
      "L:364",
      "L:365",
      "L:366",
      "L:367",
      "L:368",
      "L:369",
      "L:37",
      "L:370",
      "L:371",
      "L:372",
      "L:373",
      "L:374",
      "L:375",
      "L:376",
      "L:377",
      "L:378",
      "L:379",
      "L:38",
      "L:380",
      "L:381",
      "L:382",
      "L:383",
      "L:384",
      "L:385",
      "L:386",
      "L:387",
      "L:388",
      "L:389",
      "L:39",
      "L:390",
      "L:391",
      "L:392",
      "L:393",
      "L:394",
      "L:395",
      "L:396",
      "L:397",
      "L:398",
      "L:399",
      "L:4",
      "L:40",
      "L:400",
      "L:401",
      "L:402",
      "L:403",
      "L:404",
      "L:405",
      "L:406",
      "L:407",
      "L:408",
      "L:409",
      "L:41",
      "L:410",
      "L:411",
      "L:412",
      "L:413",
      "L:414",
      "L:415",
      "L:416",
      "L:417",
      "L:418",
      "L:419",
      "L:42",
      "L:420",
      "L:421",
      "L:422",
      "L:423",
      "L:424",
      "L:425",
      "L:426",
      "L:427",
      "L:428",
      "L:429",
      "L:43",
      "L:430",
      "L:431",
      "L:432",
      "L:433",
      "L:434",
      "L:435",
      "L:436",
      "L:437",
      "L:438",
      "L:439",
      "L:44",
      "L:440",
      "L:441",
      "L:442",
      "L:443",
      "L:444",
      "L:445",
      "L:446",
      "L:447",
      "L:448",
      "L:449",
      "L:45",
      "L:450",
      "L:451",
      "L:452",
      "L:453",
      "L:454",
      "L:455",
      "L:456",
      "L:457",
      "L:458",
      "L:459",
      "L:46",
      "L:460",
      "L:461",
      "L:462",
      "L:463",
      "L:464",
      "L:465",
      "L:466",
      "L:467",
      "L:468",
      "L:469",
      "L:47",
      "L:470",
      "L:471",
      "L:472",
      "L:473",
      "L:474",
      "L:475",
      "L:476",
      "L:477",
      "L:478",
      "L:479",
      "L:48",
      "L:480",
      "L:481",
      "L:482",
      "L:483",
      "L:484",
      "L:485",
      "L:486",
      "L:487",
      "L:488",
      "L:489",
      "L:49",
      "L:490",
      "L:491",
      "L:492",
      "L:493",
      "L:494",
      "L:495",
      "L:496",
      "L:497",
      "L:498",
      "L:499",
      "L:5",
      "L:500",
      "L:501",
      "L:502",
      "L:503",
      "L:504",
      "L:505",
      "L:506",
      "L:507",
      "L:508",
      "L:509",
      "L:51",
      "L:510",
      "L:511",
      "L:512",
      "L:513",
      "L:514",
      "L:515",
      "L:516",
      "L:517",
      "L:518",
      "L:519",
      "L:52",
      "L:520",
      "L:521",
      "L:522",
      "L:523",
      "L:524",
      "L:525",
      "L:526",
      "L:527",
      "L:528",
      "L:529",
      "L:53",
      "L:530",
      "L:531",
      "L:532",
      "L:533",
      "L:534",
      "L:535",
      "L:536",
      "L:537",
      "L:538",
      "L:539",
      "L:54",
      "L:540",
      "L:541",
      "L:542",
      "L:543",
      "L:544",
      "L:545",
      "L:546",
      "L:547",
      "L:548",
      "L:549",
      "L:55",
      "L:550",
      "L:551",
      "L:552",
      "L:553",
      "L:554",
      "L:555",
      "L:556",
      "L:557",
      "L:558",
      "L:559",
      "L:56",
      "L:560",
      "L:561",
      "L:562",
      "L:563",
      "L:564",
      "L:565",
      "L:566",
      "L:567",
      "L:568",
      "L:569",
      "L:57",
      "L:570",
      "L:571",
      "L:572",
      "L:573",
      "L:574",
      "L:575",
      "L:576",
      "L:577",
      "L:578",
      "L:579",
      "L:58",
      "L:580",
      "L:581",
      "L:582",
      "L:583",
      "L:584",
      "L:585",
      "L:586",
      "L:587",
      "L:588",
      "L:59",
      "L:6",
      "L:60",
      "L:61",
      "L:62",
      "L:63",
      "L:64",
      "L:65",
      "L:66",
      "L:67",
      "L:68",
      "L:69",
      "L:7",
      "L:70",
      "L:71",
      "L:72",
      "L:73",
      "L:74",
      "L:75",
      "L:76",
      "L:77",
      "L:78",
      "L:79",
      "L:8",
      "L:80",
      "L:81",
      "L:82",
      "L:83",
      "L:84",
      "L:85",
      "L:86",
      "L:87",
      "L:88",
      "L:89",
      "L:9",
      "L:90",
      "L:91",
      "L:92",
      "L:96",
      "L:97",
      "L:98",
      "L:99"
    ],
    "L:51": [
      "H:1",
      "H:10",
      "H:100",
      "H:101",
      "H:102",
      "H:103",
      "H:104",
      "H:105",
      "H:106",
      "H:107",
      "H:108",
      "H:109",
      "H:11",
      "H:110",
      "H:111",
      "H:112",
      "H:113",
      "H:114",
      "H:115",
      "H:116",
      "H:117",
      "H:118",
      "H:119",
      "H:12",
      "H:120",
      "H:121",
      "H:122",
      "H:123",
      "H:124",
      "H:125",
      "H:126",
      "H:127",
      "H:128",
      "H:13",
      "H:131",
      "H:132",
      "H:133",
      "H:134",
      "H:135",
      "H:136",
      "H:137",
      "H:138",
      "H:139",
      "H:14",
      "H:140",
      "H:141",
      "H:142",
      "H:143",
      "H:144",
      "H:145",
      "H:146",
      "H:147",
      "H:148",
      "H:149",
      "H:15",
      "H:150",
      "H:151",
      "H:152",
      "H:153",
      "H:154",
      "H:155",
      "H:156",
      "H:157",
      "H:158",
      "H:159",
      "H:16",
      "H:160",
      "H:161",
      "H:162",
      "H:163",
      "H:164",
      "H:165",
      "H:166",
      "H:167",
      "H:168",
      "H:169",
      "H:17",
      "H:170",
      "H:171",
      "H:172",
      "H:173",
      "H:174",
      "H:175",
      "H:176",
      "H:177",
      "H:178",
      "H:179",
      "H:18",
      "H:180",
      "H:181",
      "H:182",
      "H:183",
      "H:184",
      "H:185",
      "H:186",
      "H:187",
      "H:188",
      "H:189",
      "H:19",
      "H:190",
      "H:191",
      "H:192",
      "H:193",
      "H:194",
      "H:195",
      "H:196",
      "H:197",
      "H:198",
      "H:199",
      "H:2",
      "H:20",
      "H:200",
      "H:201",
      "H:202",
      "H:203",
      "H:204",
      "H:205",
      "H:206",
      "H:207",
      "H:208",
      "H:209",
      "H:21",
      "H:210",
      "H:211",
      "H:212",
      "H:213",
      "H:22",
      "H:23",
      "H:24",
      "H:25",
      "H:26",
      "H:27",
      "H:28",
      "H:29",
      "H:3",
      "H:30",
      "H:301",
      "H:302",
      "H:303",
      "H:304",
      "H:305",
      "H:306",
      "H:307",
      "H:308",
      "H:309",
      "H:31",
      "H:310",
      "H:311",
      "H:312",
      "H:313",
      "H:314",
      "H:315",
      "H:316",
      "H:317",
      "H:318",
      "H:319",
      "H:32",
      "H:320",
      "H:321",
      "H:322",
      "H:323",
      "H:324",
      "H:325",
      "H:326",
      "H:327",
      "H:328",
      "H:329",
      "H:33",
      "H:330",
      "H:331",
      "H:332",
      "H:333",
      "H:334",
      "H:335",
      "H:336",
      "H:337",
      "H:338",
      "H:339",
      "H:34",
      "H:340",
      "H:341",
      "H:342",
      "H:343",
      "H:344",
      "H:345",
      "H:346",
      "H:347",
      "H:348",
      "H:349",
      "H:35",
      "H:350",
      "H:351",
      "H:352",
      "H:353",
      "H:354",
      "H:355",
      "H:356",
      "H:357",
      "H:358",
      "H:359",
      "H:36",
      "H:360",
      "H:361",
      "H:362",
      "H:363",
      "H:364",
      "H:365",
      "H:366",
      "H:367",
      "H:368",
      "H:369",
      "H:37",
      "H:370",
      "H:371",
      "H:372",
      "H:373",
      "H:374",
      "H:375",
      "H:376",
      "H:377",
      "H:378",
      "H:379",
      "H:38",
      "H:380",
      "H:381",
      "H:382",
      "H:383",
      "H:384",
      "H:385",
      "H:386",
      "H:387",
      "H:388",
      "H:389",
      "H:39",
      "H:390",
      "H:391",
      "H:392",
      "H:393",
      "H:394",
      "H:395",
      "H:396",
      "H:397",
      "H:398",
      "H:399",
      "H:4",
      "H:40",
      "H:400",
      "H:401",
      "H:402",
      "H:403",
      "H:404",
      "H:405",
      "H:406",
      "H:407",
      "H:408",
      "H:409",
      "H:41",
      "H:410",
      "H:411",
      "H:412",
      "H:413",
      "H:414",
      "H:415",
      "H:416",
      "H:417",
      "H:418",
      "H:419",
      "H:42",
      "H:420",
      "H:421",
      "H:422",
      "H:423",
      "H:424",
      "H:425",
      "H:426",
      "H:427",
      "H:428",
      "H:429",
      "H:43",
      "H:430",
      "H:431",
      "H:432",
      "H:433",
      "H:434",
      "H:435",
      "H:436",
      "H:437",
      "H:438",
      "H:439",
      "H:44",
      "H:440",
      "H:441",
      "H:442",
      "H:443",
      "H:444",
      "H:445",
      "H:446",
      "H:447",
      "H:448",
      "H:449",
      "H:45",
      "H:450",
      "H:451",
      "H:452",
      "H:453",
      "H:454",
      "H:455",
      "H:456",
      "H:457",
      "H:458",
      "H:459",
      "H:46",
      "H:460",
      "H:461",
      "H:462",
      "H:463",
      "H:464",
      "H:465",
      "H:466",
      "H:467",
      "H:468",
      "H:469",
      "H:47",
      "H:470",
      "H:471",
      "H:472",
      "H:473",
      "H:474",
      "H:475",
      "H:476",
      "H:477",
      "H:478",
      "H:479",
      "H:48",
      "H:480",
      "H:481",
      "H:482",
      "H:483",
      "H:484",
      "H:485",
      "H:486",
      "H:487",
      "H:488",
      "H:489",
      "H:49",
      "H:490",
      "H:491",
      "H:492",
      "H:493",
      "H:494",
      "H:495",
      "H:496",
      "H:497",
      "H:498",
      "H:499",
      "H:5",
      "H:50",
      "H:500",
      "H:501",
      "H:502",
      "H:503",
      "H:504",
      "H:505",
      "H:506",
      "H:507",
      "H:508",
      "H:509",
      "H:51",
      "H:510",
      "H:511",
      "H:512",
      "H:513",
      "H:514",
      "H:515",
      "H:516",
      "H:517",
      "H:518",
      "H:519",
      "H:52",
      "H:520",
      "H:521",
      "H:522",
      "H:523",
      "H:524",
      "H:525",
      "H:526",
      "H:527",
      "H:528",
      "H:529",
      "H:53",
      "H:530",
      "H:531",
      "H:532",
      "H:533",
      "H:534",
      "H:535",
      "H:536",
      "H:537",
      "H:538",
      "H:539",
      "H:54",
      "H:540",
      "H:541",
      "H:542",
      "H:543",
      "H:544",
      "H:55",
      "H:56",
      "H:57",
      "H:58",
      "H:59",
      "H:6",
      "H:60",
      "H:61",
      "H:62",
      "H:63",
      "H:64",
      "H:65",
      "H:66",
      "H:67",
      "H:68",
      "H:69",
      "H:7",
      "H:70",
      "H:71",
      "H:72",
      "H:73",
      "H:74",
      "H:75",
      "H:76",
      "H:77",
      "H:78",
      "H:79",
      "H:8",
      "H:80",
      "H:81",
      "H:82",
      "H:83",
      "H:84",
      "H:85",
      "H:86",
      "H:87",
      "H:88",
      "H:89",
      "H:9",
      "H:90",
      "H:91",
      "H:92",
      "H:93",
      "H:94",
      "H:95",
      "H:96",
      "H:97",
      "H:98",
      "H:99",
      "L:1",
      "L:10",
      "L:100",
      "L:101",
      "L:102",
      "L:103",
      "L:104",
      "L:105",
      "L:106",
      "L:107",
      "L:108",
      "L:109",
      "L:11",
      "L:110",
      "L:111",
      "L:112",
      "L:113",
      "L:114",
      "L:115",
      "L:116",
      "L:117",
      "L:118",
      "L:119",
      "L:12",
      "L:120",
      "L:121",
      "L:122",
      "L:123",
      "L:124",
      "L:125",
      "L:126",
      "L:127",
      "L:128",
      "L:129",
      "L:13",
      "L:130",
      "L:131",
      "L:132",
      "L:133",
      "L:134",
      "L:135",
      "L:136",
      "L:137",
      "L:138",
      "L:139",
      "L:14",
      "L:140",
      "L:141",
      "L:142",
      "L:143",
      "L:144",
      "L:145",
      "L:146",
      "L:147",
      "L:148",
      "L:149",
      "L:15",
      "L:150",
      "L:151",
      "L:152",
      "L:153",
      "L:154",
      "L:155",
      "L:156",
      "L:157",
      "L:158",
      "L:159",
      "L:16",
      "L:160",
      "L:161",
      "L:162",
      "L:163",
      "L:164",
      "L:165",
      "L:166",
      "L:167",
      "L:168",
      "L:169",
      "L:17",
      "L:170",
      "L:171",
      "L:172",
      "L:173",
      "L:174",
      "L:175",
      "L:176",
      "L:177",
      "L:178",
      "L:179",
      "L:18",
      "L:180",
      "L:181",
      "L:182",
      "L:183",
      "L:184",
      "L:185",
      "L:186",
      "L:187",
      "L:188",
      "L:189",
      "L:19",
      "L:190",
      "L:191",
      "L:192",
      "L:193",
      "L:194",
      "L:195",
      "L:196",
      "L:197",
      "L:198",
      "L:199",
      "L:2",
      "L:20",
      "L:200",
      "L:201",
      "L:202",
      "L:203",
      "L:204",
      "L:205",
      "L:206",
      "L:207",
      "L:208",
      "L:209",
      "L:21",
      "L:210",
      "L:211",
      "L:212",
      "L:213",
      "L:214",
      "L:22",
      "L:23",
      "L:24",
      "L:25",
      "L:26",
      "L:27",
      "L:28",
      "L:29",
      "L:3",
      "L:30",
      "L:301",
      "L:302",
      "L:303",
      "L:304",
      "L:305",
      "L:306",
      "L:307",
      "L:308",
      "L:309",
      "L:31",
      "L:310",
      "L:311",
      "L:312",
      "L:313",
      "L:314",
      "L:315",
      "L:316",
      "L:317",
      "L:318",
      "L:319",
      "L:32",
      "L:320",
      "L:321",
      "L:322",
      "L:323",
      "L:324",
      "L:325",
      "L:326",
      "L:327",
      "L:328",
      "L:329",
      "L:33",
      "L:330",
      "L:331",
      "L:332",
      "L:333",
      "L:334",
      "L:335",
      "L:336",
      "L:337",
      "L:338",
      "L:339",
      "L:34",
      "L:340",
      "L:341",
      "L:342",
      "L:343",
      "L:344",
      "L:345",
      "L:346",
      "L:347",
      "L:348",
      "L:349",
      "L:35",
      "L:350",
      "L:351",
      "L:352",
      "L:353",
      "L:354",
      "L:355",
      "L:356",
      "L:357",
      "L:358",
      "L:359",
      "L:36",
      "L:360",
      "L:361",
      "L:362",
      "L:363",
      "L:364",
      "L:365",
      "L:366",
      "L:367",
      "L:368",
      "L:369",
      "L:37",
      "L:370",
      "L:371",
      "L:372",
      "L:373",
      "L:374",
      "L:375",
      "L:376",
      "L:377",
      "L:378",
      "L:379",
      "L:38",
      "L:380",
      "L:381",
      "L:382",
      "L:383",
      "L:384",
      "L:385",
      "L:386",
      "L:387",
      "L:388",
      "L:389",
      "L:39",
      "L:390",
      "L:391",
      "L:392",
      "L:393",
      "L:394",
      "L:395",
      "L:396",
      "L:397",
      "L:398",
      "L:399",
      "L:4",
      "L:40",
      "L:400",
      "L:401",
      "L:402",
      "L:403",
      "L:404",
      "L:405",
      "L:406",
      "L:407",
      "L:408",
      "L:409",
      "L:41",
      "L:410",
      "L:411",
      "L:412",
      "L:413",
      "L:414",
      "L:415",
      "L:416",
      "L:417",
      "L:418",
      "L:419",
      "L:42",
      "L:420",
      "L:421",
      "L:422",
      "L:423",
      "L:424",
      "L:425",
      "L:426",
      "L:427",
      "L:428",
      "L:429",
      "L:43",
      "L:430",
      "L:431",
      "L:432",
      "L:433",
      "L:434",
      "L:435",
      "L:436",
      "L:437",
      "L:438",
      "L:439",
      "L:44",
      "L:440",
      "L:441",
      "L:442",
      "L:443",
      "L:444",
      "L:445",
      "L:446",
      "L:447",
      "L:448",
      "L:449",
      "L:45",
      "L:450",
      "L:451",
      "L:452",
      "L:453",
      "L:454",
      "L:455",
      "L:456",
      "L:457",
      "L:458",
      "L:459",
      "L:46",
      "L:460",
      "L:461",
      "L:462",
      "L:463",
      "L:464",
      "L:465",
      "L:466",
      "L:467",
      "L:468",
      "L:469",
      "L:47",
      "L:470",
      "L:471",
      "L:472",
      "L:473",
      "L:474",
      "L:475",
      "L:476",
      "L:477",
      "L:478",
      "L:479",
      "L:48",
      "L:480",
      "L:481",
      "L:482",
      "L:483",
      "L:484",
      "L:485",
      "L:486",
      "L:487",
      "L:488",
      "L:489",
      "L:49",
      "L:490",
      "L:491",
      "L:492",
      "L:493",
      "L:494",
      "L:495",
      "L:496",
      "L:497",
      "L:498",
      "L:499",
      "L:5",
      "L:50",
      "L:500",
      "L:501",
      "L:502",
      "L:503",
      "L:504",
      "L:505",
      "L:506",
      "L:507",
      "L:508",
      "L:509",
      "L:510",
      "L:511",
      "L:512",
      "L:513",
      "L:514",
      "L:515",
      "L:516",
      "L:517",
      "L:518",
      "L:519",
      "L:52",
      "L:520",
      "L:521",
      "L:522",
      "L:523",
      "L:524",
      "L:525",
      "L:526",
      "L:527",
      "L:528",
      "L:529",
      "L:53",
      "L:530",
      "L:531",
      "L:532",
      "L:533",
      "L:534",
      "L:535",
      "L:536",
      "L:537",
      "L:538",
      "L:539",
      "L:54",
      "L:540",
      "L:541",
      "L:542",
      "L:543",
      "L:544",
      "L:545",
      "L:546",
      "L:547",
      "L:548",
      "L:549",
      "L:55",
      "L:550",
      "L:551",
      "L:552",
      "L:553",
      "L:554",
      "L:555",
      "L:556",
      "L:557",
      "L:558",
      "L:559",
      "L:56",
      "L:560",
      "L:561",
      "L:562",
      "L:563",
      "L:564",
      "L:565",
      "L:566",
      "L:567",
      "L:568",
      "L:569",
      "L:57",
      "L:570",
      "L:571",
      "L:572",
      "L:573",
      "L:574",
      "L:575",
      "L:576",
      "L:577",
      "L:578",
      "L:579",
      "L:58",
      "L:580",
      "L:581",
      "L:582",
      "L:583",
      "L:584",
      "L:585",
      "L:586",
      "L:587",
      "L:588",
      "L:59",
      "L:6",
      "L:60",
      "L:61",
      "L:62",
      "L:63",
      "L:64",
      "L:65",
      "L:66",
      "L:67",
      "L:68",
      "L:69",
      "L:7",
      "L:70",
      "L:71",
      "L:72",
      "L:73",
      "L:74",
      "L:75",
      "L:76",
      "L:77",
      "L:78",
      "L:79",
      "L:8",
      "L:80",
      "L:81",
      "L:82",
      "L:83",
      "L:84",
      "L:85",
      "L:86",
      "L:87",
      "L:88",
      "L:89",
      "L:9",
      "L:90",
      "L:91",
      "L:92",
      "L:96",
      "L:97",
      "L:98",
      "L:99"
    ],
    "L:52": [
      "H:1",
      "H:10",
      "H:100",
      "H:101",
      "H:102",
      "H:103",
      "H:104",
      "H:105",
      "H:106",
      "H:107",
      "H:108",
      "H:109",
      "H:11",
      "H:110",
      "H:111",
      "H:112",
      "H:113",
      "H:114",
      "H:115",
      "H:116",
      "H:117",
      "H:118",
      "H:119",
      "H:12",
      "H:120",
      "H:121",
      "H:122",
      "H:123",
      "H:124",
      "H:125",
      "H:126",
      "H:127",
      "H:128",
      "H:13",
      "H:131",
      "H:132",
      "H:133",
      "H:134",
      "H:135",
      "H:136",
      "H:137",
      "H:138",
      "H:139",
      "H:14",
      "H:140",
      "H:141",
      "H:142",
      "H:143",
      "H:144",
      "H:145",
      "H:146",
      "H:147",
      "H:148",
      "H:149",
      "H:15",
      "H:150",
      "H:151",
      "H:152",
      "H:153",
      "H:154",
      "H:155",
      "H:156",
      "H:157",
      "H:158",
      "H:159",
      "H:16",
      "H:160",
      "H:161",
      "H:162",
      "H:163",
      "H:164",
      "H:165",
      "H:166",
      "H:167",
      "H:168",
      "H:169",
      "H:17",
      "H:170",
      "H:171",
      "H:172",
      "H:173",
      "H:174",
      "H:175",
      "H:176",
      "H:177",
      "H:178",
      "H:179",
      "H:18",
      "H:180",
      "H:181",
      "H:182",
      "H:183",
      "H:184",
      "H:185",
      "H:186",
      "H:187",
      "H:188",
      "H:189",
      "H:19",
      "H:190",
      "H:191",
      "H:192",
      "H:193",
      "H:194",
      "H:195",
      "H:196",
      "H:197",
      "H:198",
      "H:199",
      "H:2",
      "H:20",
      "H:200",
      "H:201",
      "H:202",
      "H:203",
      "H:204",
      "H:205",
      "H:206",
      "H:207",
      "H:208",
      "H:209",
      "H:21",
      "H:210",
      "H:211",
      "H:212",
      "H:213",
      "H:22",
      "H:23",
      "H:24",
      "H:25",
      "H:26",
      "H:27",
      "H:28",
      "H:29",
      "H:3",
      "H:30",
      "H:301",
      "H:302",
      "H:303",
      "H:304",
      "H:305",
      "H:306",
      "H:307",
      "H:308",
      "H:309",
      "H:31",
      "H:310",
      "H:311",
      "H:312",
      "H:313",
      "H:314",
      "H:315",
      "H:316",
      "H:317",
      "H:318",
      "H:319",
      "H:32",
      "H:320",
      "H:321",
      "H:322",
      "H:323",
      "H:324",
      "H:325",
      "H:326",
      "H:327",
      "H:328",
      "H:329",
      "H:33",
      "H:330",
      "H:331",
      "H:332",
      "H:333",
      "H:334",
      "H:335",
      "H:336",
      "H:337",
      "H:338",
      "H:339",
      "H:34",
      "H:340",
      "H:341",
      "H:342",
      "H:343",
      "H:344",
      "H:345",
      "H:346",
      "H:347",
      "H:348",
      "H:349",
      "H:35",
      "H:350",
      "H:351",
      "H:352",
      "H:353",
      "H:354",
      "H:355",
      "H:356",
      "H:357",
      "H:358",
      "H:359",
      "H:36",
      "H:360",
      "H:361",
      "H:362",
      "H:363",
      "H:364",
      "H:365",
      "H:366",
      "H:367",
      "H:368",
      "H:369",
      "H:37",
      "H:370",
      "H:371",
      "H:372",
      "H:373",
      "H:374",
      "H:375",
      "H:376",
      "H:377",
      "H:378",
      "H:379",
      "H:38",
      "H:380",
      "H:381",
      "H:382",
      "H:383",
      "H:384",
      "H:385",
      "H:386",
      "H:387",
      "H:388",
      "H:389",
      "H:39",
      "H:390",
      "H:391",
      "H:392",
      "H:393",
      "H:394",
      "H:395",
      "H:396",
      "H:397",
      "H:398",
      "H:399",
      "H:4",
      "H:40",
      "H:400",
      "H:401",
      "H:402",
      "H:403",
      "H:404",
      "H:405",
      "H:406",
      "H:407",
      "H:408",
      "H:409",
      "H:41",
      "H:410",
      "H:411",
      "H:412",
      "H:413",
      "H:414",
      "H:415",
      "H:416",
      "H:417",
      "H:418",
      "H:419",
      "H:42",
      "H:420",
      "H:421",
      "H:422",
      "H:423",
      "H:424",
      "H:425",
      "H:426",
      "H:427",
      "H:428",
      "H:429",
      "H:43",
      "H:430",
      "H:431",
      "H:432",
      "H:433",
      "H:434",
      "H:435",
      "H:436",
      "H:437",
      "H:438",
      "H:439",
      "H:44",
      "H:440",
      "H:441",
      "H:442",
      "H:443",
      "H:444",
      "H:445",
      "H:446",
      "H:447",
      "H:448",
      "H:449",
      "H:45",
      "H:450",
      "H:451",
      "H:452",
      "H:453",
      "H:454",
      "H:455",
      "H:456",
      "H:457",
      "H:458",
      "H:459",
      "H:46",
      "H:460",
      "H:461",
      "H:462",
      "H:463",
      "H:464",
      "H:465",
      "H:466",
      "H:467",
      "H:468",
      "H:469",
      "H:47",
      "H:470",
      "H:471",
      "H:472",
      "H:473",
      "H:474",
      "H:475",
      "H:476",
      "H:477",
      "H:478",
      "H:479",
      "H:48",
      "H:480",
      "H:481",
      "H:482",
      "H:483",
      "H:484",
      "H:485",
      "H:486",
      "H:487",
      "H:488",
      "H:489",
      "H:49",
      "H:490",
      "H:491",
      "H:492",
      "H:493",
      "H:494",
      "H:495",
      "H:496",
      "H:497",
      "H:498",
      "H:499",
      "H:5",
      "H:50",
      "H:500",
      "H:501",
      "H:502",
      "H:503",
      "H:504",
      "H:505",
      "H:506",
      "H:507",
      "H:508",
      "H:509",
      "H:51",
      "H:510",
      "H:511",
      "H:512",
      "H:513",
      "H:514",
      "H:515",
      "H:516",
      "H:517",
      "H:518",
      "H:519",
      "H:52",
      "H:520",
      "H:521",
      "H:522",
      "H:523",
      "H:524",
      "H:525",
      "H:526",
      "H:527",
      "H:528",
      "H:529",
      "H:53",
      "H:530",
      "H:531",
      "H:532",
      "H:533",
      "H:534",
      "H:535",
      "H:536",
      "H:537",
      "H:538",
      "H:539",
      "H:54",
      "H:540",
      "H:541",
      "H:542",
      "H:543",
      "H:544",
      "H:55",
      "H:56",
      "H:57",
      "H:58",
      "H:59",
      "H:6",
      "H:60",
      "H:61",
      "H:62",
      "H:63",
      "H:64",
      "H:65",
      "H:66",
      "H:67",
      "H:68",
      "H:69",
      "H:7",
      "H:70",
      "H:71",
      "H:72",
      "H:73",
      "H:74",
      "H:75",
      "H:76",
      "H:77",
      "H:78",
      "H:79",
      "H:8",
      "H:80",
      "H:81",
      "H:82",
      "H:83",
      "H:84",
      "H:85",
      "H:86",
      "H:87",
      "H:88",
      "H:89",
      "H:9",
      "H:90",
      "H:91",
      "H:92",
      "H:93",
      "H:94",
      "H:95",
      "H:96",
      "H:97",
      "H:98",
      "H:99",
      "L:1",
      "L:10",
      "L:100",
      "L:101",
      "L:102",
      "L:103",
      "L:104",
      "L:105",
      "L:106",
      "L:107",
      "L:108",
      "L:109",
      "L:11",
      "L:110",
      "L:111",
      "L:112",
      "L:113",
      "L:114",
      "L:115",
      "L:116",
      "L:117",
      "L:118",
      "L:119",
      "L:12",
      "L:120",
      "L:121",
      "L:122",
      "L:123",
      "L:124",
      "L:125",
      "L:126",
      "L:127",
      "L:128",
      "L:129",
      "L:13",
      "L:130",
      "L:131",
      "L:132",
      "L:133",
      "L:134",
      "L:135",
      "L:136",
      "L:137",
      "L:138",
      "L:139",
      "L:14",
      "L:140",
      "L:141",
      "L:142",
      "L:143",
      "L:144",
      "L:145",
      "L:146",
      "L:147",
      "L:148",
      "L:149",
      "L:15",
      "L:150",
      "L:151",
      "L:152",
      "L:153",
      "L:154",
      "L:155",
      "L:156",
      "L:157",
      "L:158",
      "L:159",
      "L:16",
      "L:160",
      "L:161",
      "L:162",
      "L:163",
      "L:164",
      "L:165",
      "L:166",
      "L:167",
      "L:168",
      "L:169",
      "L:17",
      "L:170",
      "L:171",
      "L:172",
      "L:173",
      "L:174",
      "L:175",
      "L:176",
      "L:177",
      "L:178",
      "L:179",
      "L:18",
      "L:180",
      "L:181",
      "L:182",
      "L:183",
      "L:184",
      "L:185",
      "L:186",
      "L:187",
      "L:188",
      "L:189",
      "L:19",
      "L:190",
      "L:191",
      "L:192",
      "L:193",
      "L:194",
      "L:195",
      "L:196",
      "L:197",
      "L:198",
      "L:199",
      "L:2",
      "L:20",
      "L:200",
      "L:201",
      "L:202",
      "L:203",
      "L:204",
      "L:205",
      "L:206",
      "L:207",
      "L:208",
      "L:209",
      "L:21",
      "L:210",
      "L:211",
      "L:212",
      "L:213",
      "L:214",
      "L:22",
      "L:23",
      "L:24",
      "L:25",
      "L:26",
      "L:27",
      "L:28",
      "L:29",
      "L:3",
      "L:30",
      "L:301",
      "L:302",
      "L:303",
      "L:304",
      "L:305",
      "L:306",
      "L:307",
      "L:308",
      "L:309",
      "L:31",
      "L:310",
      "L:311",
      "L:312",
      "L:313",
      "L:314",
      "L:315",
      "L:316",
      "L:317",
      "L:318",
      "L:319",
      "L:32",
      "L:320",
      "L:321",
      "L:322",
      "L:323",
      "L:324",
      "L:325",
      "L:326",
      "L:327",
      "L:328",
      "L:329",
      "L:33",
      "L:330",
      "L:331",
      "L:332",
      "L:333",
      "L:334",
      "L:335",
      "L:336",
      "L:337",
      "L:338",
      "L:339",
      "L:34",
      "L:340",
      "L:341",
      "L:342",
      "L:343",
      "L:344",
      "L:345",
      "L:346",
      "L:347",
      "L:348",
      "L:349",
      "L:35",
      "L:350",
      "L:351",
      "L:352",
      "L:353",
      "L:354",
      "L:355",
      "L:356",
      "L:357",
      "L:358",
      "L:359",
      "L:36",
      "L:360",
      "L:361",
      "L:362",
      "L:363",
      "L:364",
      "L:365",
      "L:366",
      "L:367",
      "L:368",
      "L:369",
      "L:37",
      "L:370",
      "L:371",
      "L:372",
      "L:373",
      "L:374",
      "L:375",
      "L:376",
      "L:377",
      "L:378",
      "L:379",
      "L:38",
      "L:380",
      "L:381",
      "L:382",
      "L:383",
      "L:384",
      "L:385",
      "L:386",
      "L:387",
      "L:388",
      "L:389",
      "L:39",
      "L:390",
      "L:391",
      "L:392",
      "L:393",
      "L:394",
      "L:395",
      "L:396",
      "L:397",
      "L:398",
      "L:399",
      "L:4",
      "L:40",
      "L:400",
      "L:401",
      "L:402",
      "L:403",
      "L:404",
      "L:405",
      "L:406",
      "L:407",
      "L:408",
      "L:409",
      "L:41",
      "L:410",
      "L:411",
      "L:412",
      "L:413",
      "L:414",
      "L:415",
      "L:416",
      "L:417",
      "L:418",
      "L:419",
      "L:42",
      "L:420",
      "L:421",
      "L:422",
      "L:423",
      "L:424",
      "L:425",
      "L:426",
      "L:427",
      "L:428",
      "L:429",
      "L:43",
      "L:430",
      "L:431",
      "L:432",
      "L:433",
      "L:434",
      "L:435",
      "L:436",
      "L:437",
      "L:438",
      "L:439",
      "L:44",
      "L:440",
      "L:441",
      "L:442",
      "L:443",
      "L:444",
      "L:445",
      "L:446",
      "L:447",
      "L:448",
      "L:449",
      "L:45",
      "L:450",
      "L:451",
      "L:452",
      "L:453",
      "L:454",
      "L:455",
      "L:456",
      "L:457",
      "L:458",
      "L:459",
      "L:46",
      "L:460",
      "L:461",
      "L:462",
      "L:463",
      "L:464",
      "L:465",
      "L:466",
      "L:467",
      "L:468",
      "L:469",
      "L:47",
      "L:470",
      "L:471",
      "L:472",
      "L:473",
      "L:474",
      "L:475",
      "L:476",
      "L:477",
      "L:478",
      "L:479",
      "L:48",
      "L:480",
      "L:481",
      "L:482",
      "L:483",
      "L:484",
      "L:485",
      "L:486",
      "L:487",
      "L:488",
      "L:489",
      "L:49",
      "L:490",
      "L:491",
      "L:492",
      "L:493",
      "L:494",
      "L:495",
      "L:496",
      "L:497",
      "L:498",
      "L:499",
      "L:5",
      "L:50",
      "L:500",
      "L:501",
      "L:502",
      "L:503",
      "L:504",
      "L:505",
      "L:506",
      "L:507",
      "L:508",
      "L:509",
      "L:51",
      "L:510",
      "L:511",
      "L:512",
      "L:513",
      "L:514",
      "L:515",
      "L:516",
      "L:517",
      "L:518",
      "L:519",
      "L:520",
      "L:521",
      "L:522",
      "L:523",
      "L:524",
      "L:525",
      "L:526",
      "L:527",
      "L:528",
      "L:529",
      "L:53",
      "L:530",
      "L:531",
      "L:532",
      "L:533",
      "L:534",
      "L:535",
      "L:536",
      "L:537",
      "L:538",
      "L:539",
      "L:54",
      "L:540",
      "L:541",
      "L:542",
      "L:543",
      "L:544",
      "L:545",
      "L:546",
      "L:547",
      "L:548",
      "L:549",
      "L:55",
      "L:550",
      "L:551",
      "L:552",
      "L:553",
      "L:554",
      "L:555",
      "L:556",
      "L:557",
      "L:558",
      "L:559",
      "L:56",
      "L:560",
      "L:561",
      "L:562",
      "L:563",
      "L:564",
      "L:565",
      "L:566",
      "L:567",
      "L:568",
      "L:569",
      "L:57",
      "L:570",
      "L:571",
      "L:572",
      "L:573",
      "L:574",
      "L:575",
      "L:576",
      "L:577",
      "L:578",
      "L:579",
      "L:58",
      "L:580",
      "L:581",
      "L:582",
      "L:583",
      "L:584",
      "L:585",
      "L:586",
      "L:587",
      "L:588",
      "L:59",
      "L:6",
      "L:60",
      "L:61",
      "L:62",
      "L:63",
      "L:64",
      "L:65",
      "L:66",
      "L:67",
      "L:68",
      "L:69",
      "L:7",
      "L:70",
      "L:71",
      "L:72",
      "L:73",
      "L:74",
      "L:75",
      "L:76",
      "L:77",
      "L:78",
      "L:79",
      "L:8",
      "L:80",
      "L:81",
      "L:82",
      "L:83",
      "L:84",
      "L:85",
      "L:86",
      "L:87",
      "L:88",
      "L:89",
      "L:9",
      "L:90",
      "L:91",
      "L:92",
      "L:96",
      "L:97",
      "L:98",
      "L:99"
    ],
    "L:53": [
      "H:1",
      "H:10",
      "H:100",
      "H:101",
      "H:102",
      "H:103",
      "H:104",
      "H:105",
      "H:106",
      "H:107",
      "H:108",
      "H:109",
      "H:11",
      "H:110",
      "H:111",
      "H:112",
      "H:113",
      "H:114",
      "H:115",
      "H:116",
      "H:117",
      "H:118",
      "H:119",
      "H:12",
      "H:120",
      "H:121",
      "H:122",
      "H:123",
      "H:124",
      "H:125",
      "H:126",
      "H:127",
      "H:128",
      "H:13",
      "H:131",
      "H:132",
      "H:133",
      "H:134",
      "H:135",
      "H:136",
      "H:137",
      "H:138",
      "H:139",
      "H:14",
      "H:140",
      "H:141",
      "H:142",
      "H:143",
      "H:144",
      "H:145",
      "H:146",
      "H:147",
      "H:148",
      "H:149",
      "H:15",
      "H:150",
      "H:151",
      "H:152",
      "H:153",
      "H:154",
      "H:155",
      "H:156",
      "H:157",
      "H:158",
      "H:159",
      "H:16",
      "H:160",
      "H:161",
      "H:162",
      "H:163",
      "H:164",
      "H:165",
      "H:166",
      "H:167",
      "H:168",
      "H:169",
      "H:17",
      "H:170",
      "H:171",
      "H:172",
      "H:173",
      "H:174",
      "H:175",
      "H:176",
      "H:177",
      "H:178",
      "H:179",
      "H:18",
      "H:180",
      "H:181",
      "H:182",
      "H:183",
      "H:184",
      "H:185",
      "H:186",
      "H:187",
      "H:188",
      "H:189",
      "H:19",
      "H:190",
      "H:191",
      "H:192",
      "H:193",
      "H:194",
      "H:195",
      "H:196",
      "H:197",
      "H:198",
      "H:199",
      "H:2",
      "H:20",
      "H:200",
      "H:201",
      "H:202",
      "H:203",
      "H:204",
      "H:205",
      "H:206",
      "H:207",
      "H:208",
      "H:209",
      "H:21",
      "H:210",
      "H:211",
      "H:212",
      "H:213",
      "H:22",
      "H:23",
      "H:24",
      "H:25",
      "H:26",
      "H:27",
      "H:28",
      "H:29",
      "H:3",
      "H:30",
      "H:301",
      "H:302",
      "H:303",
      "H:304",
      "H:305",
      "H:306",
      "H:307",
      "H:308",
      "H:309",
      "H:31",
      "H:310",
      "H:311",
      "H:312",
      "H:313",
      "H:314",
      "H:315",
      "H:316",
      "H:317",
      "H:318",
      "H:319",
      "H:32",
      "H:320",
      "H:321",
      "H:322",
      "H:323",
      "H:324",
      "H:325",
      "H:326",
      "H:327",
      "H:328",
      "H:329",
      "H:33",
      "H:330",
      "H:331",
      "H:332",
      "H:333",
      "H:334",
      "H:335",
      "H:336",
      "H:337",
      "H:338",
      "H:339",
      "H:34",
      "H:340",
      "H:341",
      "H:342",
      "H:343",
      "H:344",
      "H:345",
      "H:346",
      "H:347",
      "H:348",
      "H:349",
      "H:35",
      "H:350",
      "H:351",
      "H:352",
      "H:353",
      "H:354",
      "H:355",
      "H:356",
      "H:357",
      "H:358",
      "H:359",
      "H:36",
      "H:360",
      "H:361",
      "H:362",
      "H:363",
      "H:364",
      "H:365",
      "H:366",
      "H:367",
      "H:368",
      "H:369",
      "H:37",
      "H:370",
      "H:371",
      "H:372",
      "H:373",
      "H:374",
      "H:375",
      "H:376",
      "H:377",
      "H:378",
      "H:379",
      "H:38",
      "H:380",
      "H:381",
      "H:382",
      "H:383",
      "H:384",
      "H:385",
      "H:386",
      "H:387",
      "H:388",
      "H:389",
      "H:39",
      "H:390",
      "H:391",
      "H:392",
      "H:393",
      "H:394",
      "H:395",
      "H:396",
      "H:397",
      "H:398",
      "H:399",
      "H:4",
      "H:40",
      "H:400",
      "H:401",
      "H:402",
      "H:403",
      "H:404",
      "H:405",
      "H:406",
      "H:407",
      "H:408",
      "H:409",
      "H:41",
      "H:410",
      "H:411",
      "H:412",
      "H:413",
      "H:414",
      "H:415",
      "H:416",
      "H:417",
      "H:418",
      "H:419",
      "H:42",
      "H:420",
      "H:421",
      "H:422",
      "H:423",
      "H:424",
      "H:425",
      "H:426",
      "H:427",
      "H:428",
      "H:429",
      "H:43",
      "H:430",
      "H:431",
      "H:432",
      "H:433",
      "H:434",
      "H:435",
      "H:436",
      "H:437",
      "H:438",
      "H:439",
      "H:44",
      "H:440",
      "H:441",
      "H:442",
      "H:443",
      "H:444",
      "H:445",
      "H:446",
      "H:447",
      "H:448",
      "H:449",
      "H:45",
      "H:450",
      "H:451",
      "H:452",
      "H:453",
      "H:454",
      "H:455",
      "H:456",
      "H:457",
      "H:458",
      "H:459",
      "H:46",
      "H:460",
      "H:461",
      "H:462",
      "H:463",
      "H:464",
      "H:465",
      "H:466",
      "H:467",
      "H:468",
      "H:469",
      "H:47",
      "H:470",
      "H:471",
      "H:472",
      "H:473",
      "H:474",
      "H:475",
      "H:476",
      "H:477",
      "H:478",
      "H:479",
      "H:48",
      "H:480",
      "H:481",
      "H:482",
      "H:483",
      "H:484",
      "H:485",
      "H:486",
      "H:487",
      "H:488",
      "H:489",
      "H:49",
      "H:490",
      "H:491",
      "H:492",
      "H:493",
      "H:494",
      "H:495",
      "H:496",
      "H:497",
      "H:498",
      "H:499",
      "H:5",
      "H:50",
      "H:500",
      "H:501",
      "H:502",
      "H:503",
      "H:504",
      "H:505",
      "H:506",
      "H:507",
      "H:508",
      "H:509",
      "H:51",
      "H:510",
      "H:511",
      "H:512",
      "H:513",
      "H:514",
      "H:515",
      "H:516",
      "H:517",
      "H:518",
      "H:519",
      "H:52",
      "H:520",
      "H:521",
      "H:522",
      "H:523",
      "H:524",
      "H:525",
      "H:526",
      "H:527",
      "H:528",
      "H:529",
      "H:53",
      "H:530",
      "H:531",
      "H:532",
      "H:533",
      "H:534",
      "H:535",
      "H:536",
      "H:537",
      "H:538",
      "H:539",
      "H:54",
      "H:540",
      "H:541",
      "H:542",
      "H:543",
      "H:544",
      "H:55",
      "H:56",
      "H:57",
      "H:58",
      "H:59",
      "H:6",
      "H:60",
      "H:61",
      "H:62",
      "H:63",
      "H:64",
      "H:65",
      "H:66",
      "H:67",
      "H:68",
      "H:69",
      "H:7",
      "H:70",
      "H:71",
      "H:72",
      "H:73",
      "H:74",
      "H:75",
      "H:76",
      "H:77",
      "H:78",
      "H:79",
      "H:8",
      "H:80",
      "H:81",
      "H:82",
      "H:83",
      "H:84",
      "H:85",
      "H:86",
      "H:87",
      "H:88",
      "H:89",
      "H:9",
      "H:90",
      "H:91",
      "H:92",
      "H:93",
      "H:94",
      "H:95",
      "H:96",
      "H:97",
      "H:98",
      "H:99",
      "L:1",
      "L:10",
      "L:100",
      "L:101",
      "L:102",
      "L:103",
      "L:104",
      "L:105",
      "L:106",
      "L:107",
      "L:108",
      "L:109",
      "L:11",
      "L:110",
      "L:111",
      "L:112",
      "L:113",
      "L:114",
      "L:115",
      "L:116",
      "L:117",
      "L:118",
      "L:119",
      "L:12",
      "L:120",
      "L:121",
      "L:122",
      "L:123",
      "L:124",
      "L:125",
      "L:126",
      "L:127",
      "L:128",
      "L:129",
      "L:13",
      "L:130",
      "L:131",
      "L:132",
      "L:133",
      "L:134",
      "L:135",
      "L:136",
      "L:137",
      "L:138",
      "L:139",
      "L:14",
      "L:140",
      "L:141",
      "L:142",
      "L:143",
      "L:144",
      "L:145",
      "L:146",
      "L:147",
      "L:148",
      "L:149",
      "L:15",
      "L:150",
      "L:151",
      "L:152",
      "L:153",
      "L:154",
      "L:155",
      "L:156",
      "L:157",
      "L:158",
      "L:159",
      "L:16",
      "L:160",
      "L:161",
      "L:162",
      "L:163",
      "L:164",
      "L:165",
      "L:166",
      "L:167",
      "L:168",
      "L:169",
      "L:17",
      "L:170",
      "L:171",
      "L:172",
      "L:173",
      "L:174",
      "L:175",
      "L:176",
      "L:177",
      "L:178",
      "L:179",
      "L:18",
      "L:180",
      "L:181",
      "L:182",
      "L:183",
      "L:184",
      "L:185",
      "L:186",
      "L:187",
      "L:188",
      "L:189",
      "L:19",
      "L:190",
      "L:191",
      "L:192",
      "L:193",
      "L:194",
      "L:195",
      "L:196",
      "L:197",
      "L:198",
      "L:199",
      "L:2",
      "L:20",
      "L:200",
      "L:201",
      "L:202",
      "L:203",
      "L:204",
      "L:205",
      "L:206",
      "L:207",
      "L:208",
      "L:209",
      "L:21",
      "L:210",
      "L:211",
      "L:212",
      "L:213",
      "L:214",
      "L:22",
      "L:23",
      "L:24",
      "L:25",
      "L:26",
      "L:27",
      "L:28",
      "L:29",
      "L:3",
      "L:30",
      "L:301",
      "L:302",
      "L:303",
      "L:304",
      "L:305",
      "L:306",
      "L:307",
      "L:308",
      "L:309",
      "L:31",
      "L:310",
      "L:311",
      "L:312",
      "L:313",
      "L:314",
      "L:315",
      "L:316",
      "L:317",
      "L:318",
      "L:319",
      "L:32",
      "L:320",
      "L:321",
      "L:322",
      "L:323",
      "L:324",
      "L:325",
      "L:326",
      "L:327",
      "L:328",
      "L:329",
      "L:33",
      "L:330",
      "L:331",
      "L:332",
      "L:333",
      "L:334",
      "L:335",
      "L:336",
      "L:337",
      "L:338",
      "L:339",
      "L:34",
      "L:340",
      "L:341",
      "L:342",
      "L:343",
      "L:344",
      "L:345",
      "L:346",
      "L:347",
      "L:348",
      "L:349",
      "L:35",
      "L:350",
      "L:351",
      "L:352",
      "L:353",
      "L:354",
      "L:355",
      "L:356",
      "L:357",
      "L:358",
      "L:359",
      "L:36",
      "L:360",
      "L:361",
      "L:362",
      "L:363",
      "L:364",
      "L:365",
      "L:366",
      "L:367",
      "L:368",
      "L:369",
      "L:37",
      "L:370",
      "L:371",
      "L:372",
      "L:373",
      "L:374",
      "L:375",
      "L:376",
      "L:377",
      "L:378",
      "L:379",
      "L:38",
      "L:380",
      "L:381",
      "L:382",
      "L:383",
      "L:384",
      "L:385",
      "L:386",
      "L:387",
      "L:388",
      "L:389",
      "L:39",
      "L:390",
      "L:391",
      "L:392",
      "L:393",
      "L:394",
      "L:395",
      "L:396",
      "L:397",
      "L:398",
      "L:399",
      "L:4",
      "L:40",
      "L:400",
      "L:401",
      "L:402",
      "L:403",
      "L:404",
      "L:405",
      "L:406",
      "L:407",
      "L:408",
      "L:409",
      "L:41",
      "L:410",
      "L:411",
      "L:412",
      "L:413",
      "L:414",
      "L:415",
      "L:416",
      "L:417",
      "L:418",
      "L:419",
      "L:42",
      "L:420",
      "L:421",
      "L:422",
      "L:423",
      "L:424",
      "L:425",
      "L:426",
      "L:427",
      "L:428",
      "L:429",
      "L:43",
      "L:430",
      "L:431",
      "L:432",
      "L:433",
      "L:434",
      "L:435",
      "L:436",
      "L:437",
      "L:438",
      "L:439",
      "L:44",
      "L:440",
      "L:441",
      "L:442",
      "L:443",
      "L:444",
      "L:445",
      "L:446",
      "L:447",
      "L:448",
      "L:449",
      "L:45",
      "L:450",
      "L:451",
      "L:452",
      "L:453",
      "L:454",
      "L:455",
      "L:456",
      "L:457",
      "L:458",
      "L:459",
      "L:46",
      "L:460",
      "L:461",
      "L:462",
      "L:463",
      "L:464",
      "L:465",
      "L:466",
      "L:467",
      "L:468",
      "L:469",
      "L:47",
      "L:470",
      "L:471",
      "L:472",
      "L:473",
      "L:474",
      "L:475",
      "L:476",
      "L:477",
      "L:478",
      "L:479",
      "L:48",
      "L:480",
      "L:481",
      "L:482",
      "L:483",
      "L:484",
      "L:485",
      "L:486",
      "L:487",
      "L:488",
      "L:489",
      "L:49",
      "L:490",
      "L:491",
      "L:492",
      "L:493",
      "L:494",
      "L:495",
      "L:496",
      "L:497",
      "L:498",
      "L:499",
      "L:5",
      "L:50",
      "L:500",
      "L:501",
      "L:502",
      "L:503",
      "L:504",
      "L:505",
      "L:506",
      "L:507",
      "L:508",
      "L:509",
      "L:51",
      "L:510",
      "L:511",
      "L:512",
      "L:513",
      "L:514",
      "L:515",
      "L:516",
      "L:517",
      "L:518",
      "L:519",
      "L:52",
      "L:520",
      "L:521",
      "L:522",
      "L:523",
      "L:524",
      "L:525",
      "L:526",
      "L:527",
      "L:528",
      "L:529",
      "L:530",
      "L:531",
      "L:532",
      "L:533",
      "L:534",
      "L:535",
      "L:536",
      "L:537",
      "L:538",
      "L:539",
      "L:54",
      "L:540",
      "L:541",
      "L:542",
      "L:543",
      "L:544",
      "L:545",
      "L:546",
      "L:547",
      "L:548",
      "L:549",
      "L:55",
      "L:550",
      "L:551",
      "L:552",
      "L:553",
      "L:554",
      "L:555",
      "L:556",
      "L:557",
      "L:558",
      "L:559",
      "L:56",
      "L:560",
      "L:561",
      "L:562",
      "L:563",
      "L:564",
      "L:565",
      "L:566",
      "L:567",
      "L:568",
      "L:569",
      "L:57",
      "L:570",
      "L:571",
      "L:572",
      "L:573",
      "L:574",
      "L:575",
      "L:576",
      "L:577",
      "L:578",
      "L:579",
      "L:58",
      "L:580",
      "L:581",
      "L:582",
      "L:583",
      "L:584",
      "L:585",
      "L:586",
      "L:587",
      "L:588",
      "L:59",
      "L:6",
      "L:60",
      "L:61",
      "L:62",
      "L:63",
      "L:64",
      "L:65",
      "L:66",
      "L:67",
      "L:68",
      "L:69",
      "L:7",
      "L:70",
      "L:71",
      "L:72",
      "L:73",
      "L:74",
      "L:75",
      "L:76",
      "L:77",
      "L:78",
      "L:79",
      "L:8",
      "L:80",
      "L:81",
      "L:82",
      "L:83",
      "L:84",
      "L:85",
      "L:86",
      "L:87",
      "L:88",
      "L:89",
      "L:9",
      "L:90",
      "L:91",
      "L:92",
      "L:96",
      "L:97",
      "L:98",
      "L:99"
    ],
    "L:54": [
      "H:1",
      "H:10",
      "H:100",
      "H:101",
      "H:102",
      "H:103",
      "H:104",
      "H:105",
      "H:106",
      "H:107",
      "H:108",
      "H:109",
      "H:11",
      "H:110",
      "H:111",
      "H:112",
      "H:113",
      "H:114",
      "H:115",
      "H:116",
      "H:117",
      "H:118",
      "H:119",
      "H:12",
      "H:120",
      "H:121",
      "H:122",
      "H:123",
      "H:124",
      "H:125",
      "H:126",
      "H:127",
      "H:128",
      "H:13",
      "H:131",
      "H:132",
      "H:133",
      "H:134",
      "H:135",
      "H:136",
      "H:137",
      "H:138",
      "H:139",
      "H:14",
      "H:140",
      "H:141",
      "H:142",
      "H:143",
      "H:144",
      "H:145",
      "H:146",
      "H:147",
      "H:148",
      "H:149",
      "H:15",
      "H:150",
      "H:151",
      "H:152",
      "H:153",
      "H:154",
      "H:155",
      "H:156",
      "H:157",
      "H:158",
      "H:159",
      "H:16",
      "H:160",
      "H:161",
      "H:162",
      "H:163",
      "H:164",
      "H:165",
      "H:166",
      "H:167",
      "H:168",
      "H:169",
      "H:17",
      "H:170",
      "H:171",
      "H:172",
      "H:173",
      "H:174",
      "H:175",
      "H:176",
      "H:177",
      "H:178",
      "H:179",
      "H:18",
      "H:180",
      "H:181",
      "H:182",
      "H:183",
      "H:184",
      "H:185",
      "H:186",
      "H:187",
      "H:188",
      "H:189",
      "H:19",
      "H:190",
      "H:191",
      "H:192",
      "H:193",
      "H:194",
      "H:195",
      "H:196",
      "H:197",
      "H:198",
      "H:199",
      "H:2",
      "H:20",
      "H:200",
      "H:201",
      "H:202",
      "H:203",
      "H:204",
      "H:205",
      "H:206",
      "H:207",
      "H:208",
      "H:209",
      "H:21",
      "H:210",
      "H:211",
      "H:212",
      "H:213",
      "H:22",
      "H:23",
      "H:24",
      "H:25",
      "H:26",
      "H:27",
      "H:28",
      "H:29",
      "H:3",
      "H:30",
      "H:301",
      "H:302",
      "H:303",
      "H:304",
      "H:305",
      "H:306",
      "H:307",
      "H:308",
      "H:309",
      "H:31",
      "H:310",
      "H:311",
      "H:312",
      "H:313",
      "H:314",
      "H:315",
      "H:316",
      "H:317",
      "H:318",
      "H:319",
      "H:32",
      "H:320",
      "H:321",
      "H:322",
      "H:323",
      "H:324",
      "H:325",
      "H:326",
      "H:327",
      "H:328",
      "H:329",
      "H:33",
      "H:330",
      "H:331",
      "H:332",
      "H:333",
      "H:334",
      "H:335",
      "H:336",
      "H:337",
      "H:338",
      "H:339",
      "H:34",
      "H:340",
      "H:341",
      "H:342",
      "H:343",
      "H:344",
      "H:345",
      "H:346",
      "H:347",
      "H:348",
      "H:349",
      "H:35",
      "H:350",
      "H:351",
      "H:352",
      "H:353",
      "H:354",
      "H:355",
      "H:356",
      "H:357",
      "H:358",
      "H:359",
      "H:36",
      "H:360",
      "H:361",
      "H:362",
      "H:363",
      "H:364",
      "H:365",
      "H:366",
      "H:367",
      "H:368",
      "H:369",
      "H:37",
      "H:370",
      "H:371",
      "H:372",
      "H:373",
      "H:374",
      "H:375",
      "H:376",
      "H:377",
      "H:378",
      "H:379",
      "H:38",
      "H:380",
      "H:381",
      "H:382",
      "H:383",
      "H:384",
      "H:385",
      "H:386",
      "H:387",
      "H:388",
      "H:389",
      "H:39",
      "H:390",
      "H:391",
      "H:392",
      "H:393",
      "H:394",
      "H:395",
      "H:396",
      "H:397",
      "H:398",
      "H:399",
      "H:4",
      "H:40",
      "H:400",
      "H:401",
      "H:402",
      "H:403",
      "H:404",
      "H:405",
      "H:406",
      "H:407",
      "H:408",
      "H:409",
      "H:41",
      "H:410",
      "H:411",
      "H:412",
      "H:413",
      "H:414",
      "H:415",
      "H:416",
      "H:417",
      "H:418",
      "H:419",
      "H:42",
      "H:420",
      "H:421",
      "H:422",
      "H:423",
      "H:424",
      "H:425",
      "H:426",
      "H:427",
      "H:428",
      "H:429",
      "H:43",
      "H:430",
      "H:431",
      "H:432",
      "H:433",
      "H:434",
      "H:435",
      "H:436",
      "H:437",
      "H:438",
      "H:439",
      "H:44",
      "H:440",
      "H:441",
      "H:442",
      "H:443",
      "H:444",
      "H:445",
      "H:446",
      "H:447",
      "H:448",
      "H:449",
      "H:45",
      "H:450",
      "H:451",
      "H:452",
      "H:453",
      "H:454",
      "H:455",
      "H:456",
      "H:457",
      "H:458",
      "H:459",
      "H:46",
      "H:460",
      "H:461",
      "H:462",
      "H:463",
      "H:464",
      "H:465",
      "H:466",
      "H:467",
      "H:468",
      "H:469",
      "H:47",
      "H:470",
      "H:471",
      "H:472",
      "H:473",
      "H:474",
      "H:475",
      "H:476",
      "H:477",
      "H:478",
      "H:479",
      "H:48",
      "H:480",
      "H:481",
      "H:482",
      "H:483",
      "H:484",
      "H:485",
      "H:486",
      "H:487",
      "H:488",
      "H:489",
      "H:49",
      "H:490",
      "H:491",
      "H:492",
      "H:493",
      "H:494",
      "H:495",
      "H:496",
      "H:497",
      "H:498",
      "H:499",
      "H:5",
      "H:50",
      "H:500",
      "H:501",
      "H:502",
      "H:503",
      "H:504",
      "H:505",
      "H:506",
      "H:507",
      "H:508",
      "H:509",
      "H:51",
      "H:510",
      "H:511",
      "H:512",
      "H:513",
      "H:514",
      "H:515",
      "H:516",
      "H:517",
      "H:518",
      "H:519",
      "H:52",
      "H:520",
      "H:521",
      "H:522",
      "H:523",
      "H:524",
      "H:525",
      "H:526",
      "H:527",
      "H:528",
      "H:529",
      "H:53",
      "H:530",
      "H:531",
      "H:532",
      "H:533",
      "H:534",
      "H:535",
      "H:536",
      "H:537",
      "H:538",
      "H:539",
      "H:54",
      "H:540",
      "H:541",
      "H:542",
      "H:543",
      "H:544",
      "H:55",
      "H:56",
      "H:57",
      "H:58",
      "H:59",
      "H:6",
      "H:60",
      "H:61",
      "H:62",
      "H:63",
      "H:64",
      "H:65",
      "H:66",
      "H:67",
      "H:68",
      "H:69",
      "H:7",
      "H:70",
      "H:71",
      "H:72",
      "H:73",
      "H:74",
      "H:75",
      "H:76",
      "H:77",
      "H:78",
      "H:79",
      "H:8",
      "H:80",
      "H:81",
      "H:82",
      "H:83",
      "H:84",
      "H:85",
      "H:86",
      "H:87",
      "H:88",
      "H:89",
      "H:9",
      "H:90",
      "H:91",
      "H:92",
      "H:93",
      "H:94",
      "H:95",
      "H:96",
      "H:97",
      "H:98",
      "H:99",
      "L:1",
      "L:10",
      "L:100",
      "L:101",
      "L:102",
      "L:103",
      "L:104",
      "L:105",
      "L:106",
      "L:107",
      "L:108",
      "L:109",
      "L:11",
      "L:110",
      "L:111",
      "L:112",
      "L:113",
      "L:114",
      "L:115",
      "L:116",
      "L:117",
      "L:118",
      "L:119",
      "L:12",
      "L:120",
      "L:121",
      "L:122",
      "L:123",
      "L:124",
      "L:125",
      "L:126",
      "L:127",
      "L:128",
      "L:129",
      "L:13",
      "L:130",
      "L:131",
      "L:132",
      "L:133",
      "L:134",
      "L:135",
      "L:136",
      "L:137",
      "L:138",
      "L:139",
      "L:14",
      "L:140",
      "L:141",
      "L:142",
      "L:143",
      "L:144",
      "L:145",
      "L:146",
      "L:147",
      "L:148",
      "L:149",
      "L:15",
      "L:150",
      "L:151",
      "L:152",
      "L:153",
      "L:154",
      "L:155",
      "L:156",
      "L:157",
      "L:158",
      "L:159",
      "L:16",
      "L:160",
      "L:161",
      "L:162",
      "L:163",
      "L:164",
      "L:165",
      "L:166",
      "L:167",
      "L:168",
      "L:169",
      "L:17",
      "L:170",
      "L:171",
      "L:172",
      "L:173",
      "L:174",
      "L:175",
      "L:176",
      "L:177",
      "L:178",
      "L:179",
      "L:18",
      "L:180",
      "L:181",
      "L:182",
      "L:183",
      "L:184",
      "L:185",
      "L:186",
      "L:187",
      "L:188",
      "L:189",
      "L:19",
      "L:190",
      "L:191",
      "L:192",
      "L:193",
      "L:194",
      "L:195",
      "L:196",
      "L:197",
      "L:198",
      "L:199",
      "L:2",
      "L:20",
      "L:200",
      "L:201",
      "L:202",
      "L:203",
      "L:204",
      "L:205",
      "L:206",
      "L:207",
      "L:208",
      "L:209",
      "L:21",
      "L:210",
      "L:211",
      "L:212",
      "L:213",
      "L:214",
      "L:22",
      "L:23",
      "L:24",
      "L:25",
      "L:26",
      "L:27",
      "L:28",
      "L:29",
      "L:3",
      "L:30",
      "L:301",
      "L:302",
      "L:303",
      "L:304",
      "L:305",
      "L:306",
      "L:307",
      "L:308",
      "L:309",
      "L:31",
      "L:310",
      "L:311",
      "L:312",
      "L:313",
      "L:314",
      "L:315",
      "L:316",
      "L:317",
      "L:318",
      "L:319",
      "L:32",
      "L:320",
      "L:321",
      "L:322",
      "L:323",
      "L:324",
      "L:325",
      "L:326",
      "L:327",
      "L:328",
      "L:329",
      "L:33",
      "L:330",
      "L:331",
      "L:332",
      "L:333",
      "L:334",
      "L:335",
      "L:336",
      "L:337",
      "L:338",
      "L:339",
      "L:34",
      "L:340",
      "L:341",
      "L:342",
      "L:343",
      "L:344",
      "L:345",
      "L:346",
      "L:347",
      "L:348",
      "L:349",
      "L:35",
      "L:350",
      "L:351",
      "L:352",
      "L:353",
      "L:354",
      "L:355",
      "L:356",
      "L:357",
      "L:358",
      "L:359",
      "L:36",
      "L:360",
      "L:361",
      "L:362",
      "L:363",
      "L:364",
      "L:365",
      "L:366",
      "L:367",
      "L:368",
      "L:369",
      "L:37",
      "L:370",
      "L:371",
      "L:372",
      "L:373",
      "L:374",
      "L:375",
      "L:376",
      "L:377",
      "L:378",
      "L:379",
      "L:38",
      "L:380",
      "L:381",
      "L:382",
      "L:383",
      "L:384",
      "L:385",
      "L:386",
      "L:387",
      "L:388",
      "L:389",
      "L:39",
      "L:390",
      "L:391",
      "L:392",
      "L:393",
      "L:394",
      "L:395",
      "L:396",
      "L:397",
      "L:398",
      "L:399",
      "L:4",
      "L:40",
      "L:400",
      "L:401",
      "L:402",
      "L:403",
      "L:404",
      "L:405",
      "L:406",
      "L:407",
      "L:408",
      "L:409",
      "L:41",
      "L:410",
      "L:411",
      "L:412",
      "L:413",
      "L:414",
      "L:415",
      "L:416",
      "L:417",
      "L:418",
      "L:419",
      "L:42",
      "L:420",
      "L:421",
      "L:422",
      "L:423",
      "L:424",
      "L:425",
      "L:426",
      "L:427",
      "L:428",
      "L:429",
      "L:43",
      "L:430",
      "L:431",
      "L:432",
      "L:433",
      "L:434",
      "L:435",
      "L:436",
      "L:437",
      "L:438",
      "L:439",
      "L:44",
      "L:440",
      "L:441",
      "L:442",
      "L:443",
      "L:444",
      "L:445",
      "L:446",
      "L:447",
      "L:448",
      "L:449",
      "L:45",
      "L:450",
      "L:451",
      "L:452",
      "L:453",
      "L:454",
      "L:455",
      "L:456",
      "L:457",
      "L:458",
      "L:459",
      "L:46",
      "L:460",
      "L:461",
      "L:462",
      "L:463",
      "L:464",
      "L:465",
      "L:466",
      "L:467",
      "L:468",
      "L:469",
      "L:47",
      "L:470",
      "L:471",
      "L:472",
      "L:473",
      "L:474",
      "L:475",
      "L:476",
      "L:477",
      "L:478",
      "L:479",
      "L:48",
      "L:480",
      "L:481",
      "L:482",
      "L:483",
      "L:484",
      "L:485",
      "L:486",
      "L:487",
      "L:488",
      "L:489",
      "L:49",
      "L:490",
      "L:491",
      "L:492",
      "L:493",
      "L:494",
      "L:495",
      "L:496",
      "L:497",
      "L:498",
      "L:499",
      "L:5",
      "L:50",
      "L:500",
      "L:501",
      "L:502",
      "L:503",
      "L:504",
      "L:505",
      "L:506",
      "L:507",
      "L:508",
      "L:509",
      "L:51",
      "L:510",
      "L:511",
      "L:512",
      "L:513",
      "L:514",
      "L:515",
      "L:516",
      "L:517",
      "L:518",
      "L:519",
      "L:52",
      "L:520",
      "L:521",
      "L:522",
      "L:523",
      "L:524",
      "L:525",
      "L:526",
      "L:527",
      "L:528",
      "L:529",
      "L:53",
      "L:530",
      "L:531",
      "L:532",
      "L:533",
      "L:534",
      "L:535",
      "L:536",
      "L:537",
      "L:538",
      "L:539",
      "L:540",
      "L:541",
      "L:542",
      "L:543",
      "L:544",
      "L:545",
      "L:546",
      "L:547",
      "L:548",
      "L:549",
      "L:55",
      "L:550",
      "L:551",
      "L:552",
      "L:553",
      "L:554",
      "L:555",
      "L:556",
      "L:557",
      "L:558",
      "L:559",
      "L:56",
      "L:560",
      "L:561",
      "L:562",
      "L:563",
      "L:564",
      "L:565",
      "L:566",
      "L:567",
      "L:568",
      "L:569",
      "L:57",
      "L:570",
      "L:571",
      "L:572",
      "L:573",
      "L:574",
      "L:575",
      "L:576",
      "L:577",
      "L:578",
      "L:579",
      "L:58",
      "L:580",
      "L:581",
      "L:582",
      "L:583",
      "L:584",
      "L:585",
      "L:586",
      "L:587",
      "L:588",
      "L:59",
      "L:6",
      "L:60",
      "L:61",
      "L:62",
      "L:63",
      "L:64",
      "L:65",
      "L:66",
      "L:67",
      "L:68",
      "L:69",
      "L:7",
      "L:70",
      "L:71",
      "L:72",
      "L:73",
      "L:74",
      "L:75",
      "L:76",
      "L:77",
      "L:78",
      "L:79",
      "L:8",
      "L:80",
      "L:81",
      "L:82",
      "L:83",
      "L:84",
      "L:85",
      "L:86",
      "L:87",
      "L:88",
      "L:89",
      "L:9",
      "L:90",
      "L:91",
      "L:92",
      "L:96",
      "L:97",
      "L:98",
      "L:99"
    ],
    "L:55": [
      "H:1",
      "H:10",
      "H:100",
      "H:101",
      "H:102",
      "H:103",
      "H:104",
      "H:105",
      "H:106",
      "H:107",
      "H:108",
      "H:109",
      "H:11",
      "H:110",
      "H:111",
      "H:112",
      "H:113",
      "H:114",
      "H:115",
      "H:116",
      "H:117",
      "H:118",
      "H:119",
      "H:12",
      "H:120",
      "H:121",
      "H:122",
      "H:123",
      "H:124",
      "H:125",
      "H:126",
      "H:127",
      "H:128",
      "H:13",
      "H:131",
      "H:132",
      "H:133",
      "H:134",
      "H:135",
      "H:136",
      "H:137",
      "H:138",
      "H:139",
      "H:14",
      "H:140",
      "H:141",
      "H:142",
      "H:143",
      "H:144",
      "H:145",
      "H:146",
      "H:147",
      "H:148",
      "H:149",
      "H:15",
      "H:150",
      "H:151",
      "H:152",
      "H:153",
      "H:154",
      "H:155",
      "H:156",
      "H:157",
      "H:158",
      "H:159",
      "H:16",
      "H:160",
      "H:161",
      "H:162",
      "H:163",
      "H:164",
      "H:165",
      "H:166",
      "H:167",
      "H:168",
      "H:169",
      "H:17",
      "H:170",
      "H:171",
      "H:172",
      "H:173",
      "H:174",
      "H:175",
      "H:176",
      "H:177",
      "H:178",
      "H:179",
      "H:18",
      "H:180",
      "H:181",
      "H:182",
      "H:183",
      "H:184",
      "H:185",
      "H:186",
      "H:187",
      "H:188",
      "H:189",
      "H:19",
      "H:190",
      "H:191",
      "H:192",
      "H:193",
      "H:194",
      "H:195",
      "H:196",
      "H:197",
      "H:198",
      "H:199",
      "H:2",
      "H:20",
      "H:200",
      "H:201",
      "H:202",
      "H:203",
      "H:204",
      "H:205",
      "H:206",
      "H:207",
      "H:208",
      "H:209",
      "H:21",
      "H:210",
      "H:211",
      "H:212",
      "H:213",
      "H:22",
      "H:23",
      "H:24",
      "H:25",
      "H:26",
      "H:27",
      "H:28",
      "H:29",
      "H:3",
      "H:30",
      "H:301",
      "H:302",
      "H:303",
      "H:304",
      "H:305",
      "H:306",
      "H:307",
      "H:308",
      "H:309",
      "H:31",
      "H:310",
      "H:311",
      "H:312",
      "H:313",
      "H:314",
      "H:315",
      "H:316",
      "H:317",
      "H:318",
      "H:319",
      "H:32",
      "H:320",
      "H:321",
      "H:322",
      "H:323",
      "H:324",
      "H:325",
      "H:326",
      "H:327",
      "H:328",
      "H:329",
      "H:33",
      "H:330",
      "H:331",
      "H:332",
      "H:333",
      "H:334",
      "H:335",
      "H:336",
      "H:337",
      "H:338",
      "H:339",
      "H:34",
      "H:340",
      "H:341",
      "H:342",
      "H:343",
      "H:344",
      "H:345",
      "H:346",
      "H:347",
      "H:348",
      "H:349",
      "H:35",
      "H:350",
      "H:351",
      "H:352",
      "H:353",
      "H:354",
      "H:355",
      "H:356",
      "H:357",
      "H:358",
      "H:359",
      "H:36",
      "H:360",
      "H:361",
      "H:362",
      "H:363",
      "H:364",
      "H:365",
      "H:366",
      "H:367",
      "H:368",
      "H:369",
      "H:37",
      "H:370",
      "H:371",
      "H:372",
      "H:373",
      "H:374",
      "H:375",
      "H:376",
      "H:377",
      "H:378",
      "H:379",
      "H:38",
      "H:380",
      "H:381",
      "H:382",
      "H:383",
      "H:384",
      "H:385",
      "H:386",
      "H:387",
      "H:388",
      "H:389",
      "H:39",
      "H:390",
      "H:391",
      "H:392",
      "H:393",
      "H:394",
      "H:395",
      "H:396",
      "H:397",
      "H:398",
      "H:399",
      "H:4",
      "H:40",
      "H:400",
      "H:401",
      "H:402",
      "H:403",
      "H:404",
      "H:405",
      "H:406",
      "H:407",
      "H:408",
      "H:409",
      "H:41",
      "H:410",
      "H:411",
      "H:412",
      "H:413",
      "H:414",
      "H:415",
      "H:416",
      "H:417",
      "H:418",
      "H:419",
      "H:42",
      "H:420",
      "H:421",
      "H:422",
      "H:423",
      "H:424",
      "H:425",
      "H:426",
      "H:427",
      "H:428",
      "H:429",
      "H:43",
      "H:430",
      "H:431",
      "H:432",
      "H:433",
      "H:434",
      "H:435",
      "H:436",
      "H:437",
      "H:438",
      "H:439",
      "H:44",
      "H:440",
      "H:441",
      "H:442",
      "H:443",
      "H:444",
      "H:445",
      "H:446",
      "H:447",
      "H:448",
      "H:449",
      "H:45",
      "H:450",
      "H:451",
      "H:452",
      "H:453",
      "H:454",
      "H:455",
      "H:456",
      "H:457",
      "H:458",
      "H:459",
      "H:46",
      "H:460",
      "H:461",
      "H:462",
      "H:463",
      "H:464",
      "H:465",
      "H:466",
      "H:467",
      "H:468",
      "H:469",
      "H:47",
      "H:470",
      "H:471",
      "H:472",
      "H:473",
      "H:474",
      "H:475",
      "H:476",
      "H:477",
      "H:478",
      "H:479",
      "H:48",
      "H:480",
      "H:481",
      "H:482",
      "H:483",
      "H:484",
      "H:485",
      "H:486",
      "H:487",
      "H:488",
      "H:489",
      "H:49",
      "H:490",
      "H:491",
      "H:492",
      "H:493",
      "H:494",
      "H:495",
      "H:496",
      "H:497",
      "H:498",
      "H:499",
      "H:5",
      "H:50",
      "H:500",
      "H:501",
      "H:502",
      "H:503",
      "H:504",
      "H:505",
      "H:506",
      "H:507",
      "H:508",
      "H:509",
      "H:51",
      "H:510",
      "H:511",
      "H:512",
      "H:513",
      "H:514",
      "H:515",
      "H:516",
      "H:517",
      "H:518",
      "H:519",
      "H:52",
      "H:520",
      "H:521",
      "H:522",
      "H:523",
      "H:524",
      "H:525",
      "H:526",
      "H:527",
      "H:528",
      "H:529",
      "H:53",
      "H:530",
      "H:531",
      "H:532",
      "H:533",
      "H:534",
      "H:535",
      "H:536",
      "H:537",
      "H:538",
      "H:539",
      "H:54",
      "H:540",
      "H:541",
      "H:542",
      "H:543",
      "H:544",
      "H:55",
      "H:56",
      "H:57",
      "H:58",
      "H:59",
      "H:6",
      "H:60",
      "H:61",
      "H:62",
      "H:63",
      "H:64",
      "H:65",
      "H:66",
      "H:67",
      "H:68",
      "H:69",
      "H:7",
      "H:70",
      "H:71",
      "H:72",
      "H:73",
      "H:74",
      "H:75",
      "H:76",
      "H:77",
      "H:78",
      "H:79",
      "H:8",
      "H:80",
      "H:81",
      "H:82",
      "H:83",
      "H:84",
      "H:85",
      "H:86",
      "H:87",
      "H:88",
      "H:89",
      "H:9",
      "H:90",
      "H:91",
      "H:92",
      "H:93",
      "H:94",
      "H:95",
      "H:96",
      "H:97",
      "H:98",
      "H:99",
      "L:1",
      "L:10",
      "L:100",
      "L:101",
      "L:102",
      "L:103",
      "L:104",
      "L:105",
      "L:106",
      "L:107",
      "L:108",
      "L:109",
      "L:11",
      "L:110",
      "L:111",
      "L:112",
      "L:113",
      "L:114",
      "L:115",
      "L:116",
      "L:117",
      "L:118",
      "L:119",
      "L:12",
      "L:120",
      "L:121",
      "L:122",
      "L:123",
      "L:124",
      "L:125",
      "L:126",
      "L:127",
      "L:128",
      "L:129",
      "L:13",
      "L:130",
      "L:131",
      "L:132",
      "L:133",
      "L:134",
      "L:135",
      "L:136",
      "L:137",
      "L:138",
      "L:139",
      "L:14",
      "L:140",
      "L:141",
      "L:142",
      "L:143",
      "L:144",
      "L:145",
      "L:146",
      "L:147",
      "L:148",
      "L:149",
      "L:15",
      "L:150",
      "L:151",
      "L:152",
      "L:153",
      "L:154",
      "L:155",
      "L:156",
      "L:157",
      "L:158",
      "L:159",
      "L:16",
      "L:160",
      "L:161",
      "L:162",
      "L:163",
      "L:164",
      "L:165",
      "L:166",
      "L:167",
      "L:168",
      "L:169",
      "L:17",
      "L:170",
      "L:171",
      "L:172",
      "L:173",
      "L:174",
      "L:175",
      "L:176",
      "L:177",
      "L:178",
      "L:179",
      "L:18",
      "L:180",
      "L:181",
      "L:182",
      "L:183",
      "L:184",
      "L:185",
      "L:186",
      "L:187",
      "L:188",
      "L:189",
      "L:19",
      "L:190",
      "L:191",
      "L:192",
      "L:193",
      "L:194",
      "L:195",
      "L:196",
      "L:197",
      "L:198",
      "L:199",
      "L:2",
      "L:20",
      "L:200",
      "L:201",
      "L:202",
      "L:203",
      "L:204",
      "L:205",
      "L:206",
      "L:207",
      "L:208",
      "L:209",
      "L:21",
      "L:210",
      "L:211",
      "L:212",
      "L:213",
      "L:214",
      "L:22",
      "L:23",
      "L:24",
      "L:25",
      "L:26",
      "L:27",
      "L:28",
      "L:29",
      "L:3",
      "L:30",
      "L:301",
      "L:302",
      "L:303",
      "L:304",
      "L:305",
      "L:306",
      "L:307",
      "L:308",
      "L:309",
      "L:31",
      "L:310",
      "L:311",
      "L:312",
      "L:313",
      "L:314",
      "L:315",
      "L:316",
      "L:317",
      "L:318",
      "L:319",
      "L:32",
      "L:320",
      "L:321",
      "L:322",
      "L:323",
      "L:324",
      "L:325",
      "L:326",
      "L:327",
      "L:328",
      "L:329",
      "L:33",
      "L:330",
      "L:331",
      "L:332",
      "L:333",
      "L:334",
      "L:335",
      "L:336",
      "L:337",
      "L:338",
      "L:339",
      "L:34",
      "L:340",
      "L:341",
      "L:342",
      "L:343",
      "L:344",
      "L:345",
      "L:346",
      "L:347",
      "L:348",
      "L:349",
      "L:35",
      "L:350",
      "L:351",
      "L:352",
      "L:353",
      "L:354",
      "L:355",
      "L:356",
      "L:357",
      "L:358",
      "L:359",
      "L:36",
      "L:360",
      "L:361",
      "L:362",
      "L:363",
      "L:364",
      "L:365",
      "L:366",
      "L:367",
      "L:368",
      "L:369",
      "L:37",
      "L:370",
      "L:371",
      "L:372",
      "L:373",
      "L:374",
      "L:375",
      "L:376",
      "L:377",
      "L:378",
      "L:379",
      "L:38",
      "L:380",
      "L:381",
      "L:382",
      "L:383",
      "L:384",
      "L:385",
      "L:386",
      "L:387",
      "L:388",
      "L:389",
      "L:39",
      "L:390",
      "L:391",
      "L:392",
      "L:393",
      "L:394",
      "L:395",
      "L:396",
      "L:397",
      "L:398",
      "L:399",
      "L:4",
      "L:40",
      "L:400",
      "L:401",
      "L:402",
      "L:403",
      "L:404",
      "L:405",
      "L:406",
      "L:407",
      "L:408",
      "L:409",
      "L:41",
      "L:410",
      "L:411",
      "L:412",
      "L:413",
      "L:414",
      "L:415",
      "L:416",
      "L:417",
      "L:418",
      "L:419",
      "L:42",
      "L:420",
      "L:421",
      "L:422",
      "L:423",
      "L:424",
      "L:425",
      "L:426",
      "L:427",
      "L:428",
      "L:429",
      "L:43",
      "L:430",
      "L:431",
      "L:432",
      "L:433",
      "L:434",
      "L:435",
      "L:436",
      "L:437",
      "L:438",
      "L:439",
      "L:44",
      "L:440",
      "L:441",
      "L:442",
      "L:443",
      "L:444",
      "L:445",
      "L:446",
      "L:447",
      "L:448",
      "L:449",
      "L:45",
      "L:450",
      "L:451",
      "L:452",
      "L:453",
      "L:454",
      "L:455",
      "L:456",
      "L:457",
      "L:458",
      "L:459",
      "L:46",
      "L:460",
      "L:461",
      "L:462",
      "L:463",
      "L:464",
      "L:465",
      "L:466",
      "L:467",
      "L:468",
      "L:469",
      "L:47",
      "L:470",
      "L:471",
      "L:472",
      "L:473",
      "L:474",
      "L:475",
      "L:476",
      "L:477",
      "L:478",
      "L:479",
      "L:48",
      "L:480",
      "L:481",
      "L:482",
      "L:483",
      "L:484",
      "L:485",
      "L:486",
      "L:487",
      "L:488",
      "L:489",
      "L:49",
      "L:490",
      "L:491",
      "L:492",
      "L:493",
      "L:494",
      "L:495",
      "L:496",
      "L:497",
      "L:498",
      "L:499",
      "L:5",
      "L:50",
      "L:500",
      "L:501",
      "L:502",
      "L:503",
      "L:504",
      "L:505",
      "L:506",
      "L:507",
      "L:508",
      "L:509",
      "L:51",
      "L:510",
      "L:511",
      "L:512",
      "L:513",
      "L:514",
      "L:515",
      "L:516",
      "L:517",
      "L:518",
      "L:519",
      "L:52",
      "L:520",
      "L:521",
      "L:522",
      "L:523",
      "L:524",
      "L:525",
      "L:526",
      "L:527",
      "L:528",
      "L:529",
      "L:53",
      "L:530",
      "L:531",
      "L:532",
      "L:533",
      "L:534",
      "L:535",
      "L:536",
      "L:537",
      "L:538",
      "L:539",
      "L:54",
      "L:540",
      "L:541",
      "L:542",
      "L:543",
      "L:544",
      "L:545",
      "L:546",
      "L:547",
      "L:548",
      "L:549",
      "L:550",
      "L:551",
      "L:552",
      "L:553",
      "L:554",
      "L:555",
      "L:556",
      "L:557",
      "L:558",
      "L:559",
      "L:56",
      "L:560",
      "L:561",
      "L:562",
      "L:563",
      "L:564",
      "L:565",
      "L:566",
      "L:567",
      "L:568",
      "L:569",
      "L:57",
      "L:570",
      "L:571",
      "L:572",
      "L:573",
      "L:574",
      "L:575",
      "L:576",
      "L:577",
      "L:578",
      "L:579",
      "L:58",
      "L:580",
      "L:581",
      "L:582",
      "L:583",
      "L:584",
      "L:585",
      "L:586",
      "L:587",
      "L:588",
      "L:59",
      "L:6",
      "L:60",
      "L:61",
      "L:62",
      "L:63",
      "L:64",
      "L:65",
      "L:66",
      "L:67",
      "L:68",
      "L:69",
      "L:7",
      "L:70",
      "L:71",
      "L:72",
      "L:73",
      "L:74",
      "L:75",
      "L:76",
      "L:77",
      "L:78",
      "L:79",
      "L:8",
      "L:80",
      "L:81",
      "L:82",
      "L:83",
      "L:84",
      "L:85",
      "L:86",
      "L:87",
      "L:88",
      "L:89",
      "L:9",
      "L:90",
      "L:91",
      "L:92",
      "L:96",
      "L:97",
      "L:98",
      "L:99"
    ],
    "L:56": [
      "H:1",
      "H:10",
      "H:100",
      "H:101",
      "H:102",
      "H:103",
      "H:104",
      "H:105",
      "H:106",
      "H:107",
      "H:108",
      "H:109",
      "H:11",
      "H:110",
      "H:111",
      "H:112",
      "H:113",
      "H:114",
      "H:115",
      "H:116",
      "H:117",
      "H:118",
      "H:119",
      "H:12",
      "H:120",
      "H:121",
      "H:122",
      "H:123",
      "H:124",
      "H:125",
      "H:126",
      "H:127",
      "H:128",
      "H:13",
      "H:131",
      "H:132",
      "H:133",
      "H:134",
      "H:135",
      "H:136",
      "H:137",
      "H:138",
      "H:139",
      "H:14",
      "H:140",
      "H:141",
      "H:142",
      "H:143",
      "H:144",
      "H:145",
      "H:146",
      "H:147",
      "H:148",
      "H:149",
      "H:15",
      "H:150",
      "H:151",
      "H:152",
      "H:153",
      "H:154",
      "H:155",
      "H:156",
      "H:157",
      "H:158",
      "H:159",
      "H:16",
      "H:160",
      "H:161",
      "H:162",
      "H:163",
      "H:164",
      "H:165",
      "H:166",
      "H:167",
      "H:168",
      "H:169",
      "H:17",
      "H:170",
      "H:171",
      "H:172",
      "H:173",
      "H:174",
      "H:175",
      "H:176",
      "H:177",
      "H:178",
      "H:179",
      "H:18",
      "H:180",
      "H:181",
      "H:182",
      "H:183",
      "H:184",
      "H:185",
      "H:186",
      "H:187",
      "H:188",
      "H:189",
      "H:19",
      "H:190",
      "H:191",
      "H:192",
      "H:193",
      "H:194",
      "H:195",
      "H:196",
      "H:197",
      "H:198",
      "H:199",
      "H:2",
      "H:20",
      "H:200",
      "H:201",
      "H:202",
      "H:203",
      "H:204",
      "H:205",
      "H:206",
      "H:207",
      "H:208",
      "H:209",
      "H:21",
      "H:210",
      "H:211",
      "H:212",
      "H:213",
      "H:22",
      "H:23",
      "H:24",
      "H:25",
      "H:26",
      "H:27",
      "H:28",
      "H:29",
      "H:3",
      "H:30",
      "H:301",
      "H:302",
      "H:303",
      "H:304",
      "H:305",
      "H:306",
      "H:307",
      "H:308",
      "H:309",
      "H:31",
      "H:310",
      "H:311",
      "H:312",
      "H:313",
      "H:314",
      "H:315",
      "H:316",
      "H:317",
      "H:318",
      "H:319",
      "H:32",
      "H:320",
      "H:321",
      "H:322",
      "H:323",
      "H:324",
      "H:325",
      "H:326",
      "H:327",
      "H:328",
      "H:329",
      "H:33",
      "H:330",
      "H:331",
      "H:332",
      "H:333",
      "H:334",
      "H:335",
      "H:336",
      "H:337",
      "H:338",
      "H:339",
      "H:34",
      "H:340",
      "H:341",
      "H:342",
      "H:343",
      "H:344",
      "H:345",
      "H:346",
      "H:347",
      "H:348",
      "H:349",
      "H:35",
      "H:350",
      "H:351",
      "H:352",
      "H:353",
      "H:354",
      "H:355",
      "H:356",
      "H:357",
      "H:358",
      "H:359",
      "H:36",
      "H:360",
      "H:361",
      "H:362",
      "H:363",
      "H:364",
      "H:365",
      "H:366",
      "H:367",
      "H:368",
      "H:369",
      "H:37",
      "H:370",
      "H:371",
      "H:372",
      "H:373",
      "H:374",
      "H:375",
      "H:376",
      "H:377",
      "H:378",
      "H:379",
      "H:38",
      "H:380",
      "H:381",
      "H:382",
      "H:383",
      "H:384",
      "H:385",
      "H:386",
      "H:387",
      "H:388",
      "H:389",
      "H:39",
      "H:390",
      "H:391",
      "H:392",
      "H:393",
      "H:394",
      "H:395",
      "H:396",
      "H:397",
      "H:398",
      "H:399",
      "H:4",
      "H:40",
      "H:400",
      "H:401",
      "H:402",
      "H:403",
      "H:404",
      "H:405",
      "H:406",
      "H:407",
      "H:408",
      "H:409",
      "H:41",
      "H:410",
      "H:411",
      "H:412",
      "H:413",
      "H:414",
      "H:415",
      "H:416",
      "H:417",
      "H:418",
      "H:419",
      "H:42",
      "H:420",
      "H:421",
      "H:422",
      "H:423",
      "H:424",
      "H:425",
      "H:426",
      "H:427",
      "H:428",
      "H:429",
      "H:43",
      "H:430",
      "H:431",
      "H:432",
      "H:433",
      "H:434",
      "H:435",
      "H:436",
      "H:437",
      "H:438",
      "H:439",
      "H:44",
      "H:440",
      "H:441",
      "H:442",
      "H:443",
      "H:444",
      "H:445",
      "H:446",
      "H:447",
      "H:448",
      "H:449",
      "H:45",
      "H:450",
      "H:451",
      "H:452",
      "H:453",
      "H:454",
      "H:455",
      "H:456",
      "H:457",
      "H:458",
      "H:459",
      "H:46",
      "H:460",
      "H:461",
      "H:462",
      "H:463",
      "H:464",
      "H:465",
      "H:466",
      "H:467",
      "H:468",
      "H:469",
      "H:47",
      "H:470",
      "H:471",
      "H:472",
      "H:473",
      "H:474",
      "H:475",
      "H:476",
      "H:477",
      "H:478",
      "H:479",
      "H:48",
      "H:480",
      "H:481",
      "H:482",
      "H:483",
      "H:484",
      "H:485",
      "H:486",
      "H:487",
      "H:488",
      "H:489",
      "H:49",
      "H:490",
      "H:491",
      "H:492",
      "H:493",
      "H:494",
      "H:495",
      "H:496",
      "H:497",
      "H:498",
      "H:499",
      "H:5",
      "H:50",
      "H:500",
      "H:501",
      "H:502",
      "H:503",
      "H:504",
      "H:505",
      "H:506",
      "H:507",
      "H:508",
      "H:509",
      "H:51",
      "H:510",
      "H:511",
      "H:512",
      "H:513",
      "H:514",
      "H:515",
      "H:516",
      "H:517",
      "H:518",
      "H:519",
      "H:52",
      "H:520",
      "H:521",
      "H:522",
      "H:523",
      "H:524",
      "H:525",
      "H:526",
      "H:527",
      "H:528",
      "H:529",
      "H:53",
      "H:530",
      "H:531",
      "H:532",
      "H:533",
      "H:534",
      "H:535",
      "H:536",
      "H:537",
      "H:538",
      "H:539",
      "H:54",
      "H:540",
      "H:541",
      "H:542",
      "H:543",
      "H:544",
      "H:55",
      "H:56",
      "H:57",
      "H:58",
      "H:59",
      "H:6",
      "H:60",
      "H:61",
      "H:62",
      "H:63",
      "H:64",
      "H:65",
      "H:66",
      "H:67",
      "H:68",
      "H:69",
      "H:7",
      "H:70",
      "H:71",
      "H:72",
      "H:73",
      "H:74",
      "H:75",
      "H:76",
      "H:77",
      "H:78",
      "H:79",
      "H:8",
      "H:80",
      "H:81",
      "H:82",
      "H:83",
      "H:84",
      "H:85",
      "H:86",
      "H:87",
      "H:88",
      "H:89",
      "H:9",
      "H:90",
      "H:91",
      "H:92",
      "H:93",
      "H:94",
      "H:95",
      "H:96",
      "H:97",
      "H:98",
      "H:99",
      "L:1",
      "L:10",
      "L:100",
      "L:101",
      "L:102",
      "L:103",
      "L:104",
      "L:105",
      "L:106",
      "L:107",
      "L:108",
      "L:109",
      "L:11",
      "L:110",
      "L:111",
      "L:112",
      "L:113",
      "L:114",
      "L:115",
      "L:116",
      "L:117",
      "L:118",
      "L:119",
      "L:12",
      "L:120",
      "L:121",
      "L:122",
      "L:123",
      "L:124",
      "L:125",
      "L:126",
      "L:127",
      "L:128",
      "L:129",
      "L:13",
      "L:130",
      "L:131",
      "L:132",
      "L:133",
      "L:134",
      "L:135",
      "L:136",
      "L:137",
      "L:138",
      "L:139",
      "L:14",
      "L:140",
      "L:141",
      "L:142",
      "L:143",
      "L:144",
      "L:145",
      "L:146",
      "L:147",
      "L:148",
      "L:149",
      "L:15",
      "L:150",
      "L:151",
      "L:152",
      "L:153",
      "L:154",
      "L:155",
      "L:156",
      "L:157",
      "L:158",
      "L:159",
      "L:16",
      "L:160",
      "L:161",
      "L:162",
      "L:163",
      "L:164",
      "L:165",
      "L:166",
      "L:167",
      "L:168",
      "L:169",
      "L:17",
      "L:170",
      "L:171",
      "L:172",
      "L:173",
      "L:174",
      "L:175",
      "L:176",
      "L:177",
      "L:178",
      "L:179",
      "L:18",
      "L:180",
      "L:181",
      "L:182",
      "L:183",
      "L:184",
      "L:185",
      "L:186",
      "L:187",
      "L:188",
      "L:189",
      "L:19",
      "L:190",
      "L:191",
      "L:192",
      "L:193",
      "L:194",
      "L:195",
      "L:196",
      "L:197",
      "L:198",
      "L:199",
      "L:2",
      "L:20",
      "L:200",
      "L:201",
      "L:202",
      "L:203",
      "L:204",
      "L:205",
      "L:206",
      "L:207",
      "L:208",
      "L:209",
      "L:21",
      "L:210",
      "L:211",
      "L:212",
      "L:213",
      "L:214",
      "L:22",
      "L:23",
      "L:24",
      "L:25",
      "L:26",
      "L:27",
      "L:28",
      "L:29",
      "L:3",
      "L:30",
      "L:301",
      "L:302",
      "L:303",
      "L:304",
      "L:305",
      "L:306",
      "L:307",
      "L:308",
      "L:309",
      "L:31",
      "L:310",
      "L:311",
      "L:312",
      "L:313",
      "L:314",
      "L:315",
      "L:316",
      "L:317",
      "L:318",
      "L:319",
      "L:32",
      "L:320",
      "L:321",
      "L:322",
      "L:323",
      "L:324",
      "L:325",
      "L:326",
      "L:327",
      "L:328",
      "L:329",
      "L:33",
      "L:330",
      "L:331",
      "L:332",
      "L:333",
      "L:334",
      "L:335",
      "L:336",
      "L:337",
      "L:338",
      "L:339",
      "L:34",
      "L:340",
      "L:341",
      "L:342",
      "L:343",
      "L:344",
      "L:345",
      "L:346",
      "L:347",
      "L:348",
      "L:349",
      "L:35",
      "L:350",
      "L:351",
      "L:352",
      "L:353",
      "L:354",
      "L:355",
      "L:356",
      "L:357",
      "L:358",
      "L:359",
      "L:36",
      "L:360",
      "L:361",
      "L:362",
      "L:363",
      "L:364",
      "L:365",
      "L:366",
      "L:367",
      "L:368",
      "L:369",
      "L:37",
      "L:370",
      "L:371",
      "L:372",
      "L:373",
      "L:374",
      "L:375",
      "L:376",
      "L:377",
      "L:378",
      "L:379",
      "L:38",
      "L:380",
      "L:381",
      "L:382",
      "L:383",
      "L:384",
      "L:385",
      "L:386",
      "L:387",
      "L:388",
      "L:389",
      "L:39",
      "L:390",
      "L:391",
      "L:392",
      "L:393",
      "L:394",
      "L:395",
      "L:396",
      "L:397",
      "L:398",
      "L:399",
      "L:4",
      "L:40",
      "L:400",
      "L:401",
      "L:402",
      "L:403",
      "L:404",
      "L:405",
      "L:406",
      "L:407",
      "L:408",
      "L:409",
      "L:41",
      "L:410",
      "L:411",
      "L:412",
      "L:413",
      "L:414",
      "L:415",
      "L:416",
      "L:417",
      "L:418",
      "L:419",
      "L:42",
      "L:420",
      "L:421",
      "L:422",
      "L:423",
      "L:424",
      "L:425",
      "L:426",
      "L:427",
      "L:428",
      "L:429",
      "L:43",
      "L:430",
      "L:431",
      "L:432",
      "L:433",
      "L:434",
      "L:435",
      "L:436",
      "L:437",
      "L:438",
      "L:439",
      "L:44",
      "L:440",
      "L:441",
      "L:442",
      "L:443",
      "L:444",
      "L:445",
      "L:446",
      "L:447",
      "L:448",
      "L:449",
      "L:45",
      "L:450",
      "L:451",
      "L:452",
      "L:453",
      "L:454",
      "L:455",
      "L:456",
      "L:457",
      "L:458",
      "L:459",
      "L:46",
      "L:460",
      "L:461",
      "L:462",
      "L:463",
      "L:464",
      "L:465",
      "L:466",
      "L:467",
      "L:468",
      "L:469",
      "L:47",
      "L:470",
      "L:471",
      "L:472",
      "L:473",
      "L:474",
      "L:475",
      "L:476",
      "L:477",
      "L:478",
      "L:479",
      "L:48",
      "L:480",
      "L:481",
      "L:482",
      "L:483",
      "L:484",
      "L:485",
      "L:486",
      "L:487",
      "L:488",
      "L:489",
      "L:49",
      "L:490",
      "L:491",
      "L:492",
      "L:493",
      "L:494",
      "L:495",
      "L:496",
      "L:497",
      "L:498",
      "L:499",
      "L:5",
      "L:50",
      "L:500",
      "L:501",
      "L:502",
      "L:503",
      "L:504",
      "L:505",
      "L:506",
      "L:507",
      "L:508",
      "L:509",
      "L:51",
      "L:510",
      "L:511",
      "L:512",
      "L:513",
      "L:514",
      "L:515",
      "L:516",
      "L:517",
      "L:518",
      "L:519",
      "L:52",
      "L:520",
      "L:521",
      "L:522",
      "L:523",
      "L:524",
      "L:525",
      "L:526",
      "L:527",
      "L:528",
      "L:529",
      "L:53",
      "L:530",
      "L:531",
      "L:532",
      "L:533",
      "L:534",
      "L:535",
      "L:536",
      "L:537",
      "L:538",
      "L:539",
      "L:54",
      "L:540",
      "L:541",
      "L:542",
      "L:543",
      "L:544",
      "L:545",
      "L:546",
      "L:547",
      "L:548",
      "L:549",
      "L:55",
      "L:550",
      "L:551",
      "L:552",
      "L:553",
      "L:554",
      "L:555",
      "L:556",
      "L:557",
      "L:558",
      "L:559",
      "L:560",
      "L:561",
      "L:562",
      "L:563",
      "L:564",
      "L:565",
      "L:566",
      "L:567",
      "L:568",
      "L:569",
      "L:57",
      "L:570",
      "L:571",
      "L:572",
      "L:573",
      "L:574",
      "L:575",
      "L:576",
      "L:577",
      "L:578",
      "L:579",
      "L:58",
      "L:580",
      "L:581",
      "L:582",
      "L:583",
      "L:584",
      "L:585",
      "L:586",
      "L:587",
      "L:588",
      "L:59",
      "L:6",
      "L:60",
      "L:61",
      "L:62",
      "L:63",
      "L:64",
      "L:65",
      "L:66",
      "L:67",
      "L:68",
      "L:69",
      "L:7",
      "L:70",
      "L:71",
      "L:72",
      "L:73",
      "L:74",
      "L:75",
      "L:76",
      "L:77",
      "L:78",
      "L:79",
      "L:8",
      "L:80",
      "L:81",
      "L:82",
      "L:83",
      "L:84",
      "L:85",
      "L:86",
      "L:87",
      "L:88",
      "L:89",
      "L:9",
      "L:90",
      "L:91",
      "L:92",
      "L:96",
      "L:97",
      "L:98",
      "L:99"
    ],
    "L:57": [
      "H:1",
      "H:10",
      "H:100",
      "H:101",
      "H:102",
      "H:103",
      "H:104",
      "H:105",
      "H:106",
      "H:107",
      "H:108",
      "H:109",
      "H:11",
      "H:110",
      "H:111",
      "H:112",
      "H:113",
      "H:114",
      "H:115",
      "H:116",
      "H:117",
      "H:118",
      "H:119",
      "H:12",
      "H:120",
      "H:121",
      "H:122",
      "H:123",
      "H:124",
      "H:125",
      "H:126",
      "H:127",
      "H:128",
      "H:13",
      "H:131",
      "H:132",
      "H:133",
      "H:134",
      "H:135",
      "H:136",
      "H:137",
      "H:138",
      "H:139",
      "H:14",
      "H:140",
      "H:141",
      "H:142",
      "H:143",
      "H:144",
      "H:145",
      "H:146",
      "H:147",
      "H:148",
      "H:149",
      "H:15",
      "H:150",
      "H:151",
      "H:152",
      "H:153",
      "H:154",
      "H:155",
      "H:156",
      "H:157",
      "H:158",
      "H:159",
      "H:16",
      "H:160",
      "H:161",
      "H:162",
      "H:163",
      "H:164",
      "H:165",
      "H:166",
      "H:167",
      "H:168",
      "H:169",
      "H:17",
      "H:170",
      "H:171",
      "H:172",
      "H:173",
      "H:174",
      "H:175",
      "H:176",
      "H:177",
      "H:178",
      "H:179",
      "H:18",
      "H:180",
      "H:181",
      "H:182",
      "H:183",
      "H:184",
      "H:185",
      "H:186",
      "H:187",
      "H:188",
      "H:189",
      "H:19",
      "H:190",
      "H:191",
      "H:192",
      "H:193",
      "H:194",
      "H:195",
      "H:196",
      "H:197",
      "H:198",
      "H:199",
      "H:2",
      "H:20",
      "H:200",
      "H:201",
      "H:202",
      "H:203",
      "H:204",
      "H:205",
      "H:206",
      "H:207",
      "H:208",
      "H:209",
      "H:21",
      "H:210",
      "H:211",
      "H:212",
      "H:213",
      "H:22",
      "H:23",
      "H:24",
      "H:25",
      "H:26",
      "H:27",
      "H:28",
      "H:29",
      "H:3",
      "H:30",
      "H:301",
      "H:302",
      "H:303",
      "H:304",
      "H:305",
      "H:306",
      "H:307",
      "H:308",
      "H:309",
      "H:31",
      "H:310",
      "H:311",
      "H:312",
      "H:313",
      "H:314",
      "H:315",
      "H:316",
      "H:317",
      "H:318",
      "H:319",
      "H:32",
      "H:320",
      "H:321",
      "H:322",
      "H:323",
      "H:324",
      "H:325",
      "H:326",
      "H:327",
      "H:328",
      "H:329",
      "H:33",
      "H:330",
      "H:331",
      "H:332",
      "H:333",
      "H:334",
      "H:335",
      "H:336",
      "H:337",
      "H:338",
      "H:339",
      "H:34",
      "H:340",
      "H:341",
      "H:342",
      "H:343",
      "H:344",
      "H:345",
      "H:346",
      "H:347",
      "H:348",
      "H:349",
      "H:35",
      "H:350",
      "H:351",
      "H:352",
      "H:353",
      "H:354",
      "H:355",
      "H:356",
      "H:357",
      "H:358",
      "H:359",
      "H:36",
      "H:360",
      "H:361",
      "H:362",
      "H:363",
      "H:364",
      "H:365",
      "H:366",
      "H:367",
      "H:368",
      "H:369",
      "H:37",
      "H:370",
      "H:371",
      "H:372",
      "H:373",
      "H:374",
      "H:375",
      "H:376",
      "H:377",
      "H:378",
      "H:379",
      "H:38",
      "H:380",
      "H:381",
      "H:382",
      "H:383",
      "H:384",
      "H:385",
      "H:386",
      "H:387",
      "H:388",
      "H:389",
      "H:39",
      "H:390",
      "H:391",
      "H:392",
      "H:393",
      "H:394",
      "H:395",
      "H:396",
      "H:397",
      "H:398",
      "H:399",
      "H:4",
      "H:40",
      "H:400",
      "H:401",
      "H:402",
      "H:403",
      "H:404",
      "H:405",
      "H:406",
      "H:407",
      "H:408",
      "H:409",
      "H:41",
      "H:410",
      "H:411",
      "H:412",
      "H:413",
      "H:414",
      "H:415",
      "H:416",
      "H:417",
      "H:418",
      "H:419",
      "H:42",
      "H:420",
      "H:421",
      "H:422",
      "H:423",
      "H:424",
      "H:425",
      "H:426",
      "H:427",
      "H:428",
      "H:429",
      "H:43",
      "H:430",
      "H:431",
      "H:432",
      "H:433",
      "H:434",
      "H:435",
      "H:436",
      "H:437",
      "H:438",
      "H:439",
      "H:44",
      "H:440",
      "H:441",
      "H:442",
      "H:443",
      "H:444",
      "H:445",
      "H:446",
      "H:447",
      "H:448",
      "H:449",
      "H:45",
      "H:450",
      "H:451",
      "H:452",
      "H:453",
      "H:454",
      "H:455",
      "H:456",
      "H:457",
      "H:458",
      "H:459",
      "H:46",
      "H:460",
      "H:461",
      "H:462",
      "H:463",
      "H:464",
      "H:465",
      "H:466",
      "H:467",
      "H:468",
      "H:469",
      "H:47",
      "H:470",
      "H:471",
      "H:472",
      "H:473",
      "H:474",
      "H:475",
      "H:476",
      "H:477",
      "H:478",
      "H:479",
      "H:48",
      "H:480",
      "H:481",
      "H:482",
      "H:483",
      "H:484",
      "H:485",
      "H:486",
      "H:487",
      "H:488",
      "H:489",
      "H:49",
      "H:490",
      "H:491",
      "H:492",
      "H:493",
      "H:494",
      "H:495",
      "H:496",
      "H:497",
      "H:498",
      "H:499",
      "H:5",
      "H:50",
      "H:500",
      "H:501",
      "H:502",
      "H:503",
      "H:504",
      "H:505",
      "H:506",
      "H:507",
      "H:508",
      "H:509",
      "H:51",
      "H:510",
      "H:511",
      "H:512",
      "H:513",
      "H:514",
      "H:515",
      "H:516",
      "H:517",
      "H:518",
      "H:519",
      "H:52",
      "H:520",
      "H:521",
      "H:522",
      "H:523",
      "H:524",
      "H:525",
      "H:526",
      "H:527",
      "H:528",
      "H:529",
      "H:53",
      "H:530",
      "H:531",
      "H:532",
      "H:533",
      "H:534",
      "H:535",
      "H:536",
      "H:537",
      "H:538",
      "H:539",
      "H:54",
      "H:540",
      "H:541",
      "H:542",
      "H:543",
      "H:544",
      "H:55",
      "H:56",
      "H:57",
      "H:58",
      "H:59",
      "H:6",
      "H:60",
      "H:61",
      "H:62",
      "H:63",
      "H:64",
      "H:65",
      "H:66",
      "H:67",
      "H:68",
      "H:69",
      "H:7",
      "H:70",
      "H:71",
      "H:72",
      "H:73",
      "H:74",
      "H:75",
      "H:76",
      "H:77",
      "H:78",
      "H:79",
      "H:8",
      "H:80",
      "H:81",
      "H:82",
      "H:83",
      "H:84",
      "H:85",
      "H:86",
      "H:87",
      "H:88",
      "H:89",
      "H:9",
      "H:90",
      "H:91",
      "H:92",
      "H:93",
      "H:94",
      "H:95",
      "H:96",
      "H:97",
      "H:98",
      "H:99",
      "L:1",
      "L:10",
      "L:100",
      "L:101",
      "L:102",
      "L:103",
      "L:104",
      "L:105",
      "L:106",
      "L:107",
      "L:108",
      "L:109",
      "L:11",
      "L:110",
      "L:111",
      "L:112",
      "L:113",
      "L:114",
      "L:115",
      "L:116",
      "L:117",
      "L:118",
      "L:119",
      "L:12",
      "L:120",
      "L:121",
      "L:122",
      "L:123",
      "L:124",
      "L:125",
      "L:126",
      "L:127",
      "L:128",
      "L:129",
      "L:13",
      "L:130",
      "L:131",
      "L:132",
      "L:133",
      "L:134",
      "L:135",
      "L:136",
      "L:137",
      "L:138",
      "L:139",
      "L:14",
      "L:140",
      "L:141",
      "L:142",
      "L:143",
      "L:144",
      "L:145",
      "L:146",
      "L:147",
      "L:148",
      "L:149",
      "L:15",
      "L:150",
      "L:151",
      "L:152",
      "L:153",
      "L:154",
      "L:155",
      "L:156",
      "L:157",
      "L:158",
      "L:159",
      "L:16",
      "L:160",
      "L:161",
      "L:162",
      "L:163",
      "L:164",
      "L:165",
      "L:166",
      "L:167",
      "L:168",
      "L:169",
      "L:17",
      "L:170",
      "L:171",
      "L:172",
      "L:173",
      "L:174",
      "L:175",
      "L:176",
      "L:177",
      "L:178",
      "L:179",
      "L:18",
      "L:180",
      "L:181",
      "L:182",
      "L:183",
      "L:184",
      "L:185",
      "L:186",
      "L:187",
      "L:188",
      "L:189",
      "L:19",
      "L:190",
      "L:191",
      "L:192",
      "L:193",
      "L:194",
      "L:195",
      "L:196",
      "L:197",
      "L:198",
      "L:199",
      "L:2",
      "L:20",
      "L:200",
      "L:201",
      "L:202",
      "L:203",
      "L:204",
      "L:205",
      "L:206",
      "L:207",
      "L:208",
      "L:209",
      "L:21",
      "L:210",
      "L:211",
      "L:212",
      "L:213",
      "L:214",
      "L:22",
      "L:23",
      "L:24",
      "L:25",
      "L:26",
      "L:27",
      "L:28",
      "L:29",
      "L:3",
      "L:30",
      "L:301",
      "L:302",
      "L:303",
      "L:304",
      "L:305",
      "L:306",
      "L:307",
      "L:308",
      "L:309",
      "L:31",
      "L:310",
      "L:311",
      "L:312",
      "L:313",
      "L:314",
      "L:315",
      "L:316",
      "L:317",
      "L:318",
      "L:319",
      "L:32",
      "L:320",
      "L:321",
      "L:322",
      "L:323",
      "L:324",
      "L:325",
      "L:326",
      "L:327",
      "L:328",
      "L:329",
      "L:33",
      "L:330",
      "L:331",
      "L:332",
      "L:333",
      "L:334",
      "L:335",
      "L:336",
      "L:337",
      "L:338",
      "L:339",
      "L:34",
      "L:340",
      "L:341",
      "L:342",
      "L:343",
      "L:344",
      "L:345",
      "L:346",
      "L:347",
      "L:348",
      "L:349",
      "L:35",
      "L:350",
      "L:351",
      "L:352",
      "L:353",
      "L:354",
      "L:355",
      "L:356",
      "L:357",
      "L:358",
      "L:359",
      "L:36",
      "L:360",
      "L:361",
      "L:362",
      "L:363",
      "L:364",
      "L:365",
      "L:366",
      "L:367",
      "L:368",
      "L:369",
      "L:37",
      "L:370",
      "L:371",
      "L:372",
      "L:373",
      "L:374",
      "L:375",
      "L:376",
      "L:377",
      "L:378",
      "L:379",
      "L:38",
      "L:380",
      "L:381",
      "L:382",
      "L:383",
      "L:384",
      "L:385",
      "L:386",
      "L:387",
      "L:388",
      "L:389",
      "L:39",
      "L:390",
      "L:391",
      "L:392",
      "L:393",
      "L:394",
      "L:395",
      "L:396",
      "L:397",
      "L:398",
      "L:399",
      "L:4",
      "L:40",
      "L:400",
      "L:401",
      "L:402",
      "L:403",
      "L:404",
      "L:405",
      "L:406",
      "L:407",
      "L:408",
      "L:409",
      "L:41",
      "L:410",
      "L:411",
      "L:412",
      "L:413",
      "L:414",
      "L:415",
      "L:416",
      "L:417",
      "L:418",
      "L:419",
      "L:42",
      "L:420",
      "L:421",
      "L:422",
      "L:423",
      "L:424",
      "L:425",
      "L:426",
      "L:427",
      "L:428",
      "L:429",
      "L:43",
      "L:430",
      "L:431",
      "L:432",
      "L:433",
      "L:434",
      "L:435",
      "L:436",
      "L:437",
      "L:438",
      "L:439",
      "L:44",
      "L:440",
      "L:441",
      "L:442",
      "L:443",
      "L:444",
      "L:445",
      "L:446",
      "L:447",
      "L:448",
      "L:449",
      "L:45",
      "L:450",
      "L:451",
      "L:452",
      "L:453",
      "L:454",
      "L:455",
      "L:456",
      "L:457",
      "L:458",
      "L:459",
      "L:46",
      "L:460",
      "L:461",
      "L:462",
      "L:463",
      "L:464",
      "L:465",
      "L:466",
      "L:467",
      "L:468",
      "L:469",
      "L:47",
      "L:470",
      "L:471",
      "L:472",
      "L:473",
      "L:474",
      "L:475",
      "L:476",
      "L:477",
      "L:478",
      "L:479",
      "L:48",
      "L:480",
      "L:481",
      "L:482",
      "L:483",
      "L:484",
      "L:485",
      "L:486",
      "L:487",
      "L:488",
      "L:489",
      "L:49",
      "L:490",
      "L:491",
      "L:492",
      "L:493",
      "L:494",
      "L:495",
      "L:496",
      "L:497",
      "L:498",
      "L:499",
      "L:5",
      "L:50",
      "L:500",
      "L:501",
      "L:502",
      "L:503",
      "L:504",
      "L:505",
      "L:506",
      "L:507",
      "L:508",
      "L:509",
      "L:51",
      "L:510",
      "L:511",
      "L:512",
      "L:513",
      "L:514",
      "L:515",
      "L:516",
      "L:517",
      "L:518",
      "L:519",
      "L:52",
      "L:520",
      "L:521",
      "L:522",
      "L:523",
      "L:524",
      "L:525",
      "L:526",
      "L:527",
      "L:528",
      "L:529",
      "L:53",
      "L:530",
      "L:531",
      "L:532",
      "L:533",
      "L:534",
      "L:535",
      "L:536",
      "L:537",
      "L:538",
      "L:539",
      "L:54",
      "L:540",
      "L:541",
      "L:542",
      "L:543",
      "L:544",
      "L:545",
      "L:546",
      "L:547",
      "L:548",
      "L:549",
      "L:55",
      "L:550",
      "L:551",
      "L:552",
      "L:553",
      "L:554",
      "L:555",
      "L:556",
      "L:557",
      "L:558",
      "L:559",
      "L:56",
      "L:560",
      "L:561",
      "L:562",
      "L:563",
      "L:564",
      "L:565",
      "L:566",
      "L:567",
      "L:568",
      "L:569",
      "L:570",
      "L:571",
      "L:572",
      "L:573",
      "L:574",
      "L:575",
      "L:576",
      "L:577",
      "L:578",
      "L:579",
      "L:58",
      "L:580",
      "L:581",
      "L:582",
      "L:583",
      "L:584",
      "L:585",
      "L:586",
      "L:587",
      "L:588",
      "L:59",
      "L:6",
      "L:60",
      "L:61",
      "L:62",
      "L:63",
      "L:64",
      "L:65",
      "L:66",
      "L:67",
      "L:68",
      "L:69",
      "L:7",
      "L:70",
      "L:71",
      "L:72",
      "L:73",
      "L:74",
      "L:75",
      "L:76",
      "L:77",
      "L:78",
      "L:79",
      "L:8",
      "L:80",
      "L:81",
      "L:82",
      "L:83",
      "L:84",
      "L:85",
      "L:86",
      "L:87",
      "L:88",
      "L:89",
      "L:9",
      "L:90",
      "L:91",
      "L:92",
      "L:96",
      "L:97",
      "L:98",
      "L:99"
    ],
    "L:58": [
      "H:1",
      "H:10",
      "H:100",
      "H:101",
      "H:102",
      "H:103",
      "H:104",
      "H:105",
      "H:106",
      "H:107",
      "H:108",
      "H:109",
      "H:11",
      "H:110",
      "H:111",
      "H:112",
      "H:113",
      "H:114",
      "H:115",
      "H:116",
      "H:117",
      "H:118",
      "H:119",
      "H:12",
      "H:120",
      "H:121",
      "H:122",
      "H:123",
      "H:124",
      "H:125",
      "H:126",
      "H:127",
      "H:128",
      "H:13",
      "H:131",
      "H:132",
      "H:133",
      "H:134",
      "H:135",
      "H:136",
      "H:137",
      "H:138",
      "H:139",
      "H:14",
      "H:140",
      "H:141",
      "H:142",
      "H:143",
      "H:144",
      "H:145",
      "H:146",
      "H:147",
      "H:148",
      "H:149",
      "H:15",
      "H:150",
      "H:151",
      "H:152",
      "H:153",
      "H:154",
      "H:155",
      "H:156",
      "H:157",
      "H:158",
      "H:159",
      "H:16",
      "H:160",
      "H:161",
      "H:162",
      "H:163",
      "H:164",
      "H:165",
      "H:166",
      "H:167",
      "H:168",
      "H:169",
      "H:17",
      "H:170",
      "H:171",
      "H:172",
      "H:173",
      "H:174",
      "H:175",
      "H:176",
      "H:177",
      "H:178",
      "H:179",
      "H:18",
      "H:180",
      "H:181",
      "H:182",
      "H:183",
      "H:184",
      "H:185",
      "H:186",
      "H:187",
      "H:188",
      "H:189",
      "H:19",
      "H:190",
      "H:191",
      "H:192",
      "H:193",
      "H:194",
      "H:195",
      "H:196",
      "H:197",
      "H:198",
      "H:199",
      "H:2",
      "H:20",
      "H:200",
      "H:201",
      "H:202",
      "H:203",
      "H:204",
      "H:205",
      "H:206",
      "H:207",
      "H:208",
      "H:209",
      "H:21",
      "H:210",
      "H:211",
      "H:212",
      "H:213",
      "H:22",
      "H:23",
      "H:24",
      "H:25",
      "H:26",
      "H:27",
      "H:28",
      "H:29",
      "H:3",
      "H:30",
      "H:301",
      "H:302",
      "H:303",
      "H:304",
      "H:305",
      "H:306",
      "H:307",
      "H:308",
      "H:309",
      "H:31",
      "H:310",
      "H:311",
      "H:312",
      "H:313",
      "H:314",
      "H:315",
      "H:316",
      "H:317",
      "H:318",
      "H:319",
      "H:32",
      "H:320",
      "H:321",
      "H:322",
      "H:323",
      "H:324",
      "H:325",
      "H:326",
      "H:327",
      "H:328",
      "H:329",
      "H:33",
      "H:330",
      "H:331",
      "H:332",
      "H:333",
      "H:334",
      "H:335",
      "H:336",
      "H:337",
      "H:338",
      "H:339",
      "H:34",
      "H:340",
      "H:341",
      "H:342",
      "H:343",
      "H:344",
      "H:345",
      "H:346",
      "H:347",
      "H:348",
      "H:349",
      "H:35",
      "H:350",
      "H:351",
      "H:352",
      "H:353",
      "H:354",
      "H:355",
      "H:356",
      "H:357",
      "H:358",
      "H:359",
      "H:36",
      "H:360",
      "H:361",
      "H:362",
      "H:363",
      "H:364",
      "H:365",
      "H:366",
      "H:367",
      "H:368",
      "H:369",
      "H:37",
      "H:370",
      "H:371",
      "H:372",
      "H:373",
      "H:374",
      "H:375",
      "H:376",
      "H:377",
      "H:378",
      "H:379",
      "H:38",
      "H:380",
      "H:381",
      "H:382",
      "H:383",
      "H:384",
      "H:385",
      "H:386",
      "H:387",
      "H:388",
      "H:389",
      "H:39",
      "H:390",
      "H:391",
      "H:392",
      "H:393",
      "H:394",
      "H:395",
      "H:396",
      "H:397",
      "H:398",
      "H:399",
      "H:4",
      "H:40",
      "H:400",
      "H:401",
      "H:402",
      "H:403",
      "H:404",
      "H:405",
      "H:406",
      "H:407",
      "H:408",
      "H:409",
      "H:41",
      "H:410",
      "H:411",
      "H:412",
      "H:413",
      "H:414",
      "H:415",
      "H:416",
      "H:417",
      "H:418",
      "H:419",
      "H:42",
      "H:420",
      "H:421",
      "H:422",
      "H:423",
      "H:424",
      "H:425",
      "H:426",
      "H:427",
      "H:428",
      "H:429",
      "H:43",
      "H:430",
      "H:431",
      "H:432",
      "H:433",
      "H:434",
      "H:435",
      "H:436",
      "H:437",
      "H:438",
      "H:439",
      "H:44",
      "H:440",
      "H:441",
      "H:442",
      "H:443",
      "H:444",
      "H:445",
      "H:446",
      "H:447",
      "H:448",
      "H:449",
      "H:45",
      "H:450",
      "H:451",
      "H:452",
      "H:453",
      "H:454",
      "H:455",
      "H:456",
      "H:457",
      "H:458",
      "H:459",
      "H:46",
      "H:460",
      "H:461",
      "H:462",
      "H:463",
      "H:464",
      "H:465",
      "H:466",
      "H:467",
      "H:468",
      "H:469",
      "H:47",
      "H:470",
      "H:471",
      "H:472",
      "H:473",
      "H:474",
      "H:475",
      "H:476",
      "H:477",
      "H:478",
      "H:479",
      "H:48",
      "H:480",
      "H:481",
      "H:482",
      "H:483",
      "H:484",
      "H:485",
      "H:486",
      "H:487",
      "H:488",
      "H:489",
      "H:49",
      "H:490",
      "H:491",
      "H:492",
      "H:493",
      "H:494",
      "H:495",
      "H:496",
      "H:497",
      "H:498",
      "H:499",
      "H:5",
      "H:50",
      "H:500",
      "H:501",
      "H:502",
      "H:503",
      "H:504",
      "H:505",
      "H:506",
      "H:507",
      "H:508",
      "H:509",
      "H:51",
      "H:510",
      "H:511",
      "H:512",
      "H:513",
      "H:514",
      "H:515",
      "H:516",
      "H:517",
      "H:518",
      "H:519",
      "H:52",
      "H:520",
      "H:521",
      "H:522",
      "H:523",
      "H:524",
      "H:525",
      "H:526",
      "H:527",
      "H:528",
      "H:529",
      "H:53",
      "H:530",
      "H:531",
      "H:532",
      "H:533",
      "H:534",
      "H:535",
      "H:536",
      "H:537",
      "H:538",
      "H:539",
      "H:54",
      "H:540",
      "H:541",
      "H:542",
      "H:543",
      "H:544",
      "H:55",
      "H:56",
      "H:57",
      "H:58",
      "H:59",
      "H:6",
      "H:60",
      "H:61",
      "H:62",
      "H:63",
      "H:64",
      "H:65",
      "H:66",
      "H:67",
      "H:68",
      "H:69",
      "H:7",
      "H:70",
      "H:71",
      "H:72",
      "H:73",
      "H:74",
      "H:75",
      "H:76",
      "H:77",
      "H:78",
      "H:79",
      "H:8",
      "H:80",
      "H:81",
      "H:82",
      "H:83",
      "H:84",
      "H:85",
      "H:86",
      "H:87",
      "H:88",
      "H:89",
      "H:9",
      "H:90",
      "H:91",
      "H:92",
      "H:93",
      "H:94",
      "H:95",
      "H:96",
      "H:97",
      "H:98",
      "H:99",
      "L:1",
      "L:10",
      "L:100",
      "L:101",
      "L:102",
      "L:103",
      "L:104",
      "L:105",
      "L:106",
      "L:107",
      "L:108",
      "L:109",
      "L:11",
      "L:110",
      "L:111",
      "L:112",
      "L:113",
      "L:114",
      "L:115",
      "L:116",
      "L:117",
      "L:118",
      "L:119",
      "L:12",
      "L:120",
      "L:121",
      "L:122",
      "L:123",
      "L:124",
      "L:125",
      "L:126",
      "L:127",
      "L:128",
      "L:129",
      "L:13",
      "L:130",
      "L:131",
      "L:132",
      "L:133",
      "L:134",
      "L:135",
      "L:136",
      "L:137",
      "L:138",
      "L:139",
      "L:14",
      "L:140",
      "L:141",
      "L:142",
      "L:143",
      "L:144",
      "L:145",
      "L:146",
      "L:147",
      "L:148",
      "L:149",
      "L:15",
      "L:150",
      "L:151",
      "L:152",
      "L:153",
      "L:154",
      "L:155",
      "L:156",
      "L:157",
      "L:158",
      "L:159",
      "L:16",
      "L:160",
      "L:161",
      "L:162",
      "L:163",
      "L:164",
      "L:165",
      "L:166",
      "L:167",
      "L:168",
      "L:169",
      "L:17",
      "L:170",
      "L:171",
      "L:172",
      "L:173",
      "L:174",
      "L:175",
      "L:176",
      "L:177",
      "L:178",
      "L:179",
      "L:18",
      "L:180",
      "L:181",
      "L:182",
      "L:183",
      "L:184",
      "L:185",
      "L:186",
      "L:187",
      "L:188",
      "L:189",
      "L:19",
      "L:190",
      "L:191",
      "L:192",
      "L:193",
      "L:194",
      "L:195",
      "L:196",
      "L:197",
      "L:198",
      "L:199",
      "L:2",
      "L:20",
      "L:200",
      "L:201",
      "L:202",
      "L:203",
      "L:204",
      "L:205",
      "L:206",
      "L:207",
      "L:208",
      "L:209",
      "L:21",
      "L:210",
      "L:211",
      "L:212",
      "L:213",
      "L:214",
      "L:22",
      "L:23",
      "L:24",
      "L:25",
      "L:26",
      "L:27",
      "L:28",
      "L:29",
      "L:3",
      "L:30",
      "L:301",
      "L:302",
      "L:303",
      "L:304",
      "L:305",
      "L:306",
      "L:307",
      "L:308",
      "L:309",
      "L:31",
      "L:310",
      "L:311",
      "L:312",
      "L:313",
      "L:314",
      "L:315",
      "L:316",
      "L:317",
      "L:318",
      "L:319",
      "L:32",
      "L:320",
      "L:321",
      "L:322",
      "L:323",
      "L:324",
      "L:325",
      "L:326",
      "L:327",
      "L:328",
      "L:329",
      "L:33",
      "L:330",
      "L:331",
      "L:332",
      "L:333",
      "L:334",
      "L:335",
      "L:336",
      "L:337",
      "L:338",
      "L:339",
      "L:34",
      "L:340",
      "L:341",
      "L:342",
      "L:343",
      "L:344",
      "L:345",
      "L:346",
      "L:347",
      "L:348",
      "L:349",
      "L:35",
      "L:350",
      "L:351",
      "L:352",
      "L:353",
      "L:354",
      "L:355",
      "L:356",
      "L:357",
      "L:358",
      "L:359",
      "L:36",
      "L:360",
      "L:361",
      "L:362",
      "L:363",
      "L:364",
      "L:365",
      "L:366",
      "L:367",
      "L:368",
      "L:369",
      "L:37",
      "L:370",
      "L:371",
      "L:372",
      "L:373",
      "L:374",
      "L:375",
      "L:376",
      "L:377",
      "L:378",
      "L:379",
      "L:38",
      "L:380",
      "L:381",
      "L:382",
      "L:383",
      "L:384",
      "L:385",
      "L:386",
      "L:387",
      "L:388",
      "L:389",
      "L:39",
      "L:390",
      "L:391",
      "L:392",
      "L:393",
      "L:394",
      "L:395",
      "L:396",
      "L:397",
      "L:398",
      "L:399",
      "L:4",
      "L:40",
      "L:400",
      "L:401",
      "L:402",
      "L:403",
      "L:404",
      "L:405",
      "L:406",
      "L:407",
      "L:408",
      "L:409",
      "L:41",
      "L:410",
      "L:411",
      "L:412",
      "L:413",
      "L:414",
      "L:415",
      "L:416",
      "L:417",
      "L:418",
      "L:419",
      "L:42",
      "L:420",
      "L:421",
      "L:422",
      "L:423",
      "L:424",
      "L:425",
      "L:426",
      "L:427",
      "L:428",
      "L:429",
      "L:43",
      "L:430",
      "L:431",
      "L:432",
      "L:433",
      "L:434",
      "L:435",
      "L:436",
      "L:437",
      "L:438",
      "L:439",
      "L:44",
      "L:440",
      "L:441",
      "L:442",
      "L:443",
      "L:444",
      "L:445",
      "L:446",
      "L:447",
      "L:448",
      "L:449",
      "L:45",
      "L:450",
      "L:451",
      "L:452",
      "L:453",
      "L:454",
      "L:455",
      "L:456",
      "L:457",
      "L:458",
      "L:459",
      "L:46",
      "L:460",
      "L:461",
      "L:462",
      "L:463",
      "L:464",
      "L:465",
      "L:466",
      "L:467",
      "L:468",
      "L:469",
      "L:47",
      "L:470",
      "L:471",
      "L:472",
      "L:473",
      "L:474",
      "L:475",
      "L:476",
      "L:477",
      "L:478",
      "L:479",
      "L:48",
      "L:480",
      "L:481",
      "L:482",
      "L:483",
      "L:484",
      "L:485",
      "L:486",
      "L:487",
      "L:488",
      "L:489",
      "L:49",
      "L:490",
      "L:491",
      "L:492",
      "L:493",
      "L:494",
      "L:495",
      "L:496",
      "L:497",
      "L:498",
      "L:499",
      "L:5",
      "L:50",
      "L:500",
      "L:501",
      "L:502",
      "L:503",
      "L:504",
      "L:505",
      "L:506",
      "L:507",
      "L:508",
      "L:509",
      "L:51",
      "L:510",
      "L:511",
      "L:512",
      "L:513",
      "L:514",
      "L:515",
      "L:516",
      "L:517",
      "L:518",
      "L:519",
      "L:52",
      "L:520",
      "L:521",
      "L:522",
      "L:523",
      "L:524",
      "L:525",
      "L:526",
      "L:527",
      "L:528",
      "L:529",
      "L:53",
      "L:530",
      "L:531",
      "L:532",
      "L:533",
      "L:534",
      "L:535",
      "L:536",
      "L:537",
      "L:538",
      "L:539",
      "L:54",
      "L:540",
      "L:541",
      "L:542",
      "L:543",
      "L:544",
      "L:545",
      "L:546",
      "L:547",
      "L:548",
      "L:549",
      "L:55",
      "L:550",
      "L:551",
      "L:552",
      "L:553",
      "L:554",
      "L:555",
      "L:556",
      "L:557",
      "L:558",
      "L:559",
      "L:56",
      "L:560",
      "L:561",
      "L:562",
      "L:563",
      "L:564",
      "L:565",
      "L:566",
      "L:567",
      "L:568",
      "L:569",
      "L:57",
      "L:570",
      "L:571",
      "L:572",
      "L:573",
      "L:574",
      "L:575",
      "L:576",
      "L:577",
      "L:578",
      "L:579",
      "L:580",
      "L:581",
      "L:582",
      "L:583",
      "L:584",
      "L:585",
      "L:586",
      "L:587",
      "L:588",
      "L:59",
      "L:6",
      "L:60",
      "L:61",
      "L:62",
      "L:63",
      "L:64",
      "L:65",
      "L:66",
      "L:67",
      "L:68",
      "L:69",
      "L:7",
      "L:70",
      "L:71",
      "L:72",
      "L:73",
      "L:74",
      "L:75",
      "L:76",
      "L:77",
      "L:78",
      "L:79",
      "L:8",
      "L:80",
      "L:81",
      "L:82",
      "L:83",
      "L:84",
      "L:85",
      "L:86",
      "L:87",
      "L:88",
      "L:89",
      "L:9",
      "L:90",
      "L:91",
      "L:92",
      "L:96",
      "L:97",
      "L:98",
      "L:99"
    ],
    "L:59": [
      "H:1",
      "H:10",
      "H:100",
      "H:101",
      "H:102",
      "H:103",
      "H:104",
      "H:105",
      "H:106",
      "H:107",
      "H:108",
      "H:109",
      "H:11",
      "H:110",
      "H:111",
      "H:112",
      "H:113",
      "H:114",
      "H:115",
      "H:116",
      "H:117",
      "H:118",
      "H:119",
      "H:12",
      "H:120",
      "H:121",
      "H:122",
      "H:123",
      "H:124",
      "H:125",
      "H:126",
      "H:127",
      "H:128",
      "H:13",
      "H:131",
      "H:132",
      "H:133",
      "H:134",
      "H:135",
      "H:136",
      "H:137",
      "H:138",
      "H:139",
      "H:14",
      "H:140",
      "H:141",
      "H:142",
      "H:143",
      "H:144",
      "H:145",
      "H:146",
      "H:147",
      "H:148",
      "H:149",
      "H:15",
      "H:150",
      "H:151",
      "H:152",
      "H:153",
      "H:154",
      "H:155",
      "H:156",
      "H:157",
      "H:158",
      "H:159",
      "H:16",
      "H:160",
      "H:161",
      "H:162",
      "H:163",
      "H:164",
      "H:165",
      "H:166",
      "H:167",
      "H:168",
      "H:169",
      "H:17",
      "H:170",
      "H:171",
      "H:172",
      "H:173",
      "H:174",
      "H:175",
      "H:176",
      "H:177",
      "H:178",
      "H:179",
      "H:18",
      "H:180",
      "H:181",
      "H:182",
      "H:183",
      "H:184",
      "H:185",
      "H:186",
      "H:187",
      "H:188",
      "H:189",
      "H:19",
      "H:190",
      "H:191",
      "H:192",
      "H:193",
      "H:194",
      "H:195",
      "H:196",
      "H:197",
      "H:198",
      "H:199",
      "H:2",
      "H:20",
      "H:200",
      "H:201",
      "H:202",
      "H:203",
      "H:204",
      "H:205",
      "H:206",
      "H:207",
      "H:208",
      "H:209",
      "H:21",
      "H:210",
      "H:211",
      "H:212",
      "H:213",
      "H:22",
      "H:23",
      "H:24",
      "H:25",
      "H:26",
      "H:27",
      "H:28",
      "H:29",
      "H:3",
      "H:30",
      "H:301",
      "H:302",
      "H:303",
      "H:304",
      "H:305",
      "H:306",
      "H:307",
      "H:308",
      "H:309",
      "H:31",
      "H:310",
      "H:311",
      "H:312",
      "H:313",
      "H:314",
      "H:315",
      "H:316",
      "H:317",
      "H:318",
      "H:319",
      "H:32",
      "H:320",
      "H:321",
      "H:322",
      "H:323",
      "H:324",
      "H:325",
      "H:326",
      "H:327",
      "H:328",
      "H:329",
      "H:33",
      "H:330",
      "H:331",
      "H:332",
      "H:333",
      "H:334",
      "H:335",
      "H:336",
      "H:337",
      "H:338",
      "H:339",
      "H:34",
      "H:340",
      "H:341",
      "H:342",
      "H:343",
      "H:344",
      "H:345",
      "H:346",
      "H:347",
      "H:348",
      "H:349",
      "H:35",
      "H:350",
      "H:351",
      "H:352",
      "H:353",
      "H:354",
      "H:355",
      "H:356",
      "H:357",
      "H:358",
      "H:359",
      "H:36",
      "H:360",
      "H:361",
      "H:362",
      "H:363",
      "H:364",
      "H:365",
      "H:366",
      "H:367",
      "H:368",
      "H:369",
      "H:37",
      "H:370",
      "H:371",
      "H:372",
      "H:373",
      "H:374",
      "H:375",
      "H:376",
      "H:377",
      "H:378",
      "H:379",
      "H:38",
      "H:380",
      "H:381",
      "H:382",
      "H:383",
      "H:384",
      "H:385",
      "H:386",
      "H:387",
      "H:388",
      "H:389",
      "H:39",
      "H:390",
      "H:391",
      "H:392",
      "H:393",
      "H:394",
      "H:395",
      "H:396",
      "H:397",
      "H:398",
      "H:399",
      "H:4",
      "H:40",
      "H:400",
      "H:401",
      "H:402",
      "H:403",
      "H:404",
      "H:405",
      "H:406",
      "H:407",
      "H:408",
      "H:409",
      "H:41",
      "H:410",
      "H:411",
      "H:412",
      "H:413",
      "H:414",
      "H:415",
      "H:416",
      "H:417",
      "H:418",
      "H:419",
      "H:42",
      "H:420",
      "H:421",
      "H:422",
      "H:423",
      "H:424",
      "H:425",
      "H:426",
      "H:427",
      "H:428",
      "H:429",
      "H:43",
      "H:430",
      "H:431",
      "H:432",
      "H:433",
      "H:434",
      "H:435",
      "H:436",
      "H:437",
      "H:438",
      "H:439",
      "H:44",
      "H:440",
      "H:441",
      "H:442",
      "H:443",
      "H:444",
      "H:445",
      "H:446",
      "H:447",
      "H:448",
      "H:449",
      "H:45",
      "H:450",
      "H:451",
      "H:452",
      "H:453",
      "H:454",
      "H:455",
      "H:456",
      "H:457",
      "H:458",
      "H:459",
      "H:46",
      "H:460",
      "H:461",
      "H:462",
      "H:463",
      "H:464",
      "H:465",
      "H:466",
      "H:467",
      "H:468",
      "H:469",
      "H:47",
      "H:470",
      "H:471",
      "H:472",
      "H:473",
      "H:474",
      "H:475",
      "H:476",
      "H:477",
      "H:478",
      "H:479",
      "H:48",
      "H:480",
      "H:481",
      "H:482",
      "H:483",
      "H:484",
      "H:485",
      "H:486",
      "H:487",
      "H:488",
      "H:489",
      "H:49",
      "H:490",
      "H:491",
      "H:492",
      "H:493",
      "H:494",
      "H:495",
      "H:496",
      "H:497",
      "H:498",
      "H:499",
      "H:5",
      "H:50",
      "H:500",
      "H:501",
      "H:502",
      "H:503",
      "H:504",
      "H:505",
      "H:506",
      "H:507",
      "H:508",
      "H:509",
      "H:51",
      "H:510",
      "H:511",
      "H:512",
      "H:513",
      "H:514",
      "H:515",
      "H:516",
      "H:517",
      "H:518",
      "H:519",
      "H:52",
      "H:520",
      "H:521",
      "H:522",
      "H:523",
      "H:524",
      "H:525",
      "H:526",
      "H:527",
      "H:528",
      "H:529",
      "H:53",
      "H:530",
      "H:531",
      "H:532",
      "H:533",
      "H:534",
      "H:535",
      "H:536",
      "H:537",
      "H:538",
      "H:539",
      "H:54",
      "H:540",
      "H:541",
      "H:542",
      "H:543",
      "H:544",
      "H:55",
      "H:56",
      "H:57",
      "H:58",
      "H:59",
      "H:6",
      "H:60",
      "H:61",
      "H:62",
      "H:63",
      "H:64",
      "H:65",
      "H:66",
      "H:67",
      "H:68",
      "H:69",
      "H:7",
      "H:70",
      "H:71",
      "H:72",
      "H:73",
      "H:74",
      "H:75",
      "H:76",
      "H:77",
      "H:78",
      "H:79",
      "H:8",
      "H:80",
      "H:81",
      "H:82",
      "H:83",
      "H:84",
      "H:85",
      "H:86",
      "H:87",
      "H:88",
      "H:89",
      "H:9",
      "H:90",
      "H:91",
      "H:92",
      "H:93",
      "H:94",
      "H:95",
      "H:96",
      "H:97",
      "H:98",
      "H:99",
      "L:1",
      "L:10",
      "L:100",
      "L:101",
      "L:102",
      "L:103",
      "L:104",
      "L:105",
      "L:106",
      "L:107",
      "L:108",
      "L:109",
      "L:11",
      "L:110",
      "L:111",
      "L:112",
      "L:113",
      "L:114",
      "L:115",
      "L:116",
      "L:117",
      "L:118",
      "L:119",
      "L:12",
      "L:120",
      "L:121",
      "L:122",
      "L:123",
      "L:124",
      "L:125",
      "L:126",
      "L:127",
      "L:128",
      "L:129",
      "L:13",
      "L:130",
      "L:131",
      "L:132",
      "L:133",
      "L:134",
      "L:135",
      "L:136",
      "L:137",
      "L:138",
      "L:139",
      "L:14",
      "L:140",
      "L:141",
      "L:142",
      "L:143",
      "L:144",
      "L:145",
      "L:146",
      "L:147",
      "L:148",
      "L:149",
      "L:15",
      "L:150",
      "L:151",
      "L:152",
      "L:153",
      "L:154",
      "L:155",
      "L:156",
      "L:157",
      "L:158",
      "L:159",
      "L:16",
      "L:160",
      "L:161",
      "L:162",
      "L:163",
      "L:164",
      "L:165",
      "L:166",
      "L:167",
      "L:168",
      "L:169",
      "L:17",
      "L:170",
      "L:171",
      "L:172",
      "L:173",
      "L:174",
      "L:175",
      "L:176",
      "L:177",
      "L:178",
      "L:179",
      "L:18",
      "L:180",
      "L:181",
      "L:182",
      "L:183",
      "L:184",
      "L:185",
      "L:186",
      "L:187",
      "L:188",
      "L:189",
      "L:19",
      "L:190",
      "L:191",
      "L:192",
      "L:193",
      "L:194",
      "L:195",
      "L:196",
      "L:197",
      "L:198",
      "L:199",
      "L:2",
      "L:20",
      "L:200",
      "L:201",
      "L:202",
      "L:203",
      "L:204",
      "L:205",
      "L:206",
      "L:207",
      "L:208",
      "L:209",
      "L:21",
      "L:210",
      "L:211",
      "L:212",
      "L:213",
      "L:214",
      "L:22",
      "L:23",
      "L:24",
      "L:25",
      "L:26",
      "L:27",
      "L:28",
      "L:29",
      "L:3",
      "L:30",
      "L:301",
      "L:302",
      "L:303",
      "L:304",
      "L:305",
      "L:306",
      "L:307",
      "L:308",
      "L:309",
      "L:31",
      "L:310",
      "L:311",
      "L:312",
      "L:313",
      "L:314",
      "L:315",
      "L:316",
      "L:317",
      "L:318",
      "L:319",
      "L:32",
      "L:320",
      "L:321",
      "L:322",
      "L:323",
      "L:324",
      "L:325",
      "L:326",
      "L:327",
      "L:328",
      "L:329",
      "L:33",
      "L:330",
      "L:331",
      "L:332",
      "L:333",
      "L:334",
      "L:335",
      "L:336",
      "L:337",
      "L:338",
      "L:339",
      "L:34",
      "L:340",
      "L:341",
      "L:342",
      "L:343",
      "L:344",
      "L:345",
      "L:346",
      "L:347",
      "L:348",
      "L:349",
      "L:35",
      "L:350",
      "L:351",
      "L:352",
      "L:353",
      "L:354",
      "L:355",
      "L:356",
      "L:357",
      "L:358",
      "L:359",
      "L:36",
      "L:360",
      "L:361",
      "L:362",
      "L:363",
      "L:364",
      "L:365",
      "L:366",
      "L:367",
      "L:368",
      "L:369",
      "L:37",
      "L:370",
      "L:371",
      "L:372",
      "L:373",
      "L:374",
      "L:375",
      "L:376",
      "L:377",
      "L:378",
      "L:379",
      "L:38",
      "L:380",
      "L:381",
      "L:382",
      "L:383",
      "L:384",
      "L:385",
      "L:386",
      "L:387",
      "L:388",
      "L:389",
      "L:39",
      "L:390",
      "L:391",
      "L:392",
      "L:393",
      "L:394",
      "L:395",
      "L:396",
      "L:397",
      "L:398",
      "L:399",
      "L:4",
      "L:40",
      "L:400",
      "L:401",
      "L:402",
      "L:403",
      "L:404",
      "L:405",
      "L:406",
      "L:407",
      "L:408",
      "L:409",
      "L:41",
      "L:410",
      "L:411",
      "L:412",
      "L:413",
      "L:414",
      "L:415",
      "L:416",
      "L:417",
      "L:418",
      "L:419",
      "L:42",
      "L:420",
      "L:421",
      "L:422",
      "L:423",
      "L:424",
      "L:425",
      "L:426",
      "L:427",
      "L:428",
      "L:429",
      "L:43",
      "L:430",
      "L:431",
      "L:432",
      "L:433",
      "L:434",
      "L:435",
      "L:436",
      "L:437",
      "L:438",
      "L:439",
      "L:44",
      "L:440",
      "L:441",
      "L:442",
      "L:443",
      "L:444",
      "L:445",
      "L:446",
      "L:447",
      "L:448",
      "L:449",
      "L:45",
      "L:450",
      "L:451",
      "L:452",
      "L:453",
      "L:454",
      "L:455",
      "L:456",
      "L:457",
      "L:458",
      "L:459",
      "L:46",
      "L:460",
      "L:461",
      "L:462",
      "L:463",
      "L:464",
      "L:465",
      "L:466",
      "L:467",
      "L:468",
      "L:469",
      "L:47",
      "L:470",
      "L:471",
      "L:472",
      "L:473",
      "L:474",
      "L:475",
      "L:476",
      "L:477",
      "L:478",
      "L:479",
      "L:48",
      "L:480",
      "L:481",
      "L:482",
      "L:483",
      "L:484",
      "L:485",
      "L:486",
      "L:487",
      "L:488",
      "L:489",
      "L:49",
      "L:490",
      "L:491",
      "L:492",
      "L:493",
      "L:494",
      "L:495",
      "L:496",
      "L:497",
      "L:498",
      "L:499",
      "L:5",
      "L:50",
      "L:500",
      "L:501",
      "L:502",
      "L:503",
      "L:504",
      "L:505",
      "L:506",
      "L:507",
      "L:508",
      "L:509",
      "L:51",
      "L:510",
      "L:511",
      "L:512",
      "L:513",
      "L:514",
      "L:515",
      "L:516",
      "L:517",
      "L:518",
      "L:519",
      "L:52",
      "L:520",
      "L:521",
      "L:522",
      "L:523",
      "L:524",
      "L:525",
      "L:526",
      "L:527",
      "L:528",
      "L:529",
      "L:53",
      "L:530",
      "L:531",
      "L:532",
      "L:533",
      "L:534",
      "L:535",
      "L:536",
      "L:537",
      "L:538",
      "L:539",
      "L:54",
      "L:540",
      "L:541",
      "L:542",
      "L:543",
      "L:544",
      "L:545",
      "L:546",
      "L:547",
      "L:548",
      "L:549",
      "L:55",
      "L:550",
      "L:551",
      "L:552",
      "L:553",
      "L:554",
      "L:555",
      "L:556",
      "L:557",
      "L:558",
      "L:559",
      "L:56",
      "L:560",
      "L:561",
      "L:562",
      "L:563",
      "L:564",
      "L:565",
      "L:566",
      "L:567",
      "L:568",
      "L:569",
      "L:57",
      "L:570",
      "L:571",
      "L:572",
      "L:573",
      "L:574",
      "L:575",
      "L:576",
      "L:577",
      "L:578",
      "L:579",
      "L:58",
      "L:580",
      "L:581",
      "L:582",
      "L:583",
      "L:584",
      "L:585",
      "L:586",
      "L:587",
      "L:588",
      "L:6",
      "L:60",
      "L:61",
      "L:62",
      "L:63",
      "L:64",
      "L:65",
      "L:66",
      "L:67",
      "L:68",
      "L:69",
      "L:7",
      "L:70",
      "L:71",
      "L:72",
      "L:73",
      "L:74",
      "L:75",
      "L:76",
      "L:77",
      "L:78",
      "L:79",
      "L:8",
      "L:80",
      "L:81",
      "L:82",
      "L:83",
      "L:84",
      "L:85",
      "L:86",
      "L:87",
      "L:88",
      "L:89",
      "L:9",
      "L:90",
      "L:91",
      "L:92",
      "L:96",
      "L:97",
      "L:98",
      "L:99"
    ],
    "L:60": [
      "H:1",
      "H:10",
      "H:100",
      "H:101",
      "H:102",
      "H:103",
      "H:104",
      "H:105",
      "H:106",
      "H:107",
      "H:108",
      "H:109",
      "H:11",
      "H:110",
      "H:111",
      "H:112",
      "H:113",
      "H:114",
      "H:115",
      "H:116",
      "H:117",
      "H:118",
      "H:119",
      "H:12",
      "H:120",
      "H:121",
      "H:122",
      "H:123",
      "H:124",
      "H:125",
      "H:126",
      "H:127",
      "H:128",
      "H:13",
      "H:131",
      "H:132",
      "H:133",
      "H:134",
      "H:135",
      "H:136",
      "H:137",
      "H:138",
      "H:139",
      "H:14",
      "H:140",
      "H:141",
      "H:142",
      "H:143",
      "H:144",
      "H:145",
      "H:146",
      "H:147",
      "H:148",
      "H:149",
      "H:15",
      "H:150",
      "H:151",
      "H:152",
      "H:153",
      "H:154",
      "H:155",
      "H:156",
      "H:157",
      "H:158",
      "H:159",
      "H:16",
      "H:160",
      "H:161",
      "H:162",
      "H:163",
      "H:164",
      "H:165",
      "H:166",
      "H:167",
      "H:168",
      "H:169",
      "H:17",
      "H:170",
      "H:171",
      "H:172",
      "H:173",
      "H:174",
      "H:175",
      "H:176",
      "H:177",
      "H:178",
      "H:179",
      "H:18",
      "H:180",
      "H:181",
      "H:182",
      "H:183",
      "H:184",
      "H:185",
      "H:186",
      "H:187",
      "H:188",
      "H:189",
      "H:19",
      "H:190",
      "H:191",
      "H:192",
      "H:193",
      "H:194",
      "H:195",
      "H:196",
      "H:197",
      "H:198",
      "H:199",
      "H:2",
      "H:20",
      "H:200",
      "H:201",
      "H:202",
      "H:203",
      "H:204",
      "H:205",
      "H:206",
      "H:207",
      "H:208",
      "H:209",
      "H:21",
      "H:210",
      "H:211",
      "H:212",
      "H:213",
      "H:22",
      "H:23",
      "H:24",
      "H:25",
      "H:26",
      "H:27",
      "H:28",
      "H:29",
      "H:3",
      "H:30",
      "H:301",
      "H:302",
      "H:303",
      "H:304",
      "H:305",
      "H:306",
      "H:307",
      "H:308",
      "H:309",
      "H:31",
      "H:310",
      "H:311",
      "H:312",
      "H:313",
      "H:314",
      "H:315",
      "H:316",
      "H:317",
      "H:318",
      "H:319",
      "H:32",
      "H:320",
      "H:321",
      "H:322",
      "H:323",
      "H:324",
      "H:325",
      "H:326",
      "H:327",
      "H:328",
      "H:329",
      "H:33",
      "H:330",
      "H:331",
      "H:332",
      "H:333",
      "H:334",
      "H:335",
      "H:336",
      "H:337",
      "H:338",
      "H:339",
      "H:34",
      "H:340",
      "H:341",
      "H:342",
      "H:343",
      "H:344",
      "H:345",
      "H:346",
      "H:347",
      "H:348",
      "H:349",
      "H:35",
      "H:350",
      "H:351",
      "H:352",
      "H:353",
      "H:354",
      "H:355",
      "H:356",
      "H:357",
      "H:358",
      "H:359",
      "H:36",
      "H:360",
      "H:361",
      "H:362",
      "H:363",
      "H:364",
      "H:365",
      "H:366",
      "H:367",
      "H:368",
      "H:369",
      "H:37",
      "H:370",
      "H:371",
      "H:372",
      "H:373",
      "H:374",
      "H:375",
      "H:376",
      "H:377",
      "H:378",
      "H:379",
      "H:38",
      "H:380",
      "H:381",
      "H:382",
      "H:383",
      "H:384",
      "H:385",
      "H:386",
      "H:387",
      "H:388",
      "H:389",
      "H:39",
      "H:390",
      "H:391",
      "H:392",
      "H:393",
      "H:394",
      "H:395",
      "H:396",
      "H:397",
      "H:398",
      "H:399",
      "H:4",
      "H:40",
      "H:400",
      "H:401",
      "H:402",
      "H:403",
      "H:404",
      "H:405",
      "H:406",
      "H:407",
      "H:408",
      "H:409",
      "H:41",
      "H:410",
      "H:411",
      "H:412",
      "H:413",
      "H:414",
      "H:415",
      "H:416",
      "H:417",
      "H:418",
      "H:419",
      "H:42",
      "H:420",
      "H:421",
      "H:422",
      "H:423",
      "H:424",
      "H:425",
      "H:426",
      "H:427",
      "H:428",
      "H:429",
      "H:43",
      "H:430",
      "H:431",
      "H:432",
      "H:433",
      "H:434",
      "H:435",
      "H:436",
      "H:437",
      "H:438",
      "H:439",
      "H:44",
      "H:440",
      "H:441",
      "H:442",
      "H:443",
      "H:444",
      "H:445",
      "H:446",
      "H:447",
      "H:448",
      "H:449",
      "H:45",
      "H:450",
      "H:451",
      "H:452",
      "H:453",
      "H:454",
      "H:455",
      "H:456",
      "H:457",
      "H:458",
      "H:459",
      "H:46",
      "H:460",
      "H:461",
      "H:462",
      "H:463",
      "H:464",
      "H:465",
      "H:466",
      "H:467",
      "H:468",
      "H:469",
      "H:47",
      "H:470",
      "H:471",
      "H:472",
      "H:473",
      "H:474",
      "H:475",
      "H:476",
      "H:477",
      "H:478",
      "H:479",
      "H:48",
      "H:480",
      "H:481",
      "H:482",
      "H:483",
      "H:484",
      "H:485",
      "H:486",
      "H:487",
      "H:488",
      "H:489",
      "H:49",
      "H:490",
      "H:491",
      "H:492",
      "H:493",
      "H:494",
      "H:495",
      "H:496",
      "H:497",
      "H:498",
      "H:499",
      "H:5",
      "H:50",
      "H:500",
      "H:501",
      "H:502",
      "H:503",
      "H:504",
      "H:505",
      "H:506",
      "H:507",
      "H:508",
      "H:509",
      "H:51",
      "H:510",
      "H:511",
      "H:512",
      "H:513",
      "H:514",
      "H:515",
      "H:516",
      "H:517",
      "H:518",
      "H:519",
      "H:52",
      "H:520",
      "H:521",
      "H:522",
      "H:523",
      "H:524",
      "H:525",
      "H:526",
      "H:527",
      "H:528",
      "H:529",
      "H:53",
      "H:530",
      "H:531",
      "H:532",
      "H:533",
      "H:534",
      "H:535",
      "H:536",
      "H:537",
      "H:538",
      "H:539",
      "H:54",
      "H:540",
      "H:541",
      "H:542",
      "H:543",
      "H:544",
      "H:55",
      "H:56",
      "H:57",
      "H:58",
      "H:59",
      "H:6",
      "H:60",
      "H:61",
      "H:62",
      "H:63",
      "H:64",
      "H:65",
      "H:66",
      "H:67",
      "H:68",
      "H:69",
      "H:7",
      "H:70",
      "H:71",
      "H:72",
      "H:73",
      "H:74",
      "H:75",
      "H:76",
      "H:77",
      "H:78",
      "H:79",
      "H:8",
      "H:80",
      "H:81",
      "H:82",
      "H:83",
      "H:84",
      "H:85",
      "H:86",
      "H:87",
      "H:88",
      "H:89",
      "H:9",
      "H:90",
      "H:91",
      "H:92",
      "H:93",
      "H:94",
      "H:95",
      "H:96",
      "H:97",
      "H:98",
      "H:99",
      "L:1",
      "L:10",
      "L:100",
      "L:101",
      "L:102",
      "L:103",
      "L:104",
      "L:105",
      "L:106",
      "L:107",
      "L:108",
      "L:109",
      "L:11",
      "L:110",
      "L:111",
      "L:112",
      "L:113",
      "L:114",
      "L:115",
      "L:116",
      "L:117",
      "L:118",
      "L:119",
      "L:12",
      "L:120",
      "L:121",
      "L:122",
      "L:123",
      "L:124",
      "L:125",
      "L:126",
      "L:127",
      "L:128",
      "L:129",
      "L:13",
      "L:130",
      "L:131",
      "L:132",
      "L:133",
      "L:134",
      "L:135",
      "L:136",
      "L:137",
      "L:138",
      "L:139",
      "L:14",
      "L:140",
      "L:141",
      "L:142",
      "L:143",
      "L:144",
      "L:145",
      "L:146",
      "L:147",
      "L:148",
      "L:149",
      "L:15",
      "L:150",
      "L:151",
      "L:152",
      "L:153",
      "L:154",
      "L:155",
      "L:156",
      "L:157",
      "L:158",
      "L:159",
      "L:16",
      "L:160",
      "L:161",
      "L:162",
      "L:163",
      "L:164",
      "L:165",
      "L:166",
      "L:167",
      "L:168",
      "L:169",
      "L:17",
      "L:170",
      "L:171",
      "L:172",
      "L:173",
      "L:174",
      "L:175",
      "L:176",
      "L:177",
      "L:178",
      "L:179",
      "L:18",
      "L:180",
      "L:181",
      "L:182",
      "L:183",
      "L:184",
      "L:185",
      "L:186",
      "L:187",
      "L:188",
      "L:189",
      "L:19",
      "L:190",
      "L:191",
      "L:192",
      "L:193",
      "L:194",
      "L:195",
      "L:196",
      "L:197",
      "L:198",
      "L:199",
      "L:2",
      "L:20",
      "L:200",
      "L:201",
      "L:202",
      "L:203",
      "L:204",
      "L:205",
      "L:206",
      "L:207",
      "L:208",
      "L:209",
      "L:21",
      "L:210",
      "L:211",
      "L:212",
      "L:213",
      "L:214",
      "L:22",
      "L:23",
      "L:24",
      "L:25",
      "L:26",
      "L:27",
      "L:28",
      "L:29",
      "L:3",
      "L:30",
      "L:301",
      "L:302",
      "L:303",
      "L:304",
      "L:305",
      "L:306",
      "L:307",
      "L:308",
      "L:309",
      "L:31",
      "L:310",
      "L:311",
      "L:312",
      "L:313",
      "L:314",
      "L:315",
      "L:316",
      "L:317",
      "L:318",
      "L:319",
      "L:32",
      "L:320",
      "L:321",
      "L:322",
      "L:323",
      "L:324",
      "L:325",
      "L:326",
      "L:327",
      "L:328",
      "L:329",
      "L:33",
      "L:330",
      "L:331",
      "L:332",
      "L:333",
      "L:334",
      "L:335",
      "L:336",
      "L:337",
      "L:338",
      "L:339",
      "L:34",
      "L:340",
      "L:341",
      "L:342",
      "L:343",
      "L:344",
      "L:345",
      "L:346",
      "L:347",
      "L:348",
      "L:349",
      "L:35",
      "L:350",
      "L:351",
      "L:352",
      "L:353",
      "L:354",
      "L:355",
      "L:356",
      "L:357",
      "L:358",
      "L:359",
      "L:36",
      "L:360",
      "L:361",
      "L:362",
      "L:363",
      "L:364",
      "L:365",
      "L:366",
      "L:367",
      "L:368",
      "L:369",
      "L:37",
      "L:370",
      "L:371",
      "L:372",
      "L:373",
      "L:374",
      "L:375",
      "L:376",
      "L:377",
      "L:378",
      "L:379",
      "L:38",
      "L:380",
      "L:381",
      "L:382",
      "L:383",
      "L:384",
      "L:385",
      "L:386",
      "L:387",
      "L:388",
      "L:389",
      "L:39",
      "L:390",
      "L:391",
      "L:392",
      "L:393",
      "L:394",
      "L:395",
      "L:396",
      "L:397",
      "L:398",
      "L:399",
      "L:4",
      "L:40",
      "L:400",
      "L:401",
      "L:402",
      "L:403",
      "L:404",
      "L:405",
      "L:406",
      "L:407",
      "L:408",
      "L:409",
      "L:41",
      "L:410",
      "L:411",
      "L:412",
      "L:413",
      "L:414",
      "L:415",
      "L:416",
      "L:417",
      "L:418",
      "L:419",
      "L:42",
      "L:420",
      "L:421",
      "L:422",
      "L:423",
      "L:424",
      "L:425",
      "L:426",
      "L:427",
      "L:428",
      "L:429",
      "L:43",
      "L:430",
      "L:431",
      "L:432",
      "L:433",
      "L:434",
      "L:435",
      "L:436",
      "L:437",
      "L:438",
      "L:439",
      "L:44",
      "L:440",
      "L:441",
      "L:442",
      "L:443",
      "L:444",
      "L:445",
      "L:446",
      "L:447",
      "L:448",
      "L:449",
      "L:45",
      "L:450",
      "L:451",
      "L:452",
      "L:453",
      "L:454",
      "L:455",
      "L:456",
      "L:457",
      "L:458",
      "L:459",
      "L:46",
      "L:460",
      "L:461",
      "L:462",
      "L:463",
      "L:464",
      "L:465",
      "L:466",
      "L:467",
      "L:468",
      "L:469",
      "L:47",
      "L:470",
      "L:471",
      "L:472",
      "L:473",
      "L:474",
      "L:475",
      "L:476",
      "L:477",
      "L:478",
      "L:479",
      "L:48",
      "L:480",
      "L:481",
      "L:482",
      "L:483",
      "L:484",
      "L:485",
      "L:486",
      "L:487",
      "L:488",
      "L:489",
      "L:49",
      "L:490",
      "L:491",
      "L:492",
      "L:493",
      "L:494",
      "L:495",
      "L:496",
      "L:497",
      "L:498",
      "L:499",
      "L:5",
      "L:50",
      "L:500",
      "L:501",
      "L:502",
      "L:503",
      "L:504",
      "L:505",
      "L:506",
      "L:507",
      "L:508",
      "L:509",
      "L:51",
      "L:510",
      "L:511",
      "L:512",
      "L:513",
      "L:514",
      "L:515",
      "L:516",
      "L:517",
      "L:518",
      "L:519",
      "L:52",
      "L:520",
      "L:521",
      "L:522",
      "L:523",
      "L:524",
      "L:525",
      "L:526",
      "L:527",
      "L:528",
      "L:529",
      "L:53",
      "L:530",
      "L:531",
      "L:532",
      "L:533",
      "L:534",
      "L:535",
      "L:536",
      "L:537",
      "L:538",
      "L:539",
      "L:54",
      "L:540",
      "L:541",
      "L:542",
      "L:543",
      "L:544",
      "L:545",
      "L:546",
      "L:547",
      "L:548",
      "L:549",
      "L:55",
      "L:550",
      "L:551",
      "L:552",
      "L:553",
      "L:554",
      "L:555",
      "L:556",
      "L:557",
      "L:558",
      "L:559",
      "L:56",
      "L:560",
      "L:561",
      "L:562",
      "L:563",
      "L:564",
      "L:565",
      "L:566",
      "L:567",
      "L:568",
      "L:569",
      "L:57",
      "L:570",
      "L:571",
      "L:572",
      "L:573",
      "L:574",
      "L:575",
      "L:576",
      "L:577",
      "L:578",
      "L:579",
      "L:58",
      "L:580",
      "L:581",
      "L:582",
      "L:583",
      "L:584",
      "L:585",
      "L:586",
      "L:587",
      "L:588",
      "L:59",
      "L:6",
      "L:61",
      "L:62",
      "L:63",
      "L:64",
      "L:65",
      "L:66",
      "L:67",
      "L:68",
      "L:69",
      "L:7",
      "L:70",
      "L:71",
      "L:72",
      "L:73",
      "L:74",
      "L:75",
      "L:76",
      "L:77",
      "L:78",
      "L:79",
      "L:8",
      "L:80",
      "L:81",
      "L:82",
      "L:83",
      "L:84",
      "L:85",
      "L:86",
      "L:87",
      "L:88",
      "L:89",
      "L:9",
      "L:90",
      "L:91",
      "L:92",
      "L:96",
      "L:97",
      "L:98",
      "L:99"
    ],
    "L:61": [
      "H:1",
      "H:10",
      "H:100",
      "H:101",
      "H:102",
      "H:103",
      "H:104",
      "H:105",
      "H:106",
      "H:107",
      "H:108",
      "H:109",
      "H:11",
      "H:110",
      "H:111",
      "H:112",
      "H:113",
      "H:114",
      "H:115",
      "H:116",
      "H:117",
      "H:118",
      "H:119",
      "H:12",
      "H:120",
      "H:121",
      "H:122",
      "H:123",
      "H:124",
      "H:125",
      "H:126",
      "H:127",
      "H:128",
      "H:13",
      "H:131",
      "H:132",
      "H:133",
      "H:134",
      "H:135",
      "H:136",
      "H:137",
      "H:138",
      "H:139",
      "H:14",
      "H:140",
      "H:141",
      "H:142",
      "H:143",
      "H:144",
      "H:145",
      "H:146",
      "H:147",
      "H:148",
      "H:149",
      "H:15",
      "H:150",
      "H:151",
      "H:152",
      "H:153",
      "H:154",
      "H:155",
      "H:156",
      "H:157",
      "H:158",
      "H:159",
      "H:16",
      "H:160",
      "H:161",
      "H:162",
      "H:163",
      "H:164",
      "H:165",
      "H:166",
      "H:167",
      "H:168",
      "H:169",
      "H:17",
      "H:170",
      "H:171",
      "H:172",
      "H:173",
      "H:174",
      "H:175",
      "H:176",
      "H:177",
      "H:178",
      "H:179",
      "H:18",
      "H:180",
      "H:181",
      "H:182",
      "H:183",
      "H:184",
      "H:185",
      "H:186",
      "H:187",
      "H:188",
      "H:189",
      "H:19",
      "H:190",
      "H:191",
      "H:192",
      "H:193",
      "H:194",
      "H:195",
      "H:196",
      "H:197",
      "H:198",
      "H:199",
      "H:2",
      "H:20",
      "H:200",
      "H:201",
      "H:202",
      "H:203",
      "H:204",
      "H:205",
      "H:206",
      "H:207",
      "H:208",
      "H:209",
      "H:21",
      "H:210",
      "H:211",
      "H:212",
      "H:213",
      "H:22",
      "H:23",
      "H:24",
      "H:25",
      "H:26",
      "H:27",
      "H:28",
      "H:29",
      "H:3",
      "H:30",
      "H:301",
      "H:302",
      "H:303",
      "H:304",
      "H:305",
      "H:306",
      "H:307",
      "H:308",
      "H:309",
      "H:31",
      "H:310",
      "H:311",
      "H:312",
      "H:313",
      "H:314",
      "H:315",
      "H:316",
      "H:317",
      "H:318",
      "H:319",
      "H:32",
      "H:320",
      "H:321",
      "H:322",
      "H:323",
      "H:324",
      "H:325",
      "H:326",
      "H:327",
      "H:328",
      "H:329",
      "H:33",
      "H:330",
      "H:331",
      "H:332",
      "H:333",
      "H:334",
      "H:335",
      "H:336",
      "H:337",
      "H:338",
      "H:339",
      "H:34",
      "H:340",
      "H:341",
      "H:342",
      "H:343",
      "H:344",
      "H:345",
      "H:346",
      "H:347",
      "H:348",
      "H:349",
      "H:35",
      "H:350",
      "H:351",
      "H:352",
      "H:353",
      "H:354",
      "H:355",
      "H:356",
      "H:357",
      "H:358",
      "H:359",
      "H:36",
      "H:360",
      "H:361",
      "H:362",
      "H:363",
      "H:364",
      "H:365",
      "H:366",
      "H:367",
      "H:368",
      "H:369",
      "H:37",
      "H:370",
      "H:371",
      "H:372",
      "H:373",
      "H:374",
      "H:375",
      "H:376",
      "H:377",
      "H:378",
      "H:379",
      "H:38",
      "H:380",
      "H:381",
      "H:382",
      "H:383",
      "H:384",
      "H:385",
      "H:386",
      "H:387",
      "H:388",
      "H:389",
      "H:39",
      "H:390",
      "H:391",
      "H:392",
      "H:393",
      "H:394",
      "H:395",
      "H:396",
      "H:397",
      "H:398",
      "H:399",
      "H:4",
      "H:40",
      "H:400",
      "H:401",
      "H:402",
      "H:403",
      "H:404",
      "H:405",
      "H:406",
      "H:407",
      "H:408",
      "H:409",
      "H:41",
      "H:410",
      "H:411",
      "H:412",
      "H:413",
      "H:414",
      "H:415",
      "H:416",
      "H:417",
      "H:418",
      "H:419",
      "H:42",
      "H:420",
      "H:421",
      "H:422",
      "H:423",
      "H:424",
      "H:425",
      "H:426",
      "H:427",
      "H:428",
      "H:429",
      "H:43",
      "H:430",
      "H:431",
      "H:432",
      "H:433",
      "H:434",
      "H:435",
      "H:436",
      "H:437",
      "H:438",
      "H:439",
      "H:44",
      "H:440",
      "H:441",
      "H:442",
      "H:443",
      "H:444",
      "H:445",
      "H:446",
      "H:447",
      "H:448",
      "H:449",
      "H:45",
      "H:450",
      "H:451",
      "H:452",
      "H:453",
      "H:454",
      "H:455",
      "H:456",
      "H:457",
      "H:458",
      "H:459",
      "H:46",
      "H:460",
      "H:461",
      "H:462",
      "H:463",
      "H:464",
      "H:465",
      "H:466",
      "H:467",
      "H:468",
      "H:469",
      "H:47",
      "H:470",
      "H:471",
      "H:472",
      "H:473",
      "H:474",
      "H:475",
      "H:476",
      "H:477",
      "H:478",
      "H:479",
      "H:48",
      "H:480",
      "H:481",
      "H:482",
      "H:483",
      "H:484",
      "H:485",
      "H:486",
      "H:487",
      "H:488",
      "H:489",
      "H:49",
      "H:490",
      "H:491",
      "H:492",
      "H:493",
      "H:494",
      "H:495",
      "H:496",
      "H:497",
      "H:498",
      "H:499",
      "H:5",
      "H:50",
      "H:500",
      "H:501",
      "H:502",
      "H:503",
      "H:504",
      "H:505",
      "H:506",
      "H:507",
      "H:508",
      "H:509",
      "H:51",
      "H:510",
      "H:511",
      "H:512",
      "H:513",
      "H:514",
      "H:515",
      "H:516",
      "H:517",
      "H:518",
      "H:519",
      "H:52",
      "H:520",
      "H:521",
      "H:522",
      "H:523",
      "H:524",
      "H:525",
      "H:526",
      "H:527",
      "H:528",
      "H:529",
      "H:53",
      "H:530",
      "H:531",
      "H:532",
      "H:533",
      "H:534",
      "H:535",
      "H:536",
      "H:537",
      "H:538",
      "H:539",
      "H:54",
      "H:540",
      "H:541",
      "H:542",
      "H:543",
      "H:544",
      "H:55",
      "H:56",
      "H:57",
      "H:58",
      "H:59",
      "H:6",
      "H:60",
      "H:61",
      "H:62",
      "H:63",
      "H:64",
      "H:65",
      "H:66",
      "H:67",
      "H:68",
      "H:69",
      "H:7",
      "H:70",
      "H:71",
      "H:72",
      "H:73",
      "H:74",
      "H:75",
      "H:76",
      "H:77",
      "H:78",
      "H:79",
      "H:8",
      "H:80",
      "H:81",
      "H:82",
      "H:83",
      "H:84",
      "H:85",
      "H:86",
      "H:87",
      "H:88",
      "H:89",
      "H:9",
      "H:90",
      "H:91",
      "H:92",
      "H:93",
      "H:94",
      "H:95",
      "H:96",
      "H:97",
      "H:98",
      "H:99",
      "L:1",
      "L:10",
      "L:100",
      "L:101",
      "L:102",
      "L:103",
      "L:104",
      "L:105",
      "L:106",
      "L:107",
      "L:108",
      "L:109",
      "L:11",
      "L:110",
      "L:111",
      "L:112",
      "L:113",
      "L:114",
      "L:115",
      "L:116",
      "L:117",
      "L:118",
      "L:119",
      "L:12",
      "L:120",
      "L:121",
      "L:122",
      "L:123",
      "L:124",
      "L:125",
      "L:126",
      "L:127",
      "L:128",
      "L:129",
      "L:13",
      "L:130",
      "L:131",
      "L:132",
      "L:133",
      "L:134",
      "L:135",
      "L:136",
      "L:137",
      "L:138",
      "L:139",
      "L:14",
      "L:140",
      "L:141",
      "L:142",
      "L:143",
      "L:144",
      "L:145",
      "L:146",
      "L:147",
      "L:148",
      "L:149",
      "L:15",
      "L:150",
      "L:151",
      "L:152",
      "L:153",
      "L:154",
      "L:155",
      "L:156",
      "L:157",
      "L:158",
      "L:159",
      "L:16",
      "L:160",
      "L:161",
      "L:162",
      "L:163",
      "L:164",
      "L:165",
      "L:166",
      "L:167",
      "L:168",
      "L:169",
      "L:17",
      "L:170",
      "L:171",
      "L:172",
      "L:173",
      "L:174",
      "L:175",
      "L:176",
      "L:177",
      "L:178",
      "L:179",
      "L:18",
      "L:180",
      "L:181",
      "L:182",
      "L:183",
      "L:184",
      "L:185",
      "L:186",
      "L:187",
      "L:188",
      "L:189",
      "L:19",
      "L:190",
      "L:191",
      "L:192",
      "L:193",
      "L:194",
      "L:195",
      "L:196",
      "L:197",
      "L:198",
      "L:199",
      "L:2",
      "L:20",
      "L:200",
      "L:201",
      "L:202",
      "L:203",
      "L:204",
      "L:205",
      "L:206",
      "L:207",
      "L:208",
      "L:209",
      "L:21",
      "L:210",
      "L:211",
      "L:212",
      "L:213",
      "L:214",
      "L:22",
      "L:23",
      "L:24",
      "L:25",
      "L:26",
      "L:27",
      "L:28",
      "L:29",
      "L:3",
      "L:30",
      "L:301",
      "L:302",
      "L:303",
      "L:304",
      "L:305",
      "L:306",
      "L:307",
      "L:308",
      "L:309",
      "L:31",
      "L:310",
      "L:311",
      "L:312",
      "L:313",
      "L:314",
      "L:315",
      "L:316",
      "L:317",
      "L:318",
      "L:319",
      "L:32",
      "L:320",
      "L:321",
      "L:322",
      "L:323",
      "L:324",
      "L:325",
      "L:326",
      "L:327",
      "L:328",
      "L:329",
      "L:33",
      "L:330",
      "L:331",
      "L:332",
      "L:333",
      "L:334",
      "L:335",
      "L:336",
      "L:337",
      "L:338",
      "L:339",
      "L:34",
      "L:340",
      "L:341",
      "L:342",
      "L:343",
      "L:344",
      "L:345",
      "L:346",
      "L:347",
      "L:348",
      "L:349",
      "L:35",
      "L:350",
      "L:351",
      "L:352",
      "L:353",
      "L:354",
      "L:355",
      "L:356",
      "L:357",
      "L:358",
      "L:359",
      "L:36",
      "L:360",
      "L:361",
      "L:362",
      "L:363",
      "L:364",
      "L:365",
      "L:366",
      "L:367",
      "L:368",
      "L:369",
      "L:37",
      "L:370",
      "L:371",
      "L:372",
      "L:373",
      "L:374",
      "L:375",
      "L:376",
      "L:377",
      "L:378",
      "L:379",
      "L:38",
      "L:380",
      "L:381",
      "L:382",
      "L:383",
      "L:384",
      "L:385",
      "L:386",
      "L:387",
      "L:388",
      "L:389",
      "L:39",
      "L:390",
      "L:391",
      "L:392",
      "L:393",
      "L:394",
      "L:395",
      "L:396",
      "L:397",
      "L:398",
      "L:399",
      "L:4",
      "L:40",
      "L:400",
      "L:401",
      "L:402",
      "L:403",
      "L:404",
      "L:405",
      "L:406",
      "L:407",
      "L:408",
      "L:409",
      "L:41",
      "L:410",
      "L:411",
      "L:412",
      "L:413",
      "L:414",
      "L:415",
      "L:416",
      "L:417",
      "L:418",
      "L:419",
      "L:42",
      "L:420",
      "L:421",
      "L:422",
      "L:423",
      "L:424",
      "L:425",
      "L:426",
      "L:427",
      "L:428",
      "L:429",
      "L:43",
      "L:430",
      "L:431",
      "L:432",
      "L:433",
      "L:434",
      "L:435",
      "L:436",
      "L:437",
      "L:438",
      "L:439",
      "L:44",
      "L:440",
      "L:441",
      "L:442",
      "L:443",
      "L:444",
      "L:445",
      "L:446",
      "L:447",
      "L:448",
      "L:449",
      "L:45",
      "L:450",
      "L:451",
      "L:452",
      "L:453",
      "L:454",
      "L:455",
      "L:456",
      "L:457",
      "L:458",
      "L:459",
      "L:46",
      "L:460",
      "L:461",
      "L:462",
      "L:463",
      "L:464",
      "L:465",
      "L:466",
      "L:467",
      "L:468",
      "L:469",
      "L:47",
      "L:470",
      "L:471",
      "L:472",
      "L:473",
      "L:474",
      "L:475",
      "L:476",
      "L:477",
      "L:478",
      "L:479",
      "L:48",
      "L:480",
      "L:481",
      "L:482",
      "L:483",
      "L:484",
      "L:485",
      "L:486",
      "L:487",
      "L:488",
      "L:489",
      "L:49",
      "L:490",
      "L:491",
      "L:492",
      "L:493",
      "L:494",
      "L:495",
      "L:496",
      "L:497",
      "L:498",
      "L:499",
      "L:5",
      "L:50",
      "L:500",
      "L:501",
      "L:502",
      "L:503",
      "L:504",
      "L:505",
      "L:506",
      "L:507",
      "L:508",
      "L:509",
      "L:51",
      "L:510",
      "L:511",
      "L:512",
      "L:513",
      "L:514",
      "L:515",
      "L:516",
      "L:517",
      "L:518",
      "L:519",
      "L:52",
      "L:520",
      "L:521",
      "L:522",
      "L:523",
      "L:524",
      "L:525",
      "L:526",
      "L:527",
      "L:528",
      "L:529",
      "L:53",
      "L:530",
      "L:531",
      "L:532",
      "L:533",
      "L:534",
      "L:535",
      "L:536",
      "L:537",
      "L:538",
      "L:539",
      "L:54",
      "L:540",
      "L:541",
      "L:542",
      "L:543",
      "L:544",
      "L:545",
      "L:546",
      "L:547",
      "L:548",
      "L:549",
      "L:55",
      "L:550",
      "L:551",
      "L:552",
      "L:553",
      "L:554",
      "L:555",
      "L:556",
      "L:557",
      "L:558",
      "L:559",
      "L:56",
      "L:560",
      "L:561",
      "L:562",
      "L:563",
      "L:564",
      "L:565",
      "L:566",
      "L:567",
      "L:568",
      "L:569",
      "L:57",
      "L:570",
      "L:571",
      "L:572",
      "L:573",
      "L:574",
      "L:575",
      "L:576",
      "L:577",
      "L:578",
      "L:579",
      "L:58",
      "L:580",
      "L:581",
      "L:582",
      "L:583",
      "L:584",
      "L:585",
      "L:586",
      "L:587",
      "L:588",
      "L:59",
      "L:6",
      "L:60",
      "L:62",
      "L:63",
      "L:64",
      "L:65",
      "L:66",
      "L:67",
      "L:68",
      "L:69",
      "L:7",
      "L:70",
      "L:71",
      "L:72",
      "L:73",
      "L:74",
      "L:75",
      "L:76",
      "L:77",
      "L:78",
      "L:79",
      "L:8",
      "L:80",
      "L:81",
      "L:82",
      "L:83",
      "L:84",
      "L:85",
      "L:86",
      "L:87",
      "L:88",
      "L:89",
      "L:9",
      "L:90",
      "L:91",
      "L:92",
      "L:96",
      "L:97",
      "L:98",
      "L:99"
    ],
    "L:62": [
      "H:1",
      "H:10",
      "H:100",
      "H:101",
      "H:102",
      "H:103",
      "H:104",
      "H:105",
      "H:106",
      "H:107",
      "H:108",
      "H:109",
      "H:11",
      "H:110",
      "H:111",
      "H:112",
      "H:113",
      "H:114",
      "H:115",
      "H:116",
      "H:117",
      "H:118",
      "H:119",
      "H:12",
      "H:120",
      "H:121",
      "H:122",
      "H:123",
      "H:124",
      "H:125",
      "H:126",
      "H:127",
      "H:128",
      "H:13",
      "H:131",
      "H:132",
      "H:133",
      "H:134",
      "H:135",
      "H:136",
      "H:137",
      "H:138",
      "H:139",
      "H:14",
      "H:140",
      "H:141",
      "H:142",
      "H:143",
      "H:144",
      "H:145",
      "H:146",
      "H:147",
      "H:148",
      "H:149",
      "H:15",
      "H:150",
      "H:151",
      "H:152",
      "H:153",
      "H:154",
      "H:155",
      "H:156",
      "H:157",
      "H:158",
      "H:159",
      "H:16",
      "H:160",
      "H:161",
      "H:162",
      "H:163",
      "H:164",
      "H:165",
      "H:166",
      "H:167",
      "H:168",
      "H:169",
      "H:17",
      "H:170",
      "H:171",
      "H:172",
      "H:173",
      "H:174",
      "H:175",
      "H:176",
      "H:177",
      "H:178",
      "H:179",
      "H:18",
      "H:180",
      "H:181",
      "H:182",
      "H:183",
      "H:184",
      "H:185",
      "H:186",
      "H:187",
      "H:188",
      "H:189",
      "H:19",
      "H:190",
      "H:191",
      "H:192",
      "H:193",
      "H:194",
      "H:195",
      "H:196",
      "H:197",
      "H:198",
      "H:199",
      "H:2",
      "H:20",
      "H:200",
      "H:201",
      "H:202",
      "H:203",
      "H:204",
      "H:205",
      "H:206",
      "H:207",
      "H:208",
      "H:209",
      "H:21",
      "H:210",
      "H:211",
      "H:212",
      "H:213",
      "H:22",
      "H:23",
      "H:24",
      "H:25",
      "H:26",
      "H:27",
      "H:28",
      "H:29",
      "H:3",
      "H:30",
      "H:301",
      "H:302",
      "H:303",
      "H:304",
      "H:305",
      "H:306",
      "H:307",
      "H:308",
      "H:309",
      "H:31",
      "H:310",
      "H:311",
      "H:312",
      "H:313",
      "H:314",
      "H:315",
      "H:316",
      "H:317",
      "H:318",
      "H:319",
      "H:32",
      "H:320",
      "H:321",
      "H:322",
      "H:323",
      "H:324",
      "H:325",
      "H:326",
      "H:327",
      "H:328",
      "H:329",
      "H:33",
      "H:330",
      "H:331",
      "H:332",
      "H:333",
      "H:334",
      "H:335",
      "H:336",
      "H:337",
      "H:338",
      "H:339",
      "H:34",
      "H:340",
      "H:341",
      "H:342",
      "H:343",
      "H:344",
      "H:345",
      "H:346",
      "H:347",
      "H:348",
      "H:349",
      "H:35",
      "H:350",
      "H:351",
      "H:352",
      "H:353",
      "H:354",
      "H:355",
      "H:356",
      "H:357",
      "H:358",
      "H:359",
      "H:36",
      "H:360",
      "H:361",
      "H:362",
      "H:363",
      "H:364",
      "H:365",
      "H:366",
      "H:367",
      "H:368",
      "H:369",
      "H:37",
      "H:370",
      "H:371",
      "H:372",
      "H:373",
      "H:374",
      "H:375",
      "H:376",
      "H:377",
      "H:378",
      "H:379",
      "H:38",
      "H:380",
      "H:381",
      "H:382",
      "H:383",
      "H:384",
      "H:385",
      "H:386",
      "H:387",
      "H:388",
      "H:389",
      "H:39",
      "H:390",
      "H:391",
      "H:392",
      "H:393",
      "H:394",
      "H:395",
      "H:396",
      "H:397",
      "H:398",
      "H:399",
      "H:4",
      "H:40",
      "H:400",
      "H:401",
      "H:402",
      "H:403",
      "H:404",
      "H:405",
      "H:406",
      "H:407",
      "H:408",
      "H:409",
      "H:41",
      "H:410",
      "H:411",
      "H:412",
      "H:413",
      "H:414",
      "H:415",
      "H:416",
      "H:417",
      "H:418",
      "H:419",
      "H:42",
      "H:420",
      "H:421",
      "H:422",
      "H:423",
      "H:424",
      "H:425",
      "H:426",
      "H:427",
      "H:428",
      "H:429",
      "H:43",
      "H:430",
      "H:431",
      "H:432",
      "H:433",
      "H:434",
      "H:435",
      "H:436",
      "H:437",
      "H:438",
      "H:439",
      "H:44",
      "H:440",
      "H:441",
      "H:442",
      "H:443",
      "H:444",
      "H:445",
      "H:446",
      "H:447",
      "H:448",
      "H:449",
      "H:45",
      "H:450",
      "H:451",
      "H:452",
      "H:453",
      "H:454",
      "H:455",
      "H:456",
      "H:457",
      "H:458",
      "H:459",
      "H:46",
      "H:460",
      "H:461",
      "H:462",
      "H:463",
      "H:464",
      "H:465",
      "H:466",
      "H:467",
      "H:468",
      "H:469",
      "H:47",
      "H:470",
      "H:471",
      "H:472",
      "H:473",
      "H:474",
      "H:475",
      "H:476",
      "H:477",
      "H:478",
      "H:479",
      "H:48",
      "H:480",
      "H:481",
      "H:482",
      "H:483",
      "H:484",
      "H:485",
      "H:486",
      "H:487",
      "H:488",
      "H:489",
      "H:49",
      "H:490",
      "H:491",
      "H:492",
      "H:493",
      "H:494",
      "H:495",
      "H:496",
      "H:497",
      "H:498",
      "H:499",
      "H:5",
      "H:50",
      "H:500",
      "H:501",
      "H:502",
      "H:503",
      "H:504",
      "H:505",
      "H:506",
      "H:507",
      "H:508",
      "H:509",
      "H:51",
      "H:510",
      "H:511",
      "H:512",
      "H:513",
      "H:514",
      "H:515",
      "H:516",
      "H:517",
      "H:518",
      "H:519",
      "H:52",
      "H:520",
      "H:521",
      "H:522",
      "H:523",
      "H:524",
      "H:525",
      "H:526",
      "H:527",
      "H:528",
      "H:529",
      "H:53",
      "H:530",
      "H:531",
      "H:532",
      "H:533",
      "H:534",
      "H:535",
      "H:536",
      "H:537",
      "H:538",
      "H:539",
      "H:54",
      "H:540",
      "H:541",
      "H:542",
      "H:543",
      "H:544",
      "H:55",
      "H:56",
      "H:57",
      "H:58",
      "H:59",
      "H:6",
      "H:60",
      "H:61",
      "H:62",
      "H:63",
      "H:64",
      "H:65",
      "H:66",
      "H:67",
      "H:68",
      "H:69",
      "H:7",
      "H:70",
      "H:71",
      "H:72",
      "H:73",
      "H:74",
      "H:75",
      "H:76",
      "H:77",
      "H:78",
      "H:79",
      "H:8",
      "H:80",
      "H:81",
      "H:82",
      "H:83",
      "H:84",
      "H:85",
      "H:86",
      "H:87",
      "H:88",
      "H:89",
      "H:9",
      "H:90",
      "H:91",
      "H:92",
      "H:93",
      "H:94",
      "H:95",
      "H:96",
      "H:97",
      "H:98",
      "H:99",
      "L:1",
      "L:10",
      "L:100",
      "L:101",
      "L:102",
      "L:103",
      "L:104",
      "L:105",
      "L:106",
      "L:107",
      "L:108",
      "L:109",
      "L:11",
      "L:110",
      "L:111",
      "L:112",
      "L:113",
      "L:114",
      "L:115",
      "L:116",
      "L:117",
      "L:118",
      "L:119",
      "L:12",
      "L:120",
      "L:121",
      "L:122",
      "L:123",
      "L:124",
      "L:125",
      "L:126",
      "L:127",
      "L:128",
      "L:129",
      "L:13",
      "L:130",
      "L:131",
      "L:132",
      "L:133",
      "L:134",
      "L:135",
      "L:136",
      "L:137",
      "L:138",
      "L:139",
      "L:14",
      "L:140",
      "L:141",
      "L:142",
      "L:143",
      "L:144",
      "L:145",
      "L:146",
      "L:147",
      "L:148",
      "L:149",
      "L:15",
      "L:150",
      "L:151",
      "L:152",
      "L:153",
      "L:154",
      "L:155",
      "L:156",
      "L:157",
      "L:158",
      "L:159",
      "L:16",
      "L:160",
      "L:161",
      "L:162",
      "L:163",
      "L:164",
      "L:165",
      "L:166",
      "L:167",
      "L:168",
      "L:169",
      "L:17",
      "L:170",
      "L:171",
      "L:172",
      "L:173",
      "L:174",
      "L:175",
      "L:176",
      "L:177",
      "L:178",
      "L:179",
      "L:18",
      "L:180",
      "L:181",
      "L:182",
      "L:183",
      "L:184",
      "L:185",
      "L:186",
      "L:187",
      "L:188",
      "L:189",
      "L:19",
      "L:190",
      "L:191",
      "L:192",
      "L:193",
      "L:194",
      "L:195",
      "L:196",
      "L:197",
      "L:198",
      "L:199",
      "L:2",
      "L:20",
      "L:200",
      "L:201",
      "L:202",
      "L:203",
      "L:204",
      "L:205",
      "L:206",
      "L:207",
      "L:208",
      "L:209",
      "L:21",
      "L:210",
      "L:211",
      "L:212",
      "L:213",
      "L:214",
      "L:22",
      "L:23",
      "L:24",
      "L:25",
      "L:26",
      "L:27",
      "L:28",
      "L:29",
      "L:3",
      "L:30",
      "L:301",
      "L:302",
      "L:303",
      "L:304",
      "L:305",
      "L:306",
      "L:307",
      "L:308",
      "L:309",
      "L:31",
      "L:310",
      "L:311",
      "L:312",
      "L:313",
      "L:314",
      "L:315",
      "L:316",
      "L:317",
      "L:318",
      "L:319",
      "L:32",
      "L:320",
      "L:321",
      "L:322",
      "L:323",
      "L:324",
      "L:325",
      "L:326",
      "L:327",
      "L:328",
      "L:329",
      "L:33",
      "L:330",
      "L:331",
      "L:332",
      "L:333",
      "L:334",
      "L:335",
      "L:336",
      "L:337",
      "L:338",
      "L:339",
      "L:34",
      "L:340",
      "L:341",
      "L:342",
      "L:343",
      "L:344",
      "L:345",
      "L:346",
      "L:347",
      "L:348",
      "L:349",
      "L:35",
      "L:350",
      "L:351",
      "L:352",
      "L:353",
      "L:354",
      "L:355",
      "L:356",
      "L:357",
      "L:358",
      "L:359",
      "L:36",
      "L:360",
      "L:361",
      "L:362",
      "L:363",
      "L:364",
      "L:365",
      "L:366",
      "L:367",
      "L:368",
      "L:369",
      "L:37",
      "L:370",
      "L:371",
      "L:372",
      "L:373",
      "L:374",
      "L:375",
      "L:376",
      "L:377",
      "L:378",
      "L:379",
      "L:38",
      "L:380",
      "L:381",
      "L:382",
      "L:383",
      "L:384",
      "L:385",
      "L:386",
      "L:387",
      "L:388",
      "L:389",
      "L:39",
      "L:390",
      "L:391",
      "L:392",
      "L:393",
      "L:394",
      "L:395",
      "L:396",
      "L:397",
      "L:398",
      "L:399",
      "L:4",
      "L:40",
      "L:400",
      "L:401",
      "L:402",
      "L:403",
      "L:404",
      "L:405",
      "L:406",
      "L:407",
      "L:408",
      "L:409",
      "L:41",
      "L:410",
      "L:411",
      "L:412",
      "L:413",
      "L:414",
      "L:415",
      "L:416",
      "L:417",
      "L:418",
      "L:419",
      "L:42",
      "L:420",
      "L:421",
      "L:422",
      "L:423",
      "L:424",
      "L:425",
      "L:426",
      "L:427",
      "L:428",
      "L:429",
      "L:43",
      "L:430",
      "L:431",
      "L:432",
      "L:433",
      "L:434",
      "L:435",
      "L:436",
      "L:437",
      "L:438",
      "L:439",
      "L:44",
      "L:440",
      "L:441",
      "L:442",
      "L:443",
      "L:444",
      "L:445",
      "L:446",
      "L:447",
      "L:448",
      "L:449",
      "L:45",
      "L:450",
      "L:451",
      "L:452",
      "L:453",
      "L:454",
      "L:455",
      "L:456",
      "L:457",
      "L:458",
      "L:459",
      "L:46",
      "L:460",
      "L:461",
      "L:462",
      "L:463",
      "L:464",
      "L:465",
      "L:466",
      "L:467",
      "L:468",
      "L:469",
      "L:47",
      "L:470",
      "L:471",
      "L:472",
      "L:473",
      "L:474",
      "L:475",
      "L:476",
      "L:477",
      "L:478",
      "L:479",
      "L:48",
      "L:480",
      "L:481",
      "L:482",
      "L:483",
      "L:484",
      "L:485",
      "L:486",
      "L:487",
      "L:488",
      "L:489",
      "L:49",
      "L:490",
      "L:491",
      "L:492",
      "L:493",
      "L:494",
      "L:495",
      "L:496",
      "L:497",
      "L:498",
      "L:499",
      "L:5",
      "L:50",
      "L:500",
      "L:501",
      "L:502",
      "L:503",
      "L:504",
      "L:505",
      "L:506",
      "L:507",
      "L:508",
      "L:509",
      "L:51",
      "L:510",
      "L:511",
      "L:512",
      "L:513",
      "L:514",
      "L:515",
      "L:516",
      "L:517",
      "L:518",
      "L:519",
      "L:52",
      "L:520",
      "L:521",
      "L:522",
      "L:523",
      "L:524",
      "L:525",
      "L:526",
      "L:527",
      "L:528",
      "L:529",
      "L:53",
      "L:530",
      "L:531",
      "L:532",
      "L:533",
      "L:534",
      "L:535",
      "L:536",
      "L:537",
      "L:538",
      "L:539",
      "L:54",
      "L:540",
      "L:541",
      "L:542",
      "L:543",
      "L:544",
      "L:545",
      "L:546",
      "L:547",
      "L:548",
      "L:549",
      "L:55",
      "L:550",
      "L:551",
      "L:552",
      "L:553",
      "L:554",
      "L:555",
      "L:556",
      "L:557",
      "L:558",
      "L:559",
      "L:56",
      "L:560",
      "L:561",
      "L:562",
      "L:563",
      "L:564",
      "L:565",
      "L:566",
      "L:567",
      "L:568",
      "L:569",
      "L:57",
      "L:570",
      "L:571",
      "L:572",
      "L:573",
      "L:574",
      "L:575",
      "L:576",
      "L:577",
      "L:578",
      "L:579",
      "L:58",
      "L:580",
      "L:581",
      "L:582",
      "L:583",
      "L:584",
      "L:585",
      "L:586",
      "L:587",
      "L:588",
      "L:59",
      "L:6",
      "L:60",
      "L:61",
      "L:63",
      "L:64",
      "L:65",
      "L:66",
      "L:67",
      "L:68",
      "L:69",
      "L:7",
      "L:70",
      "L:71",
      "L:72",
      "L:73",
      "L:74",
      "L:75",
      "L:76",
      "L:77",
      "L:78",
      "L:79",
      "L:8",
      "L:80",
      "L:81",
      "L:82",
      "L:83",
      "L:84",
      "L:85",
      "L:86",
      "L:87",
      "L:88",
      "L:89",
      "L:9",
      "L:90",
      "L:91",
      "L:92",
      "L:96",
      "L:97",
      "L:98",
      "L:99"
    ],
    "L:63": [
      "H:1",
      "H:10",
      "H:100",
      "H:101",
      "H:102",
      "H:103",
      "H:104",
      "H:105",
      "H:106",
      "H:107",
      "H:108",
      "H:109",
      "H:11",
      "H:110",
      "H:111",
      "H:112",
      "H:113",
      "H:114",
      "H:115",
      "H:116",
      "H:117",
      "H:118",
      "H:119",
      "H:12",
      "H:120",
      "H:121",
      "H:122",
      "H:123",
      "H:124",
      "H:125",
      "H:126",
      "H:127",
      "H:128",
      "H:13",
      "H:131",
      "H:132",
      "H:133",
      "H:134",
      "H:135",
      "H:136",
      "H:137",
      "H:138",
      "H:139",
      "H:14",
      "H:140",
      "H:141",
      "H:142",
      "H:143",
      "H:144",
      "H:145",
      "H:146",
      "H:147",
      "H:148",
      "H:149",
      "H:15",
      "H:150",
      "H:151",
      "H:152",
      "H:153",
      "H:154",
      "H:155",
      "H:156",
      "H:157",
      "H:158",
      "H:159",
      "H:16",
      "H:160",
      "H:161",
      "H:162",
      "H:163",
      "H:164",
      "H:165",
      "H:166",
      "H:167",
      "H:168",
      "H:169",
      "H:17",
      "H:170",
      "H:171",
      "H:172",
      "H:173",
      "H:174",
      "H:175",
      "H:176",
      "H:177",
      "H:178",
      "H:179",
      "H:18",
      "H:180",
      "H:181",
      "H:182",
      "H:183",
      "H:184",
      "H:185",
      "H:186",
      "H:187",
      "H:188",
      "H:189",
      "H:19",
      "H:190",
      "H:191",
      "H:192",
      "H:193",
      "H:194",
      "H:195",
      "H:196",
      "H:197",
      "H:198",
      "H:199",
      "H:2",
      "H:20",
      "H:200",
      "H:201",
      "H:202",
      "H:203",
      "H:204",
      "H:205",
      "H:206",
      "H:207",
      "H:208",
      "H:209",
      "H:21",
      "H:210",
      "H:211",
      "H:212",
      "H:213",
      "H:22",
      "H:23",
      "H:24",
      "H:25",
      "H:26",
      "H:27",
      "H:28",
      "H:29",
      "H:3",
      "H:30",
      "H:301",
      "H:302",
      "H:303",
      "H:304",
      "H:305",
      "H:306",
      "H:307",
      "H:308",
      "H:309",
      "H:31",
      "H:310",
      "H:311",
      "H:312",
      "H:313",
      "H:314",
      "H:315",
      "H:316",
      "H:317",
      "H:318",
      "H:319",
      "H:32",
      "H:320",
      "H:321",
      "H:322",
      "H:323",
      "H:324",
      "H:325",
      "H:326",
      "H:327",
      "H:328",
      "H:329",
      "H:33",
      "H:330",
      "H:331",
      "H:332",
      "H:333",
      "H:334",
      "H:335",
      "H:336",
      "H:337",
      "H:338",
      "H:339",
      "H:34",
      "H:340",
      "H:341",
      "H:342",
      "H:343",
      "H:344",
      "H:345",
      "H:346",
      "H:347",
      "H:348",
      "H:349",
      "H:35",
      "H:350",
      "H:351",
      "H:352",
      "H:353",
      "H:354",
      "H:355",
      "H:356",
      "H:357",
      "H:358",
      "H:359",
      "H:36",
      "H:360",
      "H:361",
      "H:362",
      "H:363",
      "H:364",
      "H:365",
      "H:366",
      "H:367",
      "H:368",
      "H:369",
      "H:37",
      "H:370",
      "H:371",
      "H:372",
      "H:373",
      "H:374",
      "H:375",
      "H:376",
      "H:377",
      "H:378",
      "H:379",
      "H:38",
      "H:380",
      "H:381",
      "H:382",
      "H:383",
      "H:384",
      "H:385",
      "H:386",
      "H:387",
      "H:388",
      "H:389",
      "H:39",
      "H:390",
      "H:391",
      "H:392",
      "H:393",
      "H:394",
      "H:395",
      "H:396",
      "H:397",
      "H:398",
      "H:399",
      "H:4",
      "H:40",
      "H:400",
      "H:401",
      "H:402",
      "H:403",
      "H:404",
      "H:405",
      "H:406",
      "H:407",
      "H:408",
      "H:409",
      "H:41",
      "H:410",
      "H:411",
      "H:412",
      "H:413",
      "H:414",
      "H:415",
      "H:416",
      "H:417",
      "H:418",
      "H:419",
      "H:42",
      "H:420",
      "H:421",
      "H:422",
      "H:423",
      "H:424",
      "H:425",
      "H:426",
      "H:427",
      "H:428",
      "H:429",
      "H:43",
      "H:430",
      "H:431",
      "H:432",
      "H:433",
      "H:434",
      "H:435",
      "H:436",
      "H:437",
      "H:438",
      "H:439",
      "H:44",
      "H:440",
      "H:441",
      "H:442",
      "H:443",
      "H:444",
      "H:445",
      "H:446",
      "H:447",
      "H:448",
      "H:449",
      "H:45",
      "H:450",
      "H:451",
      "H:452",
      "H:453",
      "H:454",
      "H:455",
      "H:456",
      "H:457",
      "H:458",
      "H:459",
      "H:46",
      "H:460",
      "H:461",
      "H:462",
      "H:463",
      "H:464",
      "H:465",
      "H:466",
      "H:467",
      "H:468",
      "H:469",
      "H:47",
      "H:470",
      "H:471",
      "H:472",
      "H:473",
      "H:474",
      "H:475",
      "H:476",
      "H:477",
      "H:478",
      "H:479",
      "H:48",
      "H:480",
      "H:481",
      "H:482",
      "H:483",
      "H:484",
      "H:485",
      "H:486",
      "H:487",
      "H:488",
      "H:489",
      "H:49",
      "H:490",
      "H:491",
      "H:492",
      "H:493",
      "H:494",
      "H:495",
      "H:496",
      "H:497",
      "H:498",
      "H:499",
      "H:5",
      "H:50",
      "H:500",
      "H:501",
      "H:502",
      "H:503",
      "H:504",
      "H:505",
      "H:506",
      "H:507",
      "H:508",
      "H:509",
      "H:51",
      "H:510",
      "H:511",
      "H:512",
      "H:513",
      "H:514",
      "H:515",
      "H:516",
      "H:517",
      "H:518",
      "H:519",
      "H:52",
      "H:520",
      "H:521",
      "H:522",
      "H:523",
      "H:524",
      "H:525",
      "H:526",
      "H:527",
      "H:528",
      "H:529",
      "H:53",
      "H:530",
      "H:531",
      "H:532",
      "H:533",
      "H:534",
      "H:535",
      "H:536",
      "H:537",
      "H:538",
      "H:539",
      "H:54",
      "H:540",
      "H:541",
      "H:542",
      "H:543",
      "H:544",
      "H:55",
      "H:56",
      "H:57",
      "H:58",
      "H:59",
      "H:6",
      "H:60",
      "H:61",
      "H:62",
      "H:63",
      "H:64",
      "H:65",
      "H:66",
      "H:67",
      "H:68",
      "H:69",
      "H:7",
      "H:70",
      "H:71",
      "H:72",
      "H:73",
      "H:74",
      "H:75",
      "H:76",
      "H:77",
      "H:78",
      "H:79",
      "H:8",
      "H:80",
      "H:81",
      "H:82",
      "H:83",
      "H:84",
      "H:85",
      "H:86",
      "H:87",
      "H:88",
      "H:89",
      "H:9",
      "H:90",
      "H:91",
      "H:92",
      "H:93",
      "H:94",
      "H:95",
      "H:96",
      "H:97",
      "H:98",
      "H:99",
      "L:1",
      "L:10",
      "L:100",
      "L:101",
      "L:102",
      "L:103",
      "L:104",
      "L:105",
      "L:106",
      "L:107",
      "L:108",
      "L:109",
      "L:11",
      "L:110",
      "L:111",
      "L:112",
      "L:113",
      "L:114",
      "L:115",
      "L:116",
      "L:117",
      "L:118",
      "L:119",
      "L:12",
      "L:120",
      "L:121",
      "L:122",
      "L:123",
      "L:124",
      "L:125",
      "L:126",
      "L:127",
      "L:128",
      "L:129",
      "L:13",
      "L:130",
      "L:131",
      "L:132",
      "L:133",
      "L:134",
      "L:135",
      "L:136",
      "L:137",
      "L:138",
      "L:139",
      "L:14",
      "L:140",
      "L:141",
      "L:142",
      "L:143",
      "L:144",
      "L:145",
      "L:146",
      "L:147",
      "L:148",
      "L:149",
      "L:15",
      "L:150",
      "L:151",
      "L:152",
      "L:153",
      "L:154",
      "L:155",
      "L:156",
      "L:157",
      "L:158",
      "L:159",
      "L:16",
      "L:160",
      "L:161",
      "L:162",
      "L:163",
      "L:164",
      "L:165",
      "L:166",
      "L:167",
      "L:168",
      "L:169",
      "L:17",
      "L:170",
      "L:171",
      "L:172",
      "L:173",
      "L:174",
      "L:175",
      "L:176",
      "L:177",
      "L:178",
      "L:179",
      "L:18",
      "L:180",
      "L:181",
      "L:182",
      "L:183",
      "L:184",
      "L:185",
      "L:186",
      "L:187",
      "L:188",
      "L:189",
      "L:19",
      "L:190",
      "L:191",
      "L:192",
      "L:193",
      "L:194",
      "L:195",
      "L:196",
      "L:197",
      "L:198",
      "L:199",
      "L:2",
      "L:20",
      "L:200",
      "L:201",
      "L:202",
      "L:203",
      "L:204",
      "L:205",
      "L:206",
      "L:207",
      "L:208",
      "L:209",
      "L:21",
      "L:210",
      "L:211",
      "L:212",
      "L:213",
      "L:214",
      "L:22",
      "L:23",
      "L:24",
      "L:25",
      "L:26",
      "L:27",
      "L:28",
      "L:29",
      "L:3",
      "L:30",
      "L:301",
      "L:302",
      "L:303",
      "L:304",
      "L:305",
      "L:306",
      "L:307",
      "L:308",
      "L:309",
      "L:31",
      "L:310",
      "L:311",
      "L:312",
      "L:313",
      "L:314",
      "L:315",
      "L:316",
      "L:317",
      "L:318",
      "L:319",
      "L:32",
      "L:320",
      "L:321",
      "L:322",
      "L:323",
      "L:324",
      "L:325",
      "L:326",
      "L:327",
      "L:328",
      "L:329",
      "L:33",
      "L:330",
      "L:331",
      "L:332",
      "L:333",
      "L:334",
      "L:335",
      "L:336",
      "L:337",
      "L:338",
      "L:339",
      "L:34",
      "L:340",
      "L:341",
      "L:342",
      "L:343",
      "L:344",
      "L:345",
      "L:346",
      "L:347",
      "L:348",
      "L:349",
      "L:35",
      "L:350",
      "L:351",
      "L:352",
      "L:353",
      "L:354",
      "L:355",
      "L:356",
      "L:357",
      "L:358",
      "L:359",
      "L:36",
      "L:360",
      "L:361",
      "L:362",
      "L:363",
      "L:364",
      "L:365",
      "L:366",
      "L:367",
      "L:368",
      "L:369",
      "L:37",
      "L:370",
      "L:371",
      "L:372",
      "L:373",
      "L:374",
      "L:375",
      "L:376",
      "L:377",
      "L:378",
      "L:379",
      "L:38",
      "L:380",
      "L:381",
      "L:382",
      "L:383",
      "L:384",
      "L:385",
      "L:386",
      "L:387",
      "L:388",
      "L:389",
      "L:39",
      "L:390",
      "L:391",
      "L:392",
      "L:393",
      "L:394",
      "L:395",
      "L:396",
      "L:397",
      "L:398",
      "L:399",
      "L:4",
      "L:40",
      "L:400",
      "L:401",
      "L:402",
      "L:403",
      "L:404",
      "L:405",
      "L:406",
      "L:407",
      "L:408",
      "L:409",
      "L:41",
      "L:410",
      "L:411",
      "L:412",
      "L:413",
      "L:414",
      "L:415",
      "L:416",
      "L:417",
      "L:418",
      "L:419",
      "L:42",
      "L:420",
      "L:421",
      "L:422",
      "L:423",
      "L:424",
      "L:425",
      "L:426",
      "L:427",
      "L:428",
      "L:429",
      "L:43",
      "L:430",
      "L:431",
      "L:432",
      "L:433",
      "L:434",
      "L:435",
      "L:436",
      "L:437",
      "L:438",
      "L:439",
      "L:44",
      "L:440",
      "L:441",
      "L:442",
      "L:443",
      "L:444",
      "L:445",
      "L:446",
      "L:447",
      "L:448",
      "L:449",
      "L:45",
      "L:450",
      "L:451",
      "L:452",
      "L:453",
      "L:454",
      "L:455",
      "L:456",
      "L:457",
      "L:458",
      "L:459",
      "L:46",
      "L:460",
      "L:461",
      "L:462",
      "L:463",
      "L:464",
      "L:465",
      "L:466",
      "L:467",
      "L:468",
      "L:469",
      "L:47",
      "L:470",
      "L:471",
      "L:472",
      "L:473",
      "L:474",
      "L:475",
      "L:476",
      "L:477",
      "L:478",
      "L:479",
      "L:48",
      "L:480",
      "L:481",
      "L:482",
      "L:483",
      "L:484",
      "L:485",
      "L:486",
      "L:487",
      "L:488",
      "L:489",
      "L:49",
      "L:490",
      "L:491",
      "L:492",
      "L:493",
      "L:494",
      "L:495",
      "L:496",
      "L:497",
      "L:498",
      "L:499",
      "L:5",
      "L:50",
      "L:500",
      "L:501",
      "L:502",
      "L:503",
      "L:504",
      "L:505",
      "L:506",
      "L:507",
      "L:508",
      "L:509",
      "L:51",
      "L:510",
      "L:511",
      "L:512",
      "L:513",
      "L:514",
      "L:515",
      "L:516",
      "L:517",
      "L:518",
      "L:519",
      "L:52",
      "L:520",
      "L:521",
      "L:522",
      "L:523",
      "L:524",
      "L:525",
      "L:526",
      "L:527",
      "L:528",
      "L:529",
      "L:53",
      "L:530",
      "L:531",
      "L:532",
      "L:533",
      "L:534",
      "L:535",
      "L:536",
      "L:537",
      "L:538",
      "L:539",
      "L:54",
      "L:540",
      "L:541",
      "L:542",
      "L:543",
      "L:544",
      "L:545",
      "L:546",
      "L:547",
      "L:548",
      "L:549",
      "L:55",
      "L:550",
      "L:551",
      "L:552",
      "L:553",
      "L:554",
      "L:555",
      "L:556",
      "L:557",
      "L:558",
      "L:559",
      "L:56",
      "L:560",
      "L:561",
      "L:562",
      "L:563",
      "L:564",
      "L:565",
      "L:566",
      "L:567",
      "L:568",
      "L:569",
      "L:57",
      "L:570",
      "L:571",
      "L:572",
      "L:573",
      "L:574",
      "L:575",
      "L:576",
      "L:577",
      "L:578",
      "L:579",
      "L:58",
      "L:580",
      "L:581",
      "L:582",
      "L:583",
      "L:584",
      "L:585",
      "L:586",
      "L:587",
      "L:588",
      "L:59",
      "L:6",
      "L:60",
      "L:61",
      "L:62",
      "L:64",
      "L:65",
      "L:66",
      "L:67",
      "L:68",
      "L:69",
      "L:7",
      "L:70",
      "L:71",
      "L:72",
      "L:73",
      "L:74",
      "L:75",
      "L:76",
      "L:77",
      "L:78",
      "L:79",
      "L:8",
      "L:80",
      "L:81",
      "L:82",
      "L:83",
      "L:84",
      "L:85",
      "L:86",
      "L:87",
      "L:88",
      "L:89",
      "L:9",
      "L:90",
      "L:91",
      "L:92",
      "L:96",
      "L:97",
      "L:98",
      "L:99"
    ],
    "L:64": [
      "H:1",
      "H:10",
      "H:100",
      "H:101",
      "H:102",
      "H:103",
      "H:104",
      "H:105",
      "H:106",
      "H:107",
      "H:108",
      "H:109",
      "H:11",
      "H:110",
      "H:111",
      "H:112",
      "H:113",
      "H:114",
      "H:115",
      "H:116",
      "H:117",
      "H:118",
      "H:119",
      "H:12",
      "H:120",
      "H:121",
      "H:122",
      "H:123",
      "H:124",
      "H:125",
      "H:126",
      "H:127",
      "H:128",
      "H:13",
      "H:131",
      "H:132",
      "H:133",
      "H:134",
      "H:135",
      "H:136",
      "H:137",
      "H:138",
      "H:139",
      "H:14",
      "H:140",
      "H:141",
      "H:142",
      "H:143",
      "H:144",
      "H:145",
      "H:146",
      "H:147",
      "H:148",
      "H:149",
      "H:15",
      "H:150",
      "H:151",
      "H:152",
      "H:153",
      "H:154",
      "H:155",
      "H:156",
      "H:157",
      "H:158",
      "H:159",
      "H:16",
      "H:160",
      "H:161",
      "H:162",
      "H:163",
      "H:164",
      "H:165",
      "H:166",
      "H:167",
      "H:168",
      "H:169",
      "H:17",
      "H:170",
      "H:171",
      "H:172",
      "H:173",
      "H:174",
      "H:175",
      "H:176",
      "H:177",
      "H:178",
      "H:179",
      "H:18",
      "H:180",
      "H:181",
      "H:182",
      "H:183",
      "H:184",
      "H:185",
      "H:186",
      "H:187",
      "H:188",
      "H:189",
      "H:19",
      "H:190",
      "H:191",
      "H:192",
      "H:193",
      "H:194",
      "H:195",
      "H:196",
      "H:197",
      "H:198",
      "H:199",
      "H:2",
      "H:20",
      "H:200",
      "H:201",
      "H:202",
      "H:203",
      "H:204",
      "H:205",
      "H:206",
      "H:207",
      "H:208",
      "H:209",
      "H:21",
      "H:210",
      "H:211",
      "H:212",
      "H:213",
      "H:22",
      "H:23",
      "H:24",
      "H:25",
      "H:26",
      "H:27",
      "H:28",
      "H:29",
      "H:3",
      "H:30",
      "H:301",
      "H:302",
      "H:303",
      "H:304",
      "H:305",
      "H:306",
      "H:307",
      "H:308",
      "H:309",
      "H:31",
      "H:310",
      "H:311",
      "H:312",
      "H:313",
      "H:314",
      "H:315",
      "H:316",
      "H:317",
      "H:318",
      "H:319",
      "H:32",
      "H:320",
      "H:321",
      "H:322",
      "H:323",
      "H:324",
      "H:325",
      "H:326",
      "H:327",
      "H:328",
      "H:329",
      "H:33",
      "H:330",
      "H:331",
      "H:332",
      "H:333",
      "H:334",
      "H:335",
      "H:336",
      "H:337",
      "H:338",
      "H:339",
      "H:34",
      "H:340",
      "H:341",
      "H:342",
      "H:343",
      "H:344",
      "H:345",
      "H:346",
      "H:347",
      "H:348",
      "H:349",
      "H:35",
      "H:350",
      "H:351",
      "H:352",
      "H:353",
      "H:354",
      "H:355",
      "H:356",
      "H:357",
      "H:358",
      "H:359",
      "H:36",
      "H:360",
      "H:361",
      "H:362",
      "H:363",
      "H:364",
      "H:365",
      "H:366",
      "H:367",
      "H:368",
      "H:369",
      "H:37",
      "H:370",
      "H:371",
      "H:372",
      "H:373",
      "H:374",
      "H:375",
      "H:376",
      "H:377",
      "H:378",
      "H:379",
      "H:38",
      "H:380",
      "H:381",
      "H:382",
      "H:383",
      "H:384",
      "H:385",
      "H:386",
      "H:387",
      "H:388",
      "H:389",
      "H:39",
      "H:390",
      "H:391",
      "H:392",
      "H:393",
      "H:394",
      "H:395",
      "H:396",
      "H:397",
      "H:398",
      "H:399",
      "H:4",
      "H:40",
      "H:400",
      "H:401",
      "H:402",
      "H:403",
      "H:404",
      "H:405",
      "H:406",
      "H:407",
      "H:408",
      "H:409",
      "H:41",
      "H:410",
      "H:411",
      "H:412",
      "H:413",
      "H:414",
      "H:415",
      "H:416",
      "H:417",
      "H:418",
      "H:419",
      "H:42",
      "H:420",
      "H:421",
      "H:422",
      "H:423",
      "H:424",
      "H:425",
      "H:426",
      "H:427",
      "H:428",
      "H:429",
      "H:43",
      "H:430",
      "H:431",
      "H:432",
      "H:433",
      "H:434",
      "H:435",
      "H:436",
      "H:437",
      "H:438",
      "H:439",
      "H:44",
      "H:440",
      "H:441",
      "H:442",
      "H:443",
      "H:444",
      "H:445",
      "H:446",
      "H:447",
      "H:448",
      "H:449",
      "H:45",
      "H:450",
      "H:451",
      "H:452",
      "H:453",
      "H:454",
      "H:455",
      "H:456",
      "H:457",
      "H:458",
      "H:459",
      "H:46",
      "H:460",
      "H:461",
      "H:462",
      "H:463",
      "H:464",
      "H:465",
      "H:466",
      "H:467",
      "H:468",
      "H:469",
      "H:47",
      "H:470",
      "H:471",
      "H:472",
      "H:473",
      "H:474",
      "H:475",
      "H:476",
      "H:477",
      "H:478",
      "H:479",
      "H:48",
      "H:480",
      "H:481",
      "H:482",
      "H:483",
      "H:484",
      "H:485",
      "H:486",
      "H:487",
      "H:488",
      "H:489",
      "H:49",
      "H:490",
      "H:491",
      "H:492",
      "H:493",
      "H:494",
      "H:495",
      "H:496",
      "H:497",
      "H:498",
      "H:499",
      "H:5",
      "H:50",
      "H:500",
      "H:501",
      "H:502",
      "H:503",
      "H:504",
      "H:505",
      "H:506",
      "H:507",
      "H:508",
      "H:509",
      "H:51",
      "H:510",
      "H:511",
      "H:512",
      "H:513",
      "H:514",
      "H:515",
      "H:516",
      "H:517",
      "H:518",
      "H:519",
      "H:52",
      "H:520",
      "H:521",
      "H:522",
      "H:523",
      "H:524",
      "H:525",
      "H:526",
      "H:527",
      "H:528",
      "H:529",
      "H:53",
      "H:530",
      "H:531",
      "H:532",
      "H:533",
      "H:534",
      "H:535",
      "H:536",
      "H:537",
      "H:538",
      "H:539",
      "H:54",
      "H:540",
      "H:541",
      "H:542",
      "H:543",
      "H:544",
      "H:55",
      "H:56",
      "H:57",
      "H:58",
      "H:59",
      "H:6",
      "H:60",
      "H:61",
      "H:62",
      "H:63",
      "H:64",
      "H:65",
      "H:66",
      "H:67",
      "H:68",
      "H:69",
      "H:7",
      "H:70",
      "H:71",
      "H:72",
      "H:73",
      "H:74",
      "H:75",
      "H:76",
      "H:77",
      "H:78",
      "H:79",
      "H:8",
      "H:80",
      "H:81",
      "H:82",
      "H:83",
      "H:84",
      "H:85",
      "H:86",
      "H:87",
      "H:88",
      "H:89",
      "H:9",
      "H:90",
      "H:91",
      "H:92",
      "H:93",
      "H:94",
      "H:95",
      "H:96",
      "H:97",
      "H:98",
      "H:99",
      "L:1",
      "L:10",
      "L:100",
      "L:101",
      "L:102",
      "L:103",
      "L:104",
      "L:105",
      "L:106",
      "L:107",
      "L:108",
      "L:109",
      "L:11",
      "L:110",
      "L:111",
      "L:112",
      "L:113",
      "L:114",
      "L:115",
      "L:116",
      "L:117",
      "L:118",
      "L:119",
      "L:12",
      "L:120",
      "L:121",
      "L:122",
      "L:123",
      "L:124",
      "L:125",
      "L:126",
      "L:127",
      "L:128",
      "L:129",
      "L:13",
      "L:130",
      "L:131",
      "L:132",
      "L:133",
      "L:134",
      "L:135",
      "L:136",
      "L:137",
      "L:138",
      "L:139",
      "L:14",
      "L:140",
      "L:141",
      "L:142",
      "L:143",
      "L:144",
      "L:145",
      "L:146",
      "L:147",
      "L:148",
      "L:149",
      "L:15",
      "L:150",
      "L:151",
      "L:152",
      "L:153",
      "L:154",
      "L:155",
      "L:156",
      "L:157",
      "L:158",
      "L:159",
      "L:16",
      "L:160",
      "L:161",
      "L:162",
      "L:163",
      "L:164",
      "L:165",
      "L:166",
      "L:167",
      "L:168",
      "L:169",
      "L:17",
      "L:170",
      "L:171",
      "L:172",
      "L:173",
      "L:174",
      "L:175",
      "L:176",
      "L:177",
      "L:178",
      "L:179",
      "L:18",
      "L:180",
      "L:181",
      "L:182",
      "L:183",
      "L:184",
      "L:185",
      "L:186",
      "L:187",
      "L:188",
      "L:189",
      "L:19",
      "L:190",
      "L:191",
      "L:192",
      "L:193",
      "L:194",
      "L:195",
      "L:196",
      "L:197",
      "L:198",
      "L:199",
      "L:2",
      "L:20",
      "L:200",
      "L:201",
      "L:202",
      "L:203",
      "L:204",
      "L:205",
      "L:206",
      "L:207",
      "L:208",
      "L:209",
      "L:21",
      "L:210",
      "L:211",
      "L:212",
      "L:213",
      "L:214",
      "L:22",
      "L:23",
      "L:24",
      "L:25",
      "L:26",
      "L:27",
      "L:28",
      "L:29",
      "L:3",
      "L:30",
      "L:301",
      "L:302",
      "L:303",
      "L:304",
      "L:305",
      "L:306",
      "L:307",
      "L:308",
      "L:309",
      "L:31",
      "L:310",
      "L:311",
      "L:312",
      "L:313",
      "L:314",
      "L:315",
      "L:316",
      "L:317",
      "L:318",
      "L:319",
      "L:32",
      "L:320",
      "L:321",
      "L:322",
      "L:323",
      "L:324",
      "L:325",
      "L:326",
      "L:327",
      "L:328",
      "L:329",
      "L:33",
      "L:330",
      "L:331",
      "L:332",
      "L:333",
      "L:334",
      "L:335",
      "L:336",
      "L:337",
      "L:338",
      "L:339",
      "L:34",
      "L:340",
      "L:341",
      "L:342",
      "L:343",
      "L:344",
      "L:345",
      "L:346",
      "L:347",
      "L:348",
      "L:349",
      "L:35",
      "L:350",
      "L:351",
      "L:352",
      "L:353",
      "L:354",
      "L:355",
      "L:356",
      "L:357",
      "L:358",
      "L:359",
      "L:36",
      "L:360",
      "L:361",
      "L:362",
      "L:363",
      "L:364",
      "L:365",
      "L:366",
      "L:367",
      "L:368",
      "L:369",
      "L:37",
      "L:370",
      "L:371",
      "L:372",
      "L:373",
      "L:374",
      "L:375",
      "L:376",
      "L:377",
      "L:378",
      "L:379",
      "L:38",
      "L:380",
      "L:381",
      "L:382",
      "L:383",
      "L:384",
      "L:385",
      "L:386",
      "L:387",
      "L:388",
      "L:389",
      "L:39",
      "L:390",
      "L:391",
      "L:392",
      "L:393",
      "L:394",
      "L:395",
      "L:396",
      "L:397",
      "L:398",
      "L:399",
      "L:4",
      "L:40",
      "L:400",
      "L:401",
      "L:402",
      "L:403",
      "L:404",
      "L:405",
      "L:406",
      "L:407",
      "L:408",
      "L:409",
      "L:41",
      "L:410",
      "L:411",
      "L:412",
      "L:413",
      "L:414",
      "L:415",
      "L:416",
      "L:417",
      "L:418",
      "L:419",
      "L:42",
      "L:420",
      "L:421",
      "L:422",
      "L:423",
      "L:424",
      "L:425",
      "L:426",
      "L:427",
      "L:428",
      "L:429",
      "L:43",
      "L:430",
      "L:431",
      "L:432",
      "L:433",
      "L:434",
      "L:435",
      "L:436",
      "L:437",
      "L:438",
      "L:439",
      "L:44",
      "L:440",
      "L:441",
      "L:442",
      "L:443",
      "L:444",
      "L:445",
      "L:446",
      "L:447",
      "L:448",
      "L:449",
      "L:45",
      "L:450",
      "L:451",
      "L:452",
      "L:453",
      "L:454",
      "L:455",
      "L:456",
      "L:457",
      "L:458",
      "L:459",
      "L:46",
      "L:460",
      "L:461",
      "L:462",
      "L:463",
      "L:464",
      "L:465",
      "L:466",
      "L:467",
      "L:468",
      "L:469",
      "L:47",
      "L:470",
      "L:471",
      "L:472",
      "L:473",
      "L:474",
      "L:475",
      "L:476",
      "L:477",
      "L:478",
      "L:479",
      "L:48",
      "L:480",
      "L:481",
      "L:482",
      "L:483",
      "L:484",
      "L:485",
      "L:486",
      "L:487",
      "L:488",
      "L:489",
      "L:49",
      "L:490",
      "L:491",
      "L:492",
      "L:493",
      "L:494",
      "L:495",
      "L:496",
      "L:497",
      "L:498",
      "L:499",
      "L:5",
      "L:50",
      "L:500",
      "L:501",
      "L:502",
      "L:503",
      "L:504",
      "L:505",
      "L:506",
      "L:507",
      "L:508",
      "L:509",
      "L:51",
      "L:510",
      "L:511",
      "L:512",
      "L:513",
      "L:514",
      "L:515",
      "L:516",
      "L:517",
      "L:518",
      "L:519",
      "L:52",
      "L:520",
      "L:521",
      "L:522",
      "L:523",
      "L:524",
      "L:525",
      "L:526",
      "L:527",
      "L:528",
      "L:529",
      "L:53",
      "L:530",
      "L:531",
      "L:532",
      "L:533",
      "L:534",
      "L:535",
      "L:536",
      "L:537",
      "L:538",
      "L:539",
      "L:54",
      "L:540",
      "L:541",
      "L:542",
      "L:543",
      "L:544",
      "L:545",
      "L:546",
      "L:547",
      "L:548",
      "L:549",
      "L:55",
      "L:550",
      "L:551",
      "L:552",
      "L:553",
      "L:554",
      "L:555",
      "L:556",
      "L:557",
      "L:558",
      "L:559",
      "L:56",
      "L:560",
      "L:561",
      "L:562",
      "L:563",
      "L:564",
      "L:565",
      "L:566",
      "L:567",
      "L:568",
      "L:569",
      "L:57",
      "L:570",
      "L:571",
      "L:572",
      "L:573",
      "L:574",
      "L:575",
      "L:576",
      "L:577",
      "L:578",
      "L:579",
      "L:58",
      "L:580",
      "L:581",
      "L:582",
      "L:583",
      "L:584",
      "L:585",
      "L:586",
      "L:587",
      "L:588",
      "L:59",
      "L:6",
      "L:60",
      "L:61",
      "L:62",
      "L:63",
      "L:65",
      "L:66",
      "L:67",
      "L:68",
      "L:69",
      "L:7",
      "L:70",
      "L:71",
      "L:72",
      "L:73",
      "L:74",
      "L:75",
      "L:76",
      "L:77",
      "L:78",
      "L:79",
      "L:8",
      "L:80",
      "L:81",
      "L:82",
      "L:83",
      "L:84",
      "L:85",
      "L:86",
      "L:87",
      "L:88",
      "L:89",
      "L:9",
      "L:90",
      "L:91",
      "L:92",
      "L:96",
      "L:97",
      "L:98",
      "L:99"
    ],
    "L:65": [
      "H:1",
      "H:10",
      "H:100",
      "H:101",
      "H:102",
      "H:103",
      "H:104",
      "H:105",
      "H:106",
      "H:107",
      "H:108",
      "H:109",
      "H:11",
      "H:110",
      "H:111",
      "H:112",
      "H:113",
      "H:114",
      "H:115",
      "H:116",
      "H:117",
      "H:118",
      "H:119",
      "H:12",
      "H:120",
      "H:121",
      "H:122",
      "H:123",
      "H:124",
      "H:125",
      "H:126",
      "H:127",
      "H:128",
      "H:13",
      "H:131",
      "H:132",
      "H:133",
      "H:134",
      "H:135",
      "H:136",
      "H:137",
      "H:138",
      "H:139",
      "H:14",
      "H:140",
      "H:141",
      "H:142",
      "H:143",
      "H:144",
      "H:145",
      "H:146",
      "H:147",
      "H:148",
      "H:149",
      "H:15",
      "H:150",
      "H:151",
      "H:152",
      "H:153",
      "H:154",
      "H:155",
      "H:156",
      "H:157",
      "H:158",
      "H:159",
      "H:16",
      "H:160",
      "H:161",
      "H:162",
      "H:163",
      "H:164",
      "H:165",
      "H:166",
      "H:167",
      "H:168",
      "H:169",
      "H:17",
      "H:170",
      "H:171",
      "H:172",
      "H:173",
      "H:174",
      "H:175",
      "H:176",
      "H:177",
      "H:178",
      "H:179",
      "H:18",
      "H:180",
      "H:181",
      "H:182",
      "H:183",
      "H:184",
      "H:185",
      "H:186",
      "H:187",
      "H:188",
      "H:189",
      "H:19",
      "H:190",
      "H:191",
      "H:192",
      "H:193",
      "H:194",
      "H:195",
      "H:196",
      "H:197",
      "H:198",
      "H:199",
      "H:2",
      "H:20",
      "H:200",
      "H:201",
      "H:202",
      "H:203",
      "H:204",
      "H:205",
      "H:206",
      "H:207",
      "H:208",
      "H:209",
      "H:21",
      "H:210",
      "H:211",
      "H:212",
      "H:213",
      "H:22",
      "H:23",
      "H:24",
      "H:25",
      "H:26",
      "H:27",
      "H:28",
      "H:29",
      "H:3",
      "H:30",
      "H:301",
      "H:302",
      "H:303",
      "H:304",
      "H:305",
      "H:306",
      "H:307",
      "H:308",
      "H:309",
      "H:31",
      "H:310",
      "H:311",
      "H:312",
      "H:313",
      "H:314",
      "H:315",
      "H:316",
      "H:317",
      "H:318",
      "H:319",
      "H:32",
      "H:320",
      "H:321",
      "H:322",
      "H:323",
      "H:324",
      "H:325",
      "H:326",
      "H:327",
      "H:328",
      "H:329",
      "H:33",
      "H:330",
      "H:331",
      "H:332",
      "H:333",
      "H:334",
      "H:335",
      "H:336",
      "H:337",
      "H:338",
      "H:339",
      "H:34",
      "H:340",
      "H:341",
      "H:342",
      "H:343",
      "H:344",
      "H:345",
      "H:346",
      "H:347",
      "H:348",
      "H:349",
      "H:35",
      "H:350",
      "H:351",
      "H:352",
      "H:353",
      "H:354",
      "H:355",
      "H:356",
      "H:357",
      "H:358",
      "H:359",
      "H:36",
      "H:360",
      "H:361",
      "H:362",
      "H:363",
      "H:364",
      "H:365",
      "H:366",
      "H:367",
      "H:368",
      "H:369",
      "H:37",
      "H:370",
      "H:371",
      "H:372",
      "H:373",
      "H:374",
      "H:375",
      "H:376",
      "H:377",
      "H:378",
      "H:379",
      "H:38",
      "H:380",
      "H:381",
      "H:382",
      "H:383",
      "H:384",
      "H:385",
      "H:386",
      "H:387",
      "H:388",
      "H:389",
      "H:39",
      "H:390",
      "H:391",
      "H:392",
      "H:393",
      "H:394",
      "H:395",
      "H:396",
      "H:397",
      "H:398",
      "H:399",
      "H:4",
      "H:40",
      "H:400",
      "H:401",
      "H:402",
      "H:403",
      "H:404",
      "H:405",
      "H:406",
      "H:407",
      "H:408",
      "H:409",
      "H:41",
      "H:410",
      "H:411",
      "H:412",
      "H:413",
      "H:414",
      "H:415",
      "H:416",
      "H:417",
      "H:418",
      "H:419",
      "H:42",
      "H:420",
      "H:421",
      "H:422",
      "H:423",
      "H:424",
      "H:425",
      "H:426",
      "H:427",
      "H:428",
      "H:429",
      "H:43",
      "H:430",
      "H:431",
      "H:432",
      "H:433",
      "H:434",
      "H:435",
      "H:436",
      "H:437",
      "H:438",
      "H:439",
      "H:44",
      "H:440",
      "H:441",
      "H:442",
      "H:443",
      "H:444",
      "H:445",
      "H:446",
      "H:447",
      "H:448",
      "H:449",
      "H:45",
      "H:450",
      "H:451",
      "H:452",
      "H:453",
      "H:454",
      "H:455",
      "H:456",
      "H:457",
      "H:458",
      "H:459",
      "H:46",
      "H:460",
      "H:461",
      "H:462",
      "H:463",
      "H:464",
      "H:465",
      "H:466",
      "H:467",
      "H:468",
      "H:469",
      "H:47",
      "H:470",
      "H:471",
      "H:472",
      "H:473",
      "H:474",
      "H:475",
      "H:476",
      "H:477",
      "H:478",
      "H:479",
      "H:48",
      "H:480",
      "H:481",
      "H:482",
      "H:483",
      "H:484",
      "H:485",
      "H:486",
      "H:487",
      "H:488",
      "H:489",
      "H:49",
      "H:490",
      "H:491",
      "H:492",
      "H:493",
      "H:494",
      "H:495",
      "H:496",
      "H:497",
      "H:498",
      "H:499",
      "H:5",
      "H:50",
      "H:500",
      "H:501",
      "H:502",
      "H:503",
      "H:504",
      "H:505",
      "H:506",
      "H:507",
      "H:508",
      "H:509",
      "H:51",
      "H:510",
      "H:511",
      "H:512",
      "H:513",
      "H:514",
      "H:515",
      "H:516",
      "H:517",
      "H:518",
      "H:519",
      "H:52",
      "H:520",
      "H:521",
      "H:522",
      "H:523",
      "H:524",
      "H:525",
      "H:526",
      "H:527",
      "H:528",
      "H:529",
      "H:53",
      "H:530",
      "H:531",
      "H:532",
      "H:533",
      "H:534",
      "H:535",
      "H:536",
      "H:537",
      "H:538",
      "H:539",
      "H:54",
      "H:540",
      "H:541",
      "H:542",
      "H:543",
      "H:544",
      "H:55",
      "H:56",
      "H:57",
      "H:58",
      "H:59",
      "H:6",
      "H:60",
      "H:61",
      "H:62",
      "H:63",
      "H:64",
      "H:65",
      "H:66",
      "H:67",
      "H:68",
      "H:69",
      "H:7",
      "H:70",
      "H:71",
      "H:72",
      "H:73",
      "H:74",
      "H:75",
      "H:76",
      "H:77",
      "H:78",
      "H:79",
      "H:8",
      "H:80",
      "H:81",
      "H:82",
      "H:83",
      "H:84",
      "H:85",
      "H:86",
      "H:87",
      "H:88",
      "H:89",
      "H:9",
      "H:90",
      "H:91",
      "H:92",
      "H:93",
      "H:94",
      "H:95",
      "H:96",
      "H:97",
      "H:98",
      "H:99",
      "L:1",
      "L:10",
      "L:100",
      "L:101",
      "L:102",
      "L:103",
      "L:104",
      "L:105",
      "L:106",
      "L:107",
      "L:108",
      "L:109",
      "L:11",
      "L:110",
      "L:111",
      "L:112",
      "L:113",
      "L:114",
      "L:115",
      "L:116",
      "L:117",
      "L:118",
      "L:119",
      "L:12",
      "L:120",
      "L:121",
      "L:122",
      "L:123",
      "L:124",
      "L:125",
      "L:126",
      "L:127",
      "L:128",
      "L:129",
      "L:13",
      "L:130",
      "L:131",
      "L:132",
      "L:133",
      "L:134",
      "L:135",
      "L:136",
      "L:137",
      "L:138",
      "L:139",
      "L:14",
      "L:140",
      "L:141",
      "L:142",
      "L:143",
      "L:144",
      "L:145",
      "L:146",
      "L:147",
      "L:148",
      "L:149",
      "L:15",
      "L:150",
      "L:151",
      "L:152",
      "L:153",
      "L:154",
      "L:155",
      "L:156",
      "L:157",
      "L:158",
      "L:159",
      "L:16",
      "L:160",
      "L:161",
      "L:162",
      "L:163",
      "L:164",
      "L:165",
      "L:166",
      "L:167",
      "L:168",
      "L:169",
      "L:17",
      "L:170",
      "L:171",
      "L:172",
      "L:173",
      "L:174",
      "L:175",
      "L:176",
      "L:177",
      "L:178",
      "L:179",
      "L:18",
      "L:180",
      "L:181",
      "L:182",
      "L:183",
      "L:184",
      "L:185",
      "L:186",
      "L:187",
      "L:188",
      "L:189",
      "L:19",
      "L:190",
      "L:191",
      "L:192",
      "L:193",
      "L:194",
      "L:195",
      "L:196",
      "L:197",
      "L:198",
      "L:199",
      "L:2",
      "L:20",
      "L:200",
      "L:201",
      "L:202",
      "L:203",
      "L:204",
      "L:205",
      "L:206",
      "L:207",
      "L:208",
      "L:209",
      "L:21",
      "L:210",
      "L:211",
      "L:212",
      "L:213",
      "L:214",
      "L:22",
      "L:23",
      "L:24",
      "L:25",
      "L:26",
      "L:27",
      "L:28",
      "L:29",
      "L:3",
      "L:30",
      "L:301",
      "L:302",
      "L:303",
      "L:304",
      "L:305",
      "L:306",
      "L:307",
      "L:308",
      "L:309",
      "L:31",
      "L:310",
      "L:311",
      "L:312",
      "L:313",
      "L:314",
      "L:315",
      "L:316",
      "L:317",
      "L:318",
      "L:319",
      "L:32",
      "L:320",
      "L:321",
      "L:322",
      "L:323",
      "L:324",
      "L:325",
      "L:326",
      "L:327",
      "L:328",
      "L:329",
      "L:33",
      "L:330",
      "L:331",
      "L:332",
      "L:333",
      "L:334",
      "L:335",
      "L:336",
      "L:337",
      "L:338",
      "L:339",
      "L:34",
      "L:340",
      "L:341",
      "L:342",
      "L:343",
      "L:344",
      "L:345",
      "L:346",
      "L:347",
      "L:348",
      "L:349",
      "L:35",
      "L:350",
      "L:351",
      "L:352",
      "L:353",
      "L:354",
      "L:355",
      "L:356",
      "L:357",
      "L:358",
      "L:359",
      "L:36",
      "L:360",
      "L:361",
      "L:362",
      "L:363",
      "L:364",
      "L:365",
      "L:366",
      "L:367",
      "L:368",
      "L:369",
      "L:37",
      "L:370",
      "L:371",
      "L:372",
      "L:373",
      "L:374",
      "L:375",
      "L:376",
      "L:377",
      "L:378",
      "L:379",
      "L:38",
      "L:380",
      "L:381",
      "L:382",
      "L:383",
      "L:384",
      "L:385",
      "L:386",
      "L:387",
      "L:388",
      "L:389",
      "L:39",
      "L:390",
      "L:391",
      "L:392",
      "L:393",
      "L:394",
      "L:395",
      "L:396",
      "L:397",
      "L:398",
      "L:399",
      "L:4",
      "L:40",
      "L:400",
      "L:401",
      "L:402",
      "L:403",
      "L:404",
      "L:405",
      "L:406",
      "L:407",
      "L:408",
      "L:409",
      "L:41",
      "L:410",
      "L:411",
      "L:412",
      "L:413",
      "L:414",
      "L:415",
      "L:416",
      "L:417",
      "L:418",
      "L:419",
      "L:42",
      "L:420",
      "L:421",
      "L:422",
      "L:423",
      "L:424",
      "L:425",
      "L:426",
      "L:427",
      "L:428",
      "L:429",
      "L:43",
      "L:430",
      "L:431",
      "L:432",
      "L:433",
      "L:434",
      "L:435",
      "L:436",
      "L:437",
      "L:438",
      "L:439",
      "L:44",
      "L:440",
      "L:441",
      "L:442",
      "L:443",
      "L:444",
      "L:445",
      "L:446",
      "L:447",
      "L:448",
      "L:449",
      "L:45",
      "L:450",
      "L:451",
      "L:452",
      "L:453",
      "L:454",
      "L:455",
      "L:456",
      "L:457",
      "L:458",
      "L:459",
      "L:46",
      "L:460",
      "L:461",
      "L:462",
      "L:463",
      "L:464",
      "L:465",
      "L:466",
      "L:467",
      "L:468",
      "L:469",
      "L:47",
      "L:470",
      "L:471",
      "L:472",
      "L:473",
      "L:474",
      "L:475",
      "L:476",
      "L:477",
      "L:478",
      "L:479",
      "L:48",
      "L:480",
      "L:481",
      "L:482",
      "L:483",
      "L:484",
      "L:485",
      "L:486",
      "L:487",
      "L:488",
      "L:489",
      "L:49",
      "L:490",
      "L:491",
      "L:492",
      "L:493",
      "L:494",
      "L:495",
      "L:496",
      "L:497",
      "L:498",
      "L:499",
      "L:5",
      "L:50",
      "L:500",
      "L:501",
      "L:502",
      "L:503",
      "L:504",
      "L:505",
      "L:506",
      "L:507",
      "L:508",
      "L:509",
      "L:51",
      "L:510",
      "L:511",
      "L:512",
      "L:513",
      "L:514",
      "L:515",
      "L:516",
      "L:517",
      "L:518",
      "L:519",
      "L:52",
      "L:520",
      "L:521",
      "L:522",
      "L:523",
      "L:524",
      "L:525",
      "L:526",
      "L:527",
      "L:528",
      "L:529",
      "L:53",
      "L:530",
      "L:531",
      "L:532",
      "L:533",
      "L:534",
      "L:535",
      "L:536",
      "L:537",
      "L:538",
      "L:539",
      "L:54",
      "L:540",
      "L:541",
      "L:542",
      "L:543",
      "L:544",
      "L:545",
      "L:546",
      "L:547",
      "L:548",
      "L:549",
      "L:55",
      "L:550",
      "L:551",
      "L:552",
      "L:553",
      "L:554",
      "L:555",
      "L:556",
      "L:557",
      "L:558",
      "L:559",
      "L:56",
      "L:560",
      "L:561",
      "L:562",
      "L:563",
      "L:564",
      "L:565",
      "L:566",
      "L:567",
      "L:568",
      "L:569",
      "L:57",
      "L:570",
      "L:571",
      "L:572",
      "L:573",
      "L:574",
      "L:575",
      "L:576",
      "L:577",
      "L:578",
      "L:579",
      "L:58",
      "L:580",
      "L:581",
      "L:582",
      "L:583",
      "L:584",
      "L:585",
      "L:586",
      "L:587",
      "L:588",
      "L:59",
      "L:6",
      "L:60",
      "L:61",
      "L:62",
      "L:63",
      "L:64",
      "L:66",
      "L:67",
      "L:68",
      "L:69",
      "L:7",
      "L:70",
      "L:71",
      "L:72",
      "L:73",
      "L:74",
      "L:75",
      "L:76",
      "L:77",
      "L:78",
      "L:79",
      "L:8",
      "L:80",
      "L:81",
      "L:82",
      "L:83",
      "L:84",
      "L:85",
      "L:86",
      "L:87",
      "L:88",
      "L:89",
      "L:9",
      "L:90",
      "L:91",
      "L:92",
      "L:96",
      "L:97",
      "L:98",
      "L:99"
    ],
    "L:66": [
      "H:1",
      "H:10",
      "H:100",
      "H:101",
      "H:102",
      "H:103",
      "H:104",
      "H:105",
      "H:106",
      "H:107",
      "H:108",
      "H:109",
      "H:11",
      "H:110",
      "H:111",
      "H:112",
      "H:113",
      "H:114",
      "H:115",
      "H:116",
      "H:117",
      "H:118",
      "H:119",
      "H:12",
      "H:120",
      "H:121",
      "H:122",
      "H:123",
      "H:124",
      "H:125",
      "H:126",
      "H:127",
      "H:128",
      "H:13",
      "H:131",
      "H:132",
      "H:133",
      "H:134",
      "H:135",
      "H:136",
      "H:137",
      "H:138",
      "H:139",
      "H:14",
      "H:140",
      "H:141",
      "H:142",
      "H:143",
      "H:144",
      "H:145",
      "H:146",
      "H:147",
      "H:148",
      "H:149",
      "H:15",
      "H:150",
      "H:151",
      "H:152",
      "H:153",
      "H:154",
      "H:155",
      "H:156",
      "H:157",
      "H:158",
      "H:159",
      "H:16",
      "H:160",
      "H:161",
      "H:162",
      "H:163",
      "H:164",
      "H:165",
      "H:166",
      "H:167",
      "H:168",
      "H:169",
      "H:17",
      "H:170",
      "H:171",
      "H:172",
      "H:173",
      "H:174",
      "H:175",
      "H:176",
      "H:177",
      "H:178",
      "H:179",
      "H:18",
      "H:180",
      "H:181",
      "H:182",
      "H:183",
      "H:184",
      "H:185",
      "H:186",
      "H:187",
      "H:188",
      "H:189",
      "H:19",
      "H:190",
      "H:191",
      "H:192",
      "H:193",
      "H:194",
      "H:195",
      "H:196",
      "H:197",
      "H:198",
      "H:199",
      "H:2",
      "H:20",
      "H:200",
      "H:201",
      "H:202",
      "H:203",
      "H:204",
      "H:205",
      "H:206",
      "H:207",
      "H:208",
      "H:209",
      "H:21",
      "H:210",
      "H:211",
      "H:212",
      "H:213",
      "H:22",
      "H:23",
      "H:24",
      "H:25",
      "H:26",
      "H:27",
      "H:28",
      "H:29",
      "H:3",
      "H:30",
      "H:301",
      "H:302",
      "H:303",
      "H:304",
      "H:305",
      "H:306",
      "H:307",
      "H:308",
      "H:309",
      "H:31",
      "H:310",
      "H:311",
      "H:312",
      "H:313",
      "H:314",
      "H:315",
      "H:316",
      "H:317",
      "H:318",
      "H:319",
      "H:32",
      "H:320",
      "H:321",
      "H:322",
      "H:323",
      "H:324",
      "H:325",
      "H:326",
      "H:327",
      "H:328",
      "H:329",
      "H:33",
      "H:330",
      "H:331",
      "H:332",
      "H:333",
      "H:334",
      "H:335",
      "H:336",
      "H:337",
      "H:338",
      "H:339",
      "H:34",
      "H:340",
      "H:341",
      "H:342",
      "H:343",
      "H:344",
      "H:345",
      "H:346",
      "H:347",
      "H:348",
      "H:349",
      "H:35",
      "H:350",
      "H:351",
      "H:352",
      "H:353",
      "H:354",
      "H:355",
      "H:356",
      "H:357",
      "H:358",
      "H:359",
      "H:36",
      "H:360",
      "H:361",
      "H:362",
      "H:363",
      "H:364",
      "H:365",
      "H:366",
      "H:367",
      "H:368",
      "H:369",
      "H:37",
      "H:370",
      "H:371",
      "H:372",
      "H:373",
      "H:374",
      "H:375",
      "H:376",
      "H:377",
      "H:378",
      "H:379",
      "H:38",
      "H:380",
      "H:381",
      "H:382",
      "H:383",
      "H:384",
      "H:385",
      "H:386",
      "H:387",
      "H:388",
      "H:389",
      "H:39",
      "H:390",
      "H:391",
      "H:392",
      "H:393",
      "H:394",
      "H:395",
      "H:396",
      "H:397",
      "H:398",
      "H:399",
      "H:4",
      "H:40",
      "H:400",
      "H:401",
      "H:402",
      "H:403",
      "H:404",
      "H:405",
      "H:406",
      "H:407",
      "H:408",
      "H:409",
      "H:41",
      "H:410",
      "H:411",
      "H:412",
      "H:413",
      "H:414",
      "H:415",
      "H:416",
      "H:417",
      "H:418",
      "H:419",
      "H:42",
      "H:420",
      "H:421",
      "H:422",
      "H:423",
      "H:424",
      "H:425",
      "H:426",
      "H:427",
      "H:428",
      "H:429",
      "H:43",
      "H:430",
      "H:431",
      "H:432",
      "H:433",
      "H:434",
      "H:435",
      "H:436",
      "H:437",
      "H:438",
      "H:439",
      "H:44",
      "H:440",
      "H:441",
      "H:442",
      "H:443",
      "H:444",
      "H:445",
      "H:446",
      "H:447",
      "H:448",
      "H:449",
      "H:45",
      "H:450",
      "H:451",
      "H:452",
      "H:453",
      "H:454",
      "H:455",
      "H:456",
      "H:457",
      "H:458",
      "H:459",
      "H:46",
      "H:460",
      "H:461",
      "H:462",
      "H:463",
      "H:464",
      "H:465",
      "H:466",
      "H:467",
      "H:468",
      "H:469",
      "H:47",
      "H:470",
      "H:471",
      "H:472",
      "H:473",
      "H:474",
      "H:475",
      "H:476",
      "H:477",
      "H:478",
      "H:479",
      "H:48",
      "H:480",
      "H:481",
      "H:482",
      "H:483",
      "H:484",
      "H:485",
      "H:486",
      "H:487",
      "H:488",
      "H:489",
      "H:49",
      "H:490",
      "H:491",
      "H:492",
      "H:493",
      "H:494",
      "H:495",
      "H:496",
      "H:497",
      "H:498",
      "H:499",
      "H:5",
      "H:50",
      "H:500",
      "H:501",
      "H:502",
      "H:503",
      "H:504",
      "H:505",
      "H:506",
      "H:507",
      "H:508",
      "H:509",
      "H:51",
      "H:510",
      "H:511",
      "H:512",
      "H:513",
      "H:514",
      "H:515",
      "H:516",
      "H:517",
      "H:518",
      "H:519",
      "H:52",
      "H:520",
      "H:521",
      "H:522",
      "H:523",
      "H:524",
      "H:525",
      "H:526",
      "H:527",
      "H:528",
      "H:529",
      "H:53",
      "H:530",
      "H:531",
      "H:532",
      "H:533",
      "H:534",
      "H:535",
      "H:536",
      "H:537",
      "H:538",
      "H:539",
      "H:54",
      "H:540",
      "H:541",
      "H:542",
      "H:543",
      "H:544",
      "H:55",
      "H:56",
      "H:57",
      "H:58",
      "H:59",
      "H:6",
      "H:60",
      "H:61",
      "H:62",
      "H:63",
      "H:64",
      "H:65",
      "H:66",
      "H:67",
      "H:68",
      "H:69",
      "H:7",
      "H:70",
      "H:71",
      "H:72",
      "H:73",
      "H:74",
      "H:75",
      "H:76",
      "H:77",
      "H:78",
      "H:79",
      "H:8",
      "H:80",
      "H:81",
      "H:82",
      "H:83",
      "H:84",
      "H:85",
      "H:86",
      "H:87",
      "H:88",
      "H:89",
      "H:9",
      "H:90",
      "H:91",
      "H:92",
      "H:93",
      "H:94",
      "H:95",
      "H:96",
      "H:97",
      "H:98",
      "H:99",
      "L:1",
      "L:10",
      "L:100",
      "L:101",
      "L:102",
      "L:103",
      "L:104",
      "L:105",
      "L:106",
      "L:107",
      "L:108",
      "L:109",
      "L:11",
      "L:110",
      "L:111",
      "L:112",
      "L:113",
      "L:114",
      "L:115",
      "L:116",
      "L:117",
      "L:118",
      "L:119",
      "L:12",
      "L:120",
      "L:121",
      "L:122",
      "L:123",
      "L:124",
      "L:125",
      "L:126",
      "L:127",
      "L:128",
      "L:129",
      "L:13",
      "L:130",
      "L:131",
      "L:132",
      "L:133",
      "L:134",
      "L:135",
      "L:136",
      "L:137",
      "L:138",
      "L:139",
      "L:14",
      "L:140",
      "L:141",
      "L:142",
      "L:143",
      "L:144",
      "L:145",
      "L:146",
      "L:147",
      "L:148",
      "L:149",
      "L:15",
      "L:150",
      "L:151",
      "L:152",
      "L:153",
      "L:154",
      "L:155",
      "L:156",
      "L:157",
      "L:158",
      "L:159",
      "L:16",
      "L:160",
      "L:161",
      "L:162",
      "L:163",
      "L:164",
      "L:165",
      "L:166",
      "L:167",
      "L:168",
      "L:169",
      "L:17",
      "L:170",
      "L:171",
      "L:172",
      "L:173",
      "L:174",
      "L:175",
      "L:176",
      "L:177",
      "L:178",
      "L:179",
      "L:18",
      "L:180",
      "L:181",
      "L:182",
      "L:183",
      "L:184",
      "L:185",
      "L:186",
      "L:187",
      "L:188",
      "L:189",
      "L:19",
      "L:190",
      "L:191",
      "L:192",
      "L:193",
      "L:194",
      "L:195",
      "L:196",
      "L:197",
      "L:198",
      "L:199",
      "L:2",
      "L:20",
      "L:200",
      "L:201",
      "L:202",
      "L:203",
      "L:204",
      "L:205",
      "L:206",
      "L:207",
      "L:208",
      "L:209",
      "L:21",
      "L:210",
      "L:211",
      "L:212",
      "L:213",
      "L:214",
      "L:22",
      "L:23",
      "L:24",
      "L:25",
      "L:26",
      "L:27",
      "L:28",
      "L:29",
      "L:3",
      "L:30",
      "L:301",
      "L:302",
      "L:303",
      "L:304",
      "L:305",
      "L:306",
      "L:307",
      "L:308",
      "L:309",
      "L:31",
      "L:310",
      "L:311",
      "L:312",
      "L:313",
      "L:314",
      "L:315",
      "L:316",
      "L:317",
      "L:318",
      "L:319",
      "L:32",
      "L:320",
      "L:321",
      "L:322",
      "L:323",
      "L:324",
      "L:325",
      "L:326",
      "L:327",
      "L:328",
      "L:329",
      "L:33",
      "L:330",
      "L:331",
      "L:332",
      "L:333",
      "L:334",
      "L:335",
      "L:336",
      "L:337",
      "L:338",
      "L:339",
      "L:34",
      "L:340",
      "L:341",
      "L:342",
      "L:343",
      "L:344",
      "L:345",
      "L:346",
      "L:347",
      "L:348",
      "L:349",
      "L:35",
      "L:350",
      "L:351",
      "L:352",
      "L:353",
      "L:354",
      "L:355",
      "L:356",
      "L:357",
      "L:358",
      "L:359",
      "L:36",
      "L:360",
      "L:361",
      "L:362",
      "L:363",
      "L:364",
      "L:365",
      "L:366",
      "L:367",
      "L:368",
      "L:369",
      "L:37",
      "L:370",
      "L:371",
      "L:372",
      "L:373",
      "L:374",
      "L:375",
      "L:376",
      "L:377",
      "L:378",
      "L:379",
      "L:38",
      "L:380",
      "L:381",
      "L:382",
      "L:383",
      "L:384",
      "L:385",
      "L:386",
      "L:387",
      "L:388",
      "L:389",
      "L:39",
      "L:390",
      "L:391",
      "L:392",
      "L:393",
      "L:394",
      "L:395",
      "L:396",
      "L:397",
      "L:398",
      "L:399",
      "L:4",
      "L:40",
      "L:400",
      "L:401",
      "L:402",
      "L:403",
      "L:404",
      "L:405",
      "L:406",
      "L:407",
      "L:408",
      "L:409",
      "L:41",
      "L:410",
      "L:411",
      "L:412",
      "L:413",
      "L:414",
      "L:415",
      "L:416",
      "L:417",
      "L:418",
      "L:419",
      "L:42",
      "L:420",
      "L:421",
      "L:422",
      "L:423",
      "L:424",
      "L:425",
      "L:426",
      "L:427",
      "L:428",
      "L:429",
      "L:43",
      "L:430",
      "L:431",
      "L:432",
      "L:433",
      "L:434",
      "L:435",
      "L:436",
      "L:437",
      "L:438",
      "L:439",
      "L:44",
      "L:440",
      "L:441",
      "L:442",
      "L:443",
      "L:444",
      "L:445",
      "L:446",
      "L:447",
      "L:448",
      "L:449",
      "L:45",
      "L:450",
      "L:451",
      "L:452",
      "L:453",
      "L:454",
      "L:455",
      "L:456",
      "L:457",
      "L:458",
      "L:459",
      "L:46",
      "L:460",
      "L:461",
      "L:462",
      "L:463",
      "L:464",
      "L:465",
      "L:466",
      "L:467",
      "L:468",
      "L:469",
      "L:47",
      "L:470",
      "L:471",
      "L:472",
      "L:473",
      "L:474",
      "L:475",
      "L:476",
      "L:477",
      "L:478",
      "L:479",
      "L:48",
      "L:480",
      "L:481",
      "L:482",
      "L:483",
      "L:484",
      "L:485",
      "L:486",
      "L:487",
      "L:488",
      "L:489",
      "L:49",
      "L:490",
      "L:491",
      "L:492",
      "L:493",
      "L:494",
      "L:495",
      "L:496",
      "L:497",
      "L:498",
      "L:499",
      "L:5",
      "L:50",
      "L:500",
      "L:501",
      "L:502",
      "L:503",
      "L:504",
      "L:505",
      "L:506",
      "L:507",
      "L:508",
      "L:509",
      "L:51",
      "L:510",
      "L:511",
      "L:512",
      "L:513",
      "L:514",
      "L:515",
      "L:516",
      "L:517",
      "L:518",
      "L:519",
      "L:52",
      "L:520",
      "L:521",
      "L:522",
      "L:523",
      "L:524",
      "L:525",
      "L:526",
      "L:527",
      "L:528",
      "L:529",
      "L:53",
      "L:530",
      "L:531",
      "L:532",
      "L:533",
      "L:534",
      "L:535",
      "L:536",
      "L:537",
      "L:538",
      "L:539",
      "L:54",
      "L:540",
      "L:541",
      "L:542",
      "L:543",
      "L:544",
      "L:545",
      "L:546",
      "L:547",
      "L:548",
      "L:549",
      "L:55",
      "L:550",
      "L:551",
      "L:552",
      "L:553",
      "L:554",
      "L:555",
      "L:556",
      "L:557",
      "L:558",
      "L:559",
      "L:56",
      "L:560",
      "L:561",
      "L:562",
      "L:563",
      "L:564",
      "L:565",
      "L:566",
      "L:567",
      "L:568",
      "L:569",
      "L:57",
      "L:570",
      "L:571",
      "L:572",
      "L:573",
      "L:574",
      "L:575",
      "L:576",
      "L:577",
      "L:578",
      "L:579",
      "L:58",
      "L:580",
      "L:581",
      "L:582",
      "L:583",
      "L:584",
      "L:585",
      "L:586",
      "L:587",
      "L:588",
      "L:59",
      "L:6",
      "L:60",
      "L:61",
      "L:62",
      "L:63",
      "L:64",
      "L:65",
      "L:67",
      "L:68",
      "L:69",
      "L:7",
      "L:70",
      "L:71",
      "L:72",
      "L:73",
      "L:74",
      "L:75",
      "L:76",
      "L:77",
      "L:78",
      "L:79",
      "L:8",
      "L:80",
      "L:81",
      "L:82",
      "L:83",
      "L:84",
      "L:85",
      "L:86",
      "L:87",
      "L:88",
      "L:89",
      "L:9",
      "L:90",
      "L:91",
      "L:92",
      "L:96",
      "L:97",
      "L:98",
      "L:99"
    ],
    "L:67": [
      "H:1",
      "H:10",
      "H:100",
      "H:101",
      "H:102",
      "H:103",
      "H:104",
      "H:105",
      "H:106",
      "H:107",
      "H:108",
      "H:109",
      "H:11",
      "H:110",
      "H:111",
      "H:112",
      "H:113",
      "H:114",
      "H:115",
      "H:116",
      "H:117",
      "H:118",
      "H:119",
      "H:12",
      "H:120",
      "H:121",
      "H:122",
      "H:123",
      "H:124",
      "H:125",
      "H:126",
      "H:127",
      "H:128",
      "H:13",
      "H:131",
      "H:132",
      "H:133",
      "H:134",
      "H:135",
      "H:136",
      "H:137",
      "H:138",
      "H:139",
      "H:14",
      "H:140",
      "H:141",
      "H:142",
      "H:143",
      "H:144",
      "H:145",
      "H:146",
      "H:147",
      "H:148",
      "H:149",
      "H:15",
      "H:150",
      "H:151",
      "H:152",
      "H:153",
      "H:154",
      "H:155",
      "H:156",
      "H:157",
      "H:158",
      "H:159",
      "H:16",
      "H:160",
      "H:161",
      "H:162",
      "H:163",
      "H:164",
      "H:165",
      "H:166",
      "H:167",
      "H:168",
      "H:169",
      "H:17",
      "H:170",
      "H:171",
      "H:172",
      "H:173",
      "H:174",
      "H:175",
      "H:176",
      "H:177",
      "H:178",
      "H:179",
      "H:18",
      "H:180",
      "H:181",
      "H:182",
      "H:183",
      "H:184",
      "H:185",
      "H:186",
      "H:187",
      "H:188",
      "H:189",
      "H:19",
      "H:190",
      "H:191",
      "H:192",
      "H:193",
      "H:194",
      "H:195",
      "H:196",
      "H:197",
      "H:198",
      "H:199",
      "H:2",
      "H:20",
      "H:200",
      "H:201",
      "H:202",
      "H:203",
      "H:204",
      "H:205",
      "H:206",
      "H:207",
      "H:208",
      "H:209",
      "H:21",
      "H:210",
      "H:211",
      "H:212",
      "H:213",
      "H:22",
      "H:23",
      "H:24",
      "H:25",
      "H:26",
      "H:27",
      "H:28",
      "H:29",
      "H:3",
      "H:30",
      "H:301",
      "H:302",
      "H:303",
      "H:304",
      "H:305",
      "H:306",
      "H:307",
      "H:308",
      "H:309",
      "H:31",
      "H:310",
      "H:311",
      "H:312",
      "H:313",
      "H:314",
      "H:315",
      "H:316",
      "H:317",
      "H:318",
      "H:319",
      "H:32",
      "H:320",
      "H:321",
      "H:322",
      "H:323",
      "H:324",
      "H:325",
      "H:326",
      "H:327",
      "H:328",
      "H:329",
      "H:33",
      "H:330",
      "H:331",
      "H:332",
      "H:333",
      "H:334",
      "H:335",
      "H:336",
      "H:337",
      "H:338",
      "H:339",
      "H:34",
      "H:340",
      "H:341",
      "H:342",
      "H:343",
      "H:344",
      "H:345",
      "H:346",
      "H:347",
      "H:348",
      "H:349",
      "H:35",
      "H:350",
      "H:351",
      "H:352",
      "H:353",
      "H:354",
      "H:355",
      "H:356",
      "H:357",
      "H:358",
      "H:359",
      "H:36",
      "H:360",
      "H:361",
      "H:362",
      "H:363",
      "H:364",
      "H:365",
      "H:366",
      "H:367",
      "H:368",
      "H:369",
      "H:37",
      "H:370",
      "H:371",
      "H:372",
      "H:373",
      "H:374",
      "H:375",
      "H:376",
      "H:377",
      "H:378",
      "H:379",
      "H:38",
      "H:380",
      "H:381",
      "H:382",
      "H:383",
      "H:384",
      "H:385",
      "H:386",
      "H:387",
      "H:388",
      "H:389",
      "H:39",
      "H:390",
      "H:391",
      "H:392",
      "H:393",
      "H:394",
      "H:395",
      "H:396",
      "H:397",
      "H:398",
      "H:399",
      "H:4",
      "H:40",
      "H:400",
      "H:401",
      "H:402",
      "H:403",
      "H:404",
      "H:405",
      "H:406",
      "H:407",
      "H:408",
      "H:409",
      "H:41",
      "H:410",
      "H:411",
      "H:412",
      "H:413",
      "H:414",
      "H:415",
      "H:416",
      "H:417",
      "H:418",
      "H:419",
      "H:42",
      "H:420",
      "H:421",
      "H:422",
      "H:423",
      "H:424",
      "H:425",
      "H:426",
      "H:427",
      "H:428",
      "H:429",
      "H:43",
      "H:430",
      "H:431",
      "H:432",
      "H:433",
      "H:434",
      "H:435",
      "H:436",
      "H:437",
      "H:438",
      "H:439",
      "H:44",
      "H:440",
      "H:441",
      "H:442",
      "H:443",
      "H:444",
      "H:445",
      "H:446",
      "H:447",
      "H:448",
      "H:449",
      "H:45",
      "H:450",
      "H:451",
      "H:452",
      "H:453",
      "H:454",
      "H:455",
      "H:456",
      "H:457",
      "H:458",
      "H:459",
      "H:46",
      "H:460",
      "H:461",
      "H:462",
      "H:463",
      "H:464",
      "H:465",
      "H:466",
      "H:467",
      "H:468",
      "H:469",
      "H:47",
      "H:470",
      "H:471",
      "H:472",
      "H:473",
      "H:474",
      "H:475",
      "H:476",
      "H:477",
      "H:478",
      "H:479",
      "H:48",
      "H:480",
      "H:481",
      "H:482",
      "H:483",
      "H:484",
      "H:485",
      "H:486",
      "H:487",
      "H:488",
      "H:489",
      "H:49",
      "H:490",
      "H:491",
      "H:492",
      "H:493",
      "H:494",
      "H:495",
      "H:496",
      "H:497",
      "H:498",
      "H:499",
      "H:5",
      "H:50",
      "H:500",
      "H:501",
      "H:502",
      "H:503",
      "H:504",
      "H:505",
      "H:506",
      "H:507",
      "H:508",
      "H:509",
      "H:51",
      "H:510",
      "H:511",
      "H:512",
      "H:513",
      "H:514",
      "H:515",
      "H:516",
      "H:517",
      "H:518",
      "H:519",
      "H:52",
      "H:520",
      "H:521",
      "H:522",
      "H:523",
      "H:524",
      "H:525",
      "H:526",
      "H:527",
      "H:528",
      "H:529",
      "H:53",
      "H:530",
      "H:531",
      "H:532",
      "H:533",
      "H:534",
      "H:535",
      "H:536",
      "H:537",
      "H:538",
      "H:539",
      "H:54",
      "H:540",
      "H:541",
      "H:542",
      "H:543",
      "H:544",
      "H:55",
      "H:56",
      "H:57",
      "H:58",
      "H:59",
      "H:6",
      "H:60",
      "H:61",
      "H:62",
      "H:63",
      "H:64",
      "H:65",
      "H:66",
      "H:67",
      "H:68",
      "H:69",
      "H:7",
      "H:70",
      "H:71",
      "H:72",
      "H:73",
      "H:74",
      "H:75",
      "H:76",
      "H:77",
      "H:78",
      "H:79",
      "H:8",
      "H:80",
      "H:81",
      "H:82",
      "H:83",
      "H:84",
      "H:85",
      "H:86",
      "H:87",
      "H:88",
      "H:89",
      "H:9",
      "H:90",
      "H:91",
      "H:92",
      "H:93",
      "H:94",
      "H:95",
      "H:96",
      "H:97",
      "H:98",
      "H:99",
      "L:1",
      "L:10",
      "L:100",
      "L:101",
      "L:102",
      "L:103",
      "L:104",
      "L:105",
      "L:106",
      "L:107",
      "L:108",
      "L:109",
      "L:11",
      "L:110",
      "L:111",
      "L:112",
      "L:113",
      "L:114",
      "L:115",
      "L:116",
      "L:117",
      "L:118",
      "L:119",
      "L:12",
      "L:120",
      "L:121",
      "L:122",
      "L:123",
      "L:124",
      "L:125",
      "L:126",
      "L:127",
      "L:128",
      "L:129",
      "L:13",
      "L:130",
      "L:131",
      "L:132",
      "L:133",
      "L:134",
      "L:135",
      "L:136",
      "L:137",
      "L:138",
      "L:139",
      "L:14",
      "L:140",
      "L:141",
      "L:142",
      "L:143",
      "L:144",
      "L:145",
      "L:146",
      "L:147",
      "L:148",
      "L:149",
      "L:15",
      "L:150",
      "L:151",
      "L:152",
      "L:153",
      "L:154",
      "L:155",
      "L:156",
      "L:157",
      "L:158",
      "L:159",
      "L:16",
      "L:160",
      "L:161",
      "L:162",
      "L:163",
      "L:164",
      "L:165",
      "L:166",
      "L:167",
      "L:168",
      "L:169",
      "L:17",
      "L:170",
      "L:171",
      "L:172",
      "L:173",
      "L:174",
      "L:175",
      "L:176",
      "L:177",
      "L:178",
      "L:179",
      "L:18",
      "L:180",
      "L:181",
      "L:182",
      "L:183",
      "L:184",
      "L:185",
      "L:186",
      "L:187",
      "L:188",
      "L:189",
      "L:19",
      "L:190",
      "L:191",
      "L:192",
      "L:193",
      "L:194",
      "L:195",
      "L:196",
      "L:197",
      "L:198",
      "L:199",
      "L:2",
      "L:20",
      "L:200",
      "L:201",
      "L:202",
      "L:203",
      "L:204",
      "L:205",
      "L:206",
      "L:207",
      "L:208",
      "L:209",
      "L:21",
      "L:210",
      "L:211",
      "L:212",
      "L:213",
      "L:214",
      "L:22",
      "L:23",
      "L:24",
      "L:25",
      "L:26",
      "L:27",
      "L:28",
      "L:29",
      "L:3",
      "L:30",
      "L:301",
      "L:302",
      "L:303",
      "L:304",
      "L:305",
      "L:306",
      "L:307",
      "L:308",
      "L:309",
      "L:31",
      "L:310",
      "L:311",
      "L:312",
      "L:313",
      "L:314",
      "L:315",
      "L:316",
      "L:317",
      "L:318",
      "L:319",
      "L:32",
      "L:320",
      "L:321",
      "L:322",
      "L:323",
      "L:324",
      "L:325",
      "L:326",
      "L:327",
      "L:328",
      "L:329",
      "L:33",
      "L:330",
      "L:331",
      "L:332",
      "L:333",
      "L:334",
      "L:335",
      "L:336",
      "L:337",
      "L:338",
      "L:339",
      "L:34",
      "L:340",
      "L:341",
      "L:342",
      "L:343",
      "L:344",
      "L:345",
      "L:346",
      "L:347",
      "L:348",
      "L:349",
      "L:35",
      "L:350",
      "L:351",
      "L:352",
      "L:353",
      "L:354",
      "L:355",
      "L:356",
      "L:357",
      "L:358",
      "L:359",
      "L:36",
      "L:360",
      "L:361",
      "L:362",
      "L:363",
      "L:364",
      "L:365",
      "L:366",
      "L:367",
      "L:368",
      "L:369",
      "L:37",
      "L:370",
      "L:371",
      "L:372",
      "L:373",
      "L:374",
      "L:375",
      "L:376",
      "L:377",
      "L:378",
      "L:379",
      "L:38",
      "L:380",
      "L:381",
      "L:382",
      "L:383",
      "L:384",
      "L:385",
      "L:386",
      "L:387",
      "L:388",
      "L:389",
      "L:39",
      "L:390",
      "L:391",
      "L:392",
      "L:393",
      "L:394",
      "L:395",
      "L:396",
      "L:397",
      "L:398",
      "L:399",
      "L:4",
      "L:40",
      "L:400",
      "L:401",
      "L:402",
      "L:403",
      "L:404",
      "L:405",
      "L:406",
      "L:407",
      "L:408",
      "L:409",
      "L:41",
      "L:410",
      "L:411",
      "L:412",
      "L:413",
      "L:414",
      "L:415",
      "L:416",
      "L:417",
      "L:418",
      "L:419",
      "L:42",
      "L:420",
      "L:421",
      "L:422",
      "L:423",
      "L:424",
      "L:425",
      "L:426",
      "L:427",
      "L:428",
      "L:429",
      "L:43",
      "L:430",
      "L:431",
      "L:432",
      "L:433",
      "L:434",
      "L:435",
      "L:436",
      "L:437",
      "L:438",
      "L:439",
      "L:44",
      "L:440",
      "L:441",
      "L:442",
      "L:443",
      "L:444",
      "L:445",
      "L:446",
      "L:447",
      "L:448",
      "L:449",
      "L:45",
      "L:450",
      "L:451",
      "L:452",
      "L:453",
      "L:454",
      "L:455",
      "L:456",
      "L:457",
      "L:458",
      "L:459",
      "L:46",
      "L:460",
      "L:461",
      "L:462",
      "L:463",
      "L:464",
      "L:465",
      "L:466",
      "L:467",
      "L:468",
      "L:469",
      "L:47",
      "L:470",
      "L:471",
      "L:472",
      "L:473",
      "L:474",
      "L:475",
      "L:476",
      "L:477",
      "L:478",
      "L:479",
      "L:48",
      "L:480",
      "L:481",
      "L:482",
      "L:483",
      "L:484",
      "L:485",
      "L:486",
      "L:487",
      "L:488",
      "L:489",
      "L:49",
      "L:490",
      "L:491",
      "L:492",
      "L:493",
      "L:494",
      "L:495",
      "L:496",
      "L:497",
      "L:498",
      "L:499",
      "L:5",
      "L:50",
      "L:500",
      "L:501",
      "L:502",
      "L:503",
      "L:504",
      "L:505",
      "L:506",
      "L:507",
      "L:508",
      "L:509",
      "L:51",
      "L:510",
      "L:511",
      "L:512",
      "L:513",
      "L:514",
      "L:515",
      "L:516",
      "L:517",
      "L:518",
      "L:519",
      "L:52",
      "L:520",
      "L:521",
      "L:522",
      "L:523",
      "L:524",
      "L:525",
      "L:526",
      "L:527",
      "L:528",
      "L:529",
      "L:53",
      "L:530",
      "L:531",
      "L:532",
      "L:533",
      "L:534",
      "L:535",
      "L:536",
      "L:537",
      "L:538",
      "L:539",
      "L:54",
      "L:540",
      "L:541",
      "L:542",
      "L:543",
      "L:544",
      "L:545",
      "L:546",
      "L:547",
      "L:548",
      "L:549",
      "L:55",
      "L:550",
      "L:551",
      "L:552",
      "L:553",
      "L:554",
      "L:555",
      "L:556",
      "L:557",
      "L:558",
      "L:559",
      "L:56",
      "L:560",
      "L:561",
      "L:562",
      "L:563",
      "L:564",
      "L:565",
      "L:566",
      "L:567",
      "L:568",
      "L:569",
      "L:57",
      "L:570",
      "L:571",
      "L:572",
      "L:573",
      "L:574",
      "L:575",
      "L:576",
      "L:577",
      "L:578",
      "L:579",
      "L:58",
      "L:580",
      "L:581",
      "L:582",
      "L:583",
      "L:584",
      "L:585",
      "L:586",
      "L:587",
      "L:588",
      "L:59",
      "L:6",
      "L:60",
      "L:61",
      "L:62",
      "L:63",
      "L:64",
      "L:65",
      "L:66",
      "L:68",
      "L:69",
      "L:7",
      "L:70",
      "L:71",
      "L:72",
      "L:73",
      "L:74",
      "L:75",
      "L:76",
      "L:77",
      "L:78",
      "L:79",
      "L:8",
      "L:80",
      "L:81",
      "L:82",
      "L:83",
      "L:84",
      "L:85",
      "L:86",
      "L:87",
      "L:88",
      "L:89",
      "L:9",
      "L:90",
      "L:91",
      "L:92",
      "L:96",
      "L:97",
      "L:98",
      "L:99"
    ],
    "L:68": [
      "H:1",
      "H:10",
      "H:100",
      "H:101",
      "H:102",
      "H:103",
      "H:104",
      "H:105",
      "H:106",
      "H:107",
      "H:108",
      "H:109",
      "H:11",
      "H:110",
      "H:111",
      "H:112",
      "H:113",
      "H:114",
      "H:115",
      "H:116",
      "H:117",
      "H:118",
      "H:119",
      "H:12",
      "H:120",
      "H:121",
      "H:122",
      "H:123",
      "H:124",
      "H:125",
      "H:126",
      "H:127",
      "H:128",
      "H:13",
      "H:131",
      "H:132",
      "H:133",
      "H:134",
      "H:135",
      "H:136",
      "H:137",
      "H:138",
      "H:139",
      "H:14",
      "H:140",
      "H:141",
      "H:142",
      "H:143",
      "H:144",
      "H:145",
      "H:146",
      "H:147",
      "H:148",
      "H:149",
      "H:15",
      "H:150",
      "H:151",
      "H:152",
      "H:153",
      "H:154",
      "H:155",
      "H:156",
      "H:157",
      "H:158",
      "H:159",
      "H:16",
      "H:160",
      "H:161",
      "H:162",
      "H:163",
      "H:164",
      "H:165",
      "H:166",
      "H:167",
      "H:168",
      "H:169",
      "H:17",
      "H:170",
      "H:171",
      "H:172",
      "H:173",
      "H:174",
      "H:175",
      "H:176",
      "H:177",
      "H:178",
      "H:179",
      "H:18",
      "H:180",
      "H:181",
      "H:182",
      "H:183",
      "H:184",
      "H:185",
      "H:186",
      "H:187",
      "H:188",
      "H:189",
      "H:19",
      "H:190",
      "H:191",
      "H:192",
      "H:193",
      "H:194",
      "H:195",
      "H:196",
      "H:197",
      "H:198",
      "H:199",
      "H:2",
      "H:20",
      "H:200",
      "H:201",
      "H:202",
      "H:203",
      "H:204",
      "H:205",
      "H:206",
      "H:207",
      "H:208",
      "H:209",
      "H:21",
      "H:210",
      "H:211",
      "H:212",
      "H:213",
      "H:22",
      "H:23",
      "H:24",
      "H:25",
      "H:26",
      "H:27",
      "H:28",
      "H:29",
      "H:3",
      "H:30",
      "H:301",
      "H:302",
      "H:303",
      "H:304",
      "H:305",
      "H:306",
      "H:307",
      "H:308",
      "H:309",
      "H:31",
      "H:310",
      "H:311",
      "H:312",
      "H:313",
      "H:314",
      "H:315",
      "H:316",
      "H:317",
      "H:318",
      "H:319",
      "H:32",
      "H:320",
      "H:321",
      "H:322",
      "H:323",
      "H:324",
      "H:325",
      "H:326",
      "H:327",
      "H:328",
      "H:329",
      "H:33",
      "H:330",
      "H:331",
      "H:332",
      "H:333",
      "H:334",
      "H:335",
      "H:336",
      "H:337",
      "H:338",
      "H:339",
      "H:34",
      "H:340",
      "H:341",
      "H:342",
      "H:343",
      "H:344",
      "H:345",
      "H:346",
      "H:347",
      "H:348",
      "H:349",
      "H:35",
      "H:350",
      "H:351",
      "H:352",
      "H:353",
      "H:354",
      "H:355",
      "H:356",
      "H:357",
      "H:358",
      "H:359",
      "H:36",
      "H:360",
      "H:361",
      "H:362",
      "H:363",
      "H:364",
      "H:365",
      "H:366",
      "H:367",
      "H:368",
      "H:369",
      "H:37",
      "H:370",
      "H:371",
      "H:372",
      "H:373",
      "H:374",
      "H:375",
      "H:376",
      "H:377",
      "H:378",
      "H:379",
      "H:38",
      "H:380",
      "H:381",
      "H:382",
      "H:383",
      "H:384",
      "H:385",
      "H:386",
      "H:387",
      "H:388",
      "H:389",
      "H:39",
      "H:390",
      "H:391",
      "H:392",
      "H:393",
      "H:394",
      "H:395",
      "H:396",
      "H:397",
      "H:398",
      "H:399",
      "H:4",
      "H:40",
      "H:400",
      "H:401",
      "H:402",
      "H:403",
      "H:404",
      "H:405",
      "H:406",
      "H:407",
      "H:408",
      "H:409",
      "H:41",
      "H:410",
      "H:411",
      "H:412",
      "H:413",
      "H:414",
      "H:415",
      "H:416",
      "H:417",
      "H:418",
      "H:419",
      "H:42",
      "H:420",
      "H:421",
      "H:422",
      "H:423",
      "H:424",
      "H:425",
      "H:426",
      "H:427",
      "H:428",
      "H:429",
      "H:43",
      "H:430",
      "H:431",
      "H:432",
      "H:433",
      "H:434",
      "H:435",
      "H:436",
      "H:437",
      "H:438",
      "H:439",
      "H:44",
      "H:440",
      "H:441",
      "H:442",
      "H:443",
      "H:444",
      "H:445",
      "H:446",
      "H:447",
      "H:448",
      "H:449",
      "H:45",
      "H:450",
      "H:451",
      "H:452",
      "H:453",
      "H:454",
      "H:455",
      "H:456",
      "H:457",
      "H:458",
      "H:459",
      "H:46",
      "H:460",
      "H:461",
      "H:462",
      "H:463",
      "H:464",
      "H:465",
      "H:466",
      "H:467",
      "H:468",
      "H:469",
      "H:47",
      "H:470",
      "H:471",
      "H:472",
      "H:473",
      "H:474",
      "H:475",
      "H:476",
      "H:477",
      "H:478",
      "H:479",
      "H:48",
      "H:480",
      "H:481",
      "H:482",
      "H:483",
      "H:484",
      "H:485",
      "H:486",
      "H:487",
      "H:488",
      "H:489",
      "H:49",
      "H:490",
      "H:491",
      "H:492",
      "H:493",
      "H:494",
      "H:495",
      "H:496",
      "H:497",
      "H:498",
      "H:499",
      "H:5",
      "H:50",
      "H:500",
      "H:501",
      "H:502",
      "H:503",
      "H:504",
      "H:505",
      "H:506",
      "H:507",
      "H:508",
      "H:509",
      "H:51",
      "H:510",
      "H:511",
      "H:512",
      "H:513",
      "H:514",
      "H:515",
      "H:516",
      "H:517",
      "H:518",
      "H:519",
      "H:52",
      "H:520",
      "H:521",
      "H:522",
      "H:523",
      "H:524",
      "H:525",
      "H:526",
      "H:527",
      "H:528",
      "H:529",
      "H:53",
      "H:530",
      "H:531",
      "H:532",
      "H:533",
      "H:534",
      "H:535",
      "H:536",
      "H:537",
      "H:538",
      "H:539",
      "H:54",
      "H:540",
      "H:541",
      "H:542",
      "H:543",
      "H:544",
      "H:55",
      "H:56",
      "H:57",
      "H:58",
      "H:59",
      "H:6",
      "H:60",
      "H:61",
      "H:62",
      "H:63",
      "H:64",
      "H:65",
      "H:66",
      "H:67",
      "H:68",
      "H:69",
      "H:7",
      "H:70",
      "H:71",
      "H:72",
      "H:73",
      "H:74",
      "H:75",
      "H:76",
      "H:77",
      "H:78",
      "H:79",
      "H:8",
      "H:80",
      "H:81",
      "H:82",
      "H:83",
      "H:84",
      "H:85",
      "H:86",
      "H:87",
      "H:88",
      "H:89",
      "H:9",
      "H:90",
      "H:91",
      "H:92",
      "H:93",
      "H:94",
      "H:95",
      "H:96",
      "H:97",
      "H:98",
      "H:99",
      "L:1",
      "L:10",
      "L:100",
      "L:101",
      "L:102",
      "L:103",
      "L:104",
      "L:105",
      "L:106",
      "L:107",
      "L:108",
      "L:109",
      "L:11",
      "L:110",
      "L:111",
      "L:112",
      "L:113",
      "L:114",
      "L:115",
      "L:116",
      "L:117",
      "L:118",
      "L:119",
      "L:12",
      "L:120",
      "L:121",
      "L:122",
      "L:123",
      "L:124",
      "L:125",
      "L:126",
      "L:127",
      "L:128",
      "L:129",
      "L:13",
      "L:130",
      "L:131",
      "L:132",
      "L:133",
      "L:134",
      "L:135",
      "L:136",
      "L:137",
      "L:138",
      "L:139",
      "L:14",
      "L:140",
      "L:141",
      "L:142",
      "L:143",
      "L:144",
      "L:145",
      "L:146",
      "L:147",
      "L:148",
      "L:149",
      "L:15",
      "L:150",
      "L:151",
      "L:152",
      "L:153",
      "L:154",
      "L:155",
      "L:156",
      "L:157",
      "L:158",
      "L:159",
      "L:16",
      "L:160",
      "L:161",
      "L:162",
      "L:163",
      "L:164",
      "L:165",
      "L:166",
      "L:167",
      "L:168",
      "L:169",
      "L:17",
      "L:170",
      "L:171",
      "L:172",
      "L:173",
      "L:174",
      "L:175",
      "L:176",
      "L:177",
      "L:178",
      "L:179",
      "L:18",
      "L:180",
      "L:181",
      "L:182",
      "L:183",
      "L:184",
      "L:185",
      "L:186",
      "L:187",
      "L:188",
      "L:189",
      "L:19",
      "L:190",
      "L:191",
      "L:192",
      "L:193",
```
