## Supplementary material for "Localized Reactivity on Proteins as Riemannian Manifolds: A Quantum-Inspired Geometric Model for Deterministic, Metal-Aware Reactive-Site Prediction": code bundle: meta.json (part 3 of 15)

```
      "L:194",
      "L:195",
      "L:196",
      "L:197",
      "L:198",
      "L:199",
      "L:2",
      "L:20",
      "L:200",
      "L:201",
      "L:202",
      "L:203",
      "L:204",
      "L:205",
      "L:206",
      "L:207",
      "L:208",
      "L:209",
      "L:21",
      "L:210",
      "L:211",
      "L:212",
      "L:213",
      "L:214",
      "L:22",
      "L:23",
      "L:24",
      "L:25",
      "L:26",
      "L:27",
      "L:28",
      "L:29",
      "L:3",
      "L:30",
      "L:301",
      "L:302",
      "L:303",
      "L:304",
      "L:305",
      "L:306",
      "L:307",
      "L:308",
      "L:309",
      "L:31",
      "L:310",
      "L:311",
      "L:312",
      "L:313",
      "L:314",
      "L:315",
      "L:316",
      "L:317",
      "L:318",
      "L:319",
      "L:32",
      "L:320",
      "L:321",
      "L:322",
      "L:323",
      "L:324",
      "L:325",
      "L:326",
      "L:327",
      "L:328",
      "L:329",
      "L:33",
      "L:330",
      "L:331",
      "L:332",
      "L:333",
      "L:334",
      "L:335",
      "L:336",
      "L:337",
      "L:338",
      "L:339",
      "L:34",
      "L:340",
      "L:341",
      "L:342",
      "L:343",
      "L:344",
      "L:345",
      "L:346",
      "L:347",
      "L:348",
      "L:349",
      "L:35",
      "L:350",
      "L:351",
      "L:352",
      "L:353",
      "L:354",
      "L:355",
      "L:356",
      "L:357",
      "L:358",
      "L:359",
      "L:36",
      "L:360",
      "L:361",
      "L:362",
      "L:363",
      "L:364",
      "L:365",
      "L:366",
      "L:367",
      "L:368",
      "L:369",
      "L:37",
      "L:370",
      "L:371",
      "L:372",
      "L:373",
      "L:374",
      "L:375",
      "L:376",
      "L:377",
      "L:378",
      "L:379",
      "L:38",
      "L:380",
      "L:381",
      "L:382",
      "L:383",
      "L:384",
      "L:385",
      "L:386",
      "L:387",
      "L:388",
      "L:389",
      "L:39",
      "L:390",
      "L:391",
      "L:392",
      "L:393",
      "L:394",
      "L:395",
      "L:396",
      "L:397",
      "L:398",
      "L:399",
      "L:4",
      "L:40",
      "L:400",
      "L:401",
      "L:402",
      "L:403",
      "L:404",
      "L:405",
      "L:406",
      "L:407",
      "L:408",
      "L:409",
      "L:41",
      "L:410",
      "L:411",
      "L:412",
      "L:413",
      "L:414",
      "L:415",
      "L:416",
      "L:417",
      "L:418",
      "L:419",
      "L:42",
      "L:420",
      "L:421",
      "L:422",
      "L:423",
      "L:424",
      "L:425",
      "L:426",
      "L:427",
      "L:428",
      "L:429",
      "L:43",
      "L:430",
      "L:431",
      "L:432",
      "L:433",
      "L:434",
      "L:435",
      "L:436",
      "L:437",
      "L:438",
      "L:439",
      "L:44",
      "L:440",
      "L:441",
      "L:442",
      "L:443",
      "L:444",
      "L:445",
      "L:446",
      "L:447",
      "L:448",
      "L:449",
      "L:45",
      "L:450",
      "L:451",
      "L:452",
      "L:453",
      "L:454",
      "L:455",
      "L:456",
      "L:457",
      "L:458",
      "L:459",
      "L:46",
      "L:460",
      "L:461",
      "L:462",
      "L:463",
      "L:464",
      "L:465",
      "L:466",
      "L:467",
      "L:468",
      "L:469",
      "L:47",
      "L:470",
      "L:471",
      "L:472",
      "L:473",
      "L:474",
      "L:475",
      "L:476",
      "L:477",
      "L:478",
      "L:479",
      "L:48",
      "L:480",
      "L:481",
      "L:482",
      "L:483",
      "L:484",
      "L:485",
      "L:486",
      "L:487",
      "L:488",
      "L:489",
      "L:49",
      "L:490",
      "L:491",
      "L:492",
      "L:493",
      "L:494",
      "L:495",
      "L:496",
      "L:497",
      "L:498",
      "L:499",
      "L:5",
      "L:50",
      "L:500",
      "L:501",
      "L:502",
      "L:503",
      "L:504",
      "L:505",
      "L:506",
      "L:507",
      "L:508",
      "L:509",
      "L:51",
      "L:510",
      "L:511",
      "L:512",
      "L:513",
      "L:514",
      "L:515",
      "L:516",
      "L:517",
      "L:518",
      "L:519",
      "L:52",
      "L:520",
      "L:521",
      "L:522",
      "L:523",
      "L:524",
      "L:525",
      "L:526",
      "L:527",
      "L:528",
      "L:529",
      "L:53",
      "L:530",
      "L:531",
      "L:532",
      "L:533",
      "L:534",
      "L:535",
      "L:536",
      "L:537",
      "L:538",
      "L:539",
      "L:54",
      "L:540",
      "L:541",
      "L:542",
      "L:543",
      "L:544",
      "L:545",
      "L:546",
      "L:547",
      "L:548",
      "L:549",
      "L:55",
      "L:550",
      "L:551",
      "L:552",
      "L:553",
      "L:554",
      "L:555",
      "L:556",
      "L:557",
      "L:558",
      "L:559",
      "L:56",
      "L:560",
      "L:561",
      "L:562",
      "L:563",
      "L:564",
      "L:565",
      "L:566",
      "L:567",
      "L:568",
      "L:569",
      "L:57",
      "L:570",
      "L:571",
      "L:572",
      "L:573",
      "L:574",
      "L:575",
      "L:576",
      "L:577",
      "L:578",
      "L:579",
      "L:58",
      "L:580",
      "L:581",
      "L:582",
      "L:583",
      "L:584",
      "L:585",
      "L:586",
      "L:587",
      "L:588",
      "L:59",
      "L:6",
      "L:60",
      "L:61",
      "L:62",
      "L:63",
      "L:64",
      "L:65",
      "L:66",
      "L:67",
      "L:69",
      "L:7",
      "L:70",
      "L:71",
      "L:72",
      "L:73",
      "L:74",
      "L:75",
      "L:76",
      "L:77",
      "L:78",
      "L:79",
      "L:8",
      "L:80",
      "L:81",
      "L:82",
      "L:83",
      "L:84",
      "L:85",
      "L:86",
      "L:87",
      "L:88",
      "L:89",
      "L:9",
      "L:90",
      "L:91",
      "L:92",
      "L:96",
      "L:97",
      "L:98",
      "L:99"
    ],
    "L:69": [
      "H:1",
      "H:10",
      "H:100",
      "H:101",
      "H:102",
      "H:103",
      "H:104",
      "H:105",
      "H:106",
      "H:107",
      "H:108",
      "H:109",
      "H:11",
      "H:110",
      "H:111",
      "H:112",
      "H:113",
      "H:114",
      "H:115",
      "H:116",
      "H:117",
      "H:118",
      "H:119",
      "H:12",
      "H:120",
      "H:121",
      "H:122",
      "H:123",
      "H:124",
      "H:125",
      "H:126",
      "H:127",
      "H:128",
      "H:13",
      "H:131",
      "H:132",
      "H:133",
      "H:134",
      "H:135",
      "H:136",
      "H:137",
      "H:138",
      "H:139",
      "H:14",
      "H:140",
      "H:141",
      "H:142",
      "H:143",
      "H:144",
      "H:145",
      "H:146",
      "H:147",
      "H:148",
      "H:149",
      "H:15",
      "H:150",
      "H:151",
      "H:152",
      "H:153",
      "H:154",
      "H:155",
      "H:156",
      "H:157",
      "H:158",
      "H:159",
      "H:16",
      "H:160",
      "H:161",
      "H:162",
      "H:163",
      "H:164",
      "H:165",
      "H:166",
      "H:167",
      "H:168",
      "H:169",
      "H:17",
      "H:170",
      "H:171",
      "H:172",
      "H:173",
      "H:174",
      "H:175",
      "H:176",
      "H:177",
      "H:178",
      "H:179",
      "H:18",
      "H:180",
      "H:181",
      "H:182",
      "H:183",
      "H:184",
      "H:185",
      "H:186",
      "H:187",
      "H:188",
      "H:189",
      "H:19",
      "H:190",
      "H:191",
      "H:192",
      "H:193",
      "H:194",
      "H:195",
      "H:196",
      "H:197",
      "H:198",
      "H:199",
      "H:2",
      "H:20",
      "H:200",
      "H:201",
      "H:202",
      "H:203",
      "H:204",
      "H:205",
      "H:206",
      "H:207",
      "H:208",
      "H:209",
      "H:21",
      "H:210",
      "H:211",
      "H:212",
      "H:213",
      "H:22",
      "H:23",
      "H:24",
      "H:25",
      "H:26",
      "H:27",
      "H:28",
      "H:29",
      "H:3",
      "H:30",
      "H:301",
      "H:302",
      "H:303",
      "H:304",
      "H:305",
      "H:306",
      "H:307",
      "H:308",
      "H:309",
      "H:31",
      "H:310",
      "H:311",
      "H:312",
      "H:313",
      "H:314",
      "H:315",
      "H:316",
      "H:317",
      "H:318",
      "H:319",
      "H:32",
      "H:320",
      "H:321",
      "H:322",
      "H:323",
      "H:324",
      "H:325",
      "H:326",
      "H:327",
      "H:328",
      "H:329",
      "H:33",
      "H:330",
      "H:331",
      "H:332",
      "H:333",
      "H:334",
      "H:335",
      "H:336",
      "H:337",
      "H:338",
      "H:339",
      "H:34",
      "H:340",
      "H:341",
      "H:342",
      "H:343",
      "H:344",
      "H:345",
      "H:346",
      "H:347",
      "H:348",
      "H:349",
      "H:35",
      "H:350",
      "H:351",
      "H:352",
      "H:353",
      "H:354",
      "H:355",
      "H:356",
      "H:357",
      "H:358",
      "H:359",
      "H:36",
      "H:360",
      "H:361",
      "H:362",
      "H:363",
      "H:364",
      "H:365",
      "H:366",
      "H:367",
      "H:368",
      "H:369",
      "H:37",
      "H:370",
      "H:371",
      "H:372",
      "H:373",
      "H:374",
      "H:375",
      "H:376",
      "H:377",
      "H:378",
      "H:379",
      "H:38",
      "H:380",
      "H:381",
      "H:382",
      "H:383",
      "H:384",
      "H:385",
      "H:386",
      "H:387",
      "H:388",
      "H:389",
      "H:39",
      "H:390",
      "H:391",
      "H:392",
      "H:393",
      "H:394",
      "H:395",
      "H:396",
      "H:397",
      "H:398",
      "H:399",
      "H:4",
      "H:40",
      "H:400",
      "H:401",
      "H:402",
      "H:403",
      "H:404",
      "H:405",
      "H:406",
      "H:407",
      "H:408",
      "H:409",
      "H:41",
      "H:410",
      "H:411",
      "H:412",
      "H:413",
      "H:414",
      "H:415",
      "H:416",
      "H:417",
      "H:418",
      "H:419",
      "H:42",
      "H:420",
      "H:421",
      "H:422",
      "H:423",
      "H:424",
      "H:425",
      "H:426",
      "H:427",
      "H:428",
      "H:429",
      "H:43",
      "H:430",
      "H:431",
      "H:432",
      "H:433",
      "H:434",
      "H:435",
      "H:436",
      "H:437",
      "H:438",
      "H:439",
      "H:44",
      "H:440",
      "H:441",
      "H:442",
      "H:443",
      "H:444",
      "H:445",
      "H:446",
      "H:447",
      "H:448",
      "H:449",
      "H:45",
      "H:450",
      "H:451",
      "H:452",
      "H:453",
      "H:454",
      "H:455",
      "H:456",
      "H:457",
      "H:458",
      "H:459",
      "H:46",
      "H:460",
      "H:461",
      "H:462",
      "H:463",
      "H:464",
      "H:465",
      "H:466",
      "H:467",
      "H:468",
      "H:469",
      "H:47",
      "H:470",
      "H:471",
      "H:472",
      "H:473",
      "H:474",
      "H:475",
      "H:476",
      "H:477",
      "H:478",
      "H:479",
      "H:48",
      "H:480",
      "H:481",
      "H:482",
      "H:483",
      "H:484",
      "H:485",
      "H:486",
      "H:487",
      "H:488",
      "H:489",
      "H:49",
      "H:490",
      "H:491",
      "H:492",
      "H:493",
      "H:494",
      "H:495",
      "H:496",
      "H:497",
      "H:498",
      "H:499",
      "H:5",
      "H:50",
      "H:500",
      "H:501",
      "H:502",
      "H:503",
      "H:504",
      "H:505",
      "H:506",
      "H:507",
      "H:508",
      "H:509",
      "H:51",
      "H:510",
      "H:511",
      "H:512",
      "H:513",
      "H:514",
      "H:515",
      "H:516",
      "H:517",
      "H:518",
      "H:519",
      "H:52",
      "H:520",
      "H:521",
      "H:522",
      "H:523",
      "H:524",
      "H:525",
      "H:526",
      "H:527",
      "H:528",
      "H:529",
      "H:53",
      "H:530",
      "H:531",
      "H:532",
      "H:533",
      "H:534",
      "H:535",
      "H:536",
      "H:537",
      "H:538",
      "H:539",
      "H:54",
      "H:540",
      "H:541",
      "H:542",
      "H:543",
      "H:544",
      "H:55",
      "H:56",
      "H:57",
      "H:58",
      "H:59",
      "H:6",
      "H:60",
      "H:61",
      "H:62",
      "H:63",
      "H:64",
      "H:65",
      "H:66",
      "H:67",
      "H:68",
      "H:69",
      "H:7",
      "H:70",
      "H:71",
      "H:72",
      "H:73",
      "H:74",
      "H:75",
      "H:76",
      "H:77",
      "H:78",
      "H:79",
      "H:8",
      "H:80",
      "H:81",
      "H:82",
      "H:83",
      "H:84",
      "H:85",
      "H:86",
      "H:87",
      "H:88",
      "H:89",
      "H:9",
      "H:90",
      "H:91",
      "H:92",
      "H:93",
      "H:94",
      "H:95",
      "H:96",
      "H:97",
      "H:98",
      "H:99",
      "L:1",
      "L:10",
      "L:100",
      "L:101",
      "L:102",
      "L:103",
      "L:104",
      "L:105",
      "L:106",
      "L:107",
      "L:108",
      "L:109",
      "L:11",
      "L:110",
      "L:111",
      "L:112",
      "L:113",
      "L:114",
      "L:115",
      "L:116",
      "L:117",
      "L:118",
      "L:119",
      "L:12",
      "L:120",
      "L:121",
      "L:122",
      "L:123",
      "L:124",
      "L:125",
      "L:126",
      "L:127",
      "L:128",
      "L:129",
      "L:13",
      "L:130",
      "L:131",
      "L:132",
      "L:133",
      "L:134",
      "L:135",
      "L:136",
      "L:137",
      "L:138",
      "L:139",
      "L:14",
      "L:140",
      "L:141",
      "L:142",
      "L:143",
      "L:144",
      "L:145",
      "L:146",
      "L:147",
      "L:148",
      "L:149",
      "L:15",
      "L:150",
      "L:151",
      "L:152",
      "L:153",
      "L:154",
      "L:155",
      "L:156",
      "L:157",
      "L:158",
      "L:159",
      "L:16",
      "L:160",
      "L:161",
      "L:162",
      "L:163",
      "L:164",
      "L:165",
      "L:166",
      "L:167",
      "L:168",
      "L:169",
      "L:17",
      "L:170",
      "L:171",
      "L:172",
      "L:173",
      "L:174",
      "L:175",
      "L:176",
      "L:177",
      "L:178",
      "L:179",
      "L:18",
      "L:180",
      "L:181",
      "L:182",
      "L:183",
      "L:184",
      "L:185",
      "L:186",
      "L:187",
      "L:188",
      "L:189",
      "L:19",
      "L:190",
      "L:191",
      "L:192",
      "L:193",
      "L:194",
      "L:195",
      "L:196",
      "L:197",
      "L:198",
      "L:199",
      "L:2",
      "L:20",
      "L:200",
      "L:201",
      "L:202",
      "L:203",
      "L:204",
      "L:205",
      "L:206",
      "L:207",
      "L:208",
      "L:209",
      "L:21",
      "L:210",
      "L:211",
      "L:212",
      "L:213",
      "L:214",
      "L:22",
      "L:23",
      "L:24",
      "L:25",
      "L:26",
      "L:27",
      "L:28",
      "L:29",
      "L:3",
      "L:30",
      "L:301",
      "L:302",
      "L:303",
      "L:304",
      "L:305",
      "L:306",
      "L:307",
      "L:308",
      "L:309",
      "L:31",
      "L:310",
      "L:311",
      "L:312",
      "L:313",
      "L:314",
      "L:315",
      "L:316",
      "L:317",
      "L:318",
      "L:319",
      "L:32",
      "L:320",
      "L:321",
      "L:322",
      "L:323",
      "L:324",
      "L:325",
      "L:326",
      "L:327",
      "L:328",
      "L:329",
      "L:33",
      "L:330",
      "L:331",
      "L:332",
      "L:333",
      "L:334",
      "L:335",
      "L:336",
      "L:337",
      "L:338",
      "L:339",
      "L:34",
      "L:340",
      "L:341",
      "L:342",
      "L:343",
      "L:344",
      "L:345",
      "L:346",
      "L:347",
      "L:348",
      "L:349",
      "L:35",
      "L:350",
      "L:351",
      "L:352",
      "L:353",
      "L:354",
      "L:355",
      "L:356",
      "L:357",
      "L:358",
      "L:359",
      "L:36",
      "L:360",
      "L:361",
      "L:362",
      "L:363",
      "L:364",
      "L:365",
      "L:366",
      "L:367",
      "L:368",
      "L:369",
      "L:37",
      "L:370",
      "L:371",
      "L:372",
      "L:373",
      "L:374",
      "L:375",
      "L:376",
      "L:377",
      "L:378",
      "L:379",
      "L:38",
      "L:380",
      "L:381",
      "L:382",
      "L:383",
      "L:384",
      "L:385",
      "L:386",
      "L:387",
      "L:388",
      "L:389",
      "L:39",
      "L:390",
      "L:391",
      "L:392",
      "L:393",
      "L:394",
      "L:395",
      "L:396",
      "L:397",
      "L:398",
      "L:399",
      "L:4",
      "L:40",
      "L:400",
      "L:401",
      "L:402",
      "L:403",
      "L:404",
      "L:405",
      "L:406",
      "L:407",
      "L:408",
      "L:409",
      "L:41",
      "L:410",
      "L:411",
      "L:412",
      "L:413",
      "L:414",
      "L:415",
      "L:416",
      "L:417",
      "L:418",
      "L:419",
      "L:42",
      "L:420",
      "L:421",
      "L:422",
      "L:423",
      "L:424",
      "L:425",
      "L:426",
      "L:427",
      "L:428",
      "L:429",
      "L:43",
      "L:430",
      "L:431",
      "L:432",
      "L:433",
      "L:434",
      "L:435",
      "L:436",
      "L:437",
      "L:438",
      "L:439",
      "L:44",
      "L:440",
      "L:441",
      "L:442",
      "L:443",
      "L:444",
      "L:445",
      "L:446",
      "L:447",
      "L:448",
      "L:449",
      "L:45",
      "L:450",
      "L:451",
      "L:452",
      "L:453",
      "L:454",
      "L:455",
      "L:456",
      "L:457",
      "L:458",
      "L:459",
      "L:46",
      "L:460",
      "L:461",
      "L:462",
      "L:463",
      "L:464",
      "L:465",
      "L:466",
      "L:467",
      "L:468",
      "L:469",
      "L:47",
      "L:470",
      "L:471",
      "L:472",
      "L:473",
      "L:474",
      "L:475",
      "L:476",
      "L:477",
      "L:478",
      "L:479",
      "L:48",
      "L:480",
      "L:481",
      "L:482",
      "L:483",
      "L:484",
      "L:485",
      "L:486",
      "L:487",
      "L:488",
      "L:489",
      "L:49",
      "L:490",
      "L:491",
      "L:492",
      "L:493",
      "L:494",
      "L:495",
      "L:496",
      "L:497",
      "L:498",
      "L:499",
      "L:5",
      "L:50",
      "L:500",
      "L:501",
      "L:502",
      "L:503",
      "L:504",
      "L:505",
      "L:506",
      "L:507",
      "L:508",
      "L:509",
      "L:51",
      "L:510",
      "L:511",
      "L:512",
      "L:513",
      "L:514",
      "L:515",
      "L:516",
      "L:517",
      "L:518",
      "L:519",
      "L:52",
      "L:520",
      "L:521",
      "L:522",
      "L:523",
      "L:524",
      "L:525",
      "L:526",
      "L:527",
      "L:528",
      "L:529",
      "L:53",
      "L:530",
      "L:531",
      "L:532",
      "L:533",
      "L:534",
      "L:535",
      "L:536",
      "L:537",
      "L:538",
      "L:539",
      "L:54",
      "L:540",
      "L:541",
      "L:542",
      "L:543",
      "L:544",
      "L:545",
      "L:546",
      "L:547",
      "L:548",
      "L:549",
      "L:55",
      "L:550",
      "L:551",
      "L:552",
      "L:553",
      "L:554",
      "L:555",
      "L:556",
      "L:557",
      "L:558",
      "L:559",
      "L:56",
      "L:560",
      "L:561",
      "L:562",
      "L:563",
      "L:564",
      "L:565",
      "L:566",
      "L:567",
      "L:568",
      "L:569",
      "L:57",
      "L:570",
      "L:571",
      "L:572",
      "L:573",
      "L:574",
      "L:575",
      "L:576",
      "L:577",
      "L:578",
      "L:579",
      "L:58",
      "L:580",
      "L:581",
      "L:582",
      "L:583",
      "L:584",
      "L:585",
      "L:586",
      "L:587",
      "L:588",
      "L:59",
      "L:6",
      "L:60",
      "L:61",
      "L:62",
      "L:63",
      "L:64",
      "L:65",
      "L:66",
      "L:67",
      "L:68",
      "L:7",
      "L:70",
      "L:71",
      "L:72",
      "L:73",
      "L:74",
      "L:75",
      "L:76",
      "L:77",
      "L:78",
      "L:79",
      "L:8",
      "L:80",
      "L:81",
      "L:82",
      "L:83",
      "L:84",
      "L:85",
      "L:86",
      "L:87",
      "L:88",
      "L:89",
      "L:9",
      "L:90",
      "L:91",
      "L:92",
      "L:96",
      "L:97",
      "L:98",
      "L:99"
    ],
    "L:70": [
      "H:1",
      "H:10",
      "H:100",
      "H:101",
      "H:102",
      "H:103",
      "H:104",
      "H:105",
      "H:106",
      "H:107",
      "H:108",
      "H:109",
      "H:11",
      "H:110",
      "H:111",
      "H:112",
      "H:113",
      "H:114",
      "H:115",
      "H:116",
      "H:117",
      "H:118",
      "H:119",
      "H:12",
      "H:120",
      "H:121",
      "H:122",
      "H:123",
      "H:124",
      "H:125",
      "H:126",
      "H:127",
      "H:128",
      "H:13",
      "H:131",
      "H:132",
      "H:133",
      "H:134",
      "H:135",
      "H:136",
      "H:137",
      "H:138",
      "H:139",
      "H:14",
      "H:140",
      "H:141",
      "H:142",
      "H:143",
      "H:144",
      "H:145",
      "H:146",
      "H:147",
      "H:148",
      "H:149",
      "H:15",
      "H:150",
      "H:151",
      "H:152",
      "H:153",
      "H:154",
      "H:155",
      "H:156",
      "H:157",
      "H:158",
      "H:159",
      "H:16",
      "H:160",
      "H:161",
      "H:162",
      "H:163",
      "H:164",
      "H:165",
      "H:166",
      "H:167",
      "H:168",
      "H:169",
      "H:17",
      "H:170",
      "H:171",
      "H:172",
      "H:173",
      "H:174",
      "H:175",
      "H:176",
      "H:177",
      "H:178",
      "H:179",
      "H:18",
      "H:180",
      "H:181",
      "H:182",
      "H:183",
      "H:184",
      "H:185",
      "H:186",
      "H:187",
      "H:188",
      "H:189",
      "H:19",
      "H:190",
      "H:191",
      "H:192",
      "H:193",
      "H:194",
      "H:195",
      "H:196",
      "H:197",
      "H:198",
      "H:199",
      "H:2",
      "H:20",
      "H:200",
      "H:201",
      "H:202",
      "H:203",
      "H:204",
      "H:205",
      "H:206",
      "H:207",
      "H:208",
      "H:209",
      "H:21",
      "H:210",
      "H:211",
      "H:212",
      "H:213",
      "H:22",
      "H:23",
      "H:24",
      "H:25",
      "H:26",
      "H:27",
      "H:28",
      "H:29",
      "H:3",
      "H:30",
      "H:301",
      "H:302",
      "H:303",
      "H:304",
      "H:305",
      "H:306",
      "H:307",
      "H:308",
      "H:309",
      "H:31",
      "H:310",
      "H:311",
      "H:312",
      "H:313",
      "H:314",
      "H:315",
      "H:316",
      "H:317",
      "H:318",
      "H:319",
      "H:32",
      "H:320",
      "H:321",
      "H:322",
      "H:323",
      "H:324",
      "H:325",
      "H:326",
      "H:327",
      "H:328",
      "H:329",
      "H:33",
      "H:330",
      "H:331",
      "H:332",
      "H:333",
      "H:334",
      "H:335",
      "H:336",
      "H:337",
      "H:338",
      "H:339",
      "H:34",
      "H:340",
      "H:341",
      "H:342",
      "H:343",
      "H:344",
      "H:345",
      "H:346",
      "H:347",
      "H:348",
      "H:349",
      "H:35",
      "H:350",
      "H:351",
      "H:352",
      "H:353",
      "H:354",
      "H:355",
      "H:356",
      "H:357",
      "H:358",
      "H:359",
      "H:36",
      "H:360",
      "H:361",
      "H:362",
      "H:363",
      "H:364",
      "H:365",
      "H:366",
      "H:367",
      "H:368",
      "H:369",
      "H:37",
      "H:370",
      "H:371",
      "H:372",
      "H:373",
      "H:374",
      "H:375",
      "H:376",
      "H:377",
      "H:378",
      "H:379",
      "H:38",
      "H:380",
      "H:381",
      "H:382",
      "H:383",
      "H:384",
      "H:385",
      "H:386",
      "H:387",
      "H:388",
      "H:389",
      "H:39",
      "H:390",
      "H:391",
      "H:392",
      "H:393",
      "H:394",
      "H:395",
      "H:396",
      "H:397",
      "H:398",
      "H:399",
      "H:4",
      "H:40",
      "H:400",
      "H:401",
      "H:402",
      "H:403",
      "H:404",
      "H:405",
      "H:406",
      "H:407",
      "H:408",
      "H:409",
      "H:41",
      "H:410",
      "H:411",
      "H:412",
      "H:413",
      "H:414",
      "H:415",
      "H:416",
      "H:417",
      "H:418",
      "H:419",
      "H:42",
      "H:420",
      "H:421",
      "H:422",
      "H:423",
      "H:424",
      "H:425",
      "H:426",
      "H:427",
      "H:428",
      "H:429",
      "H:43",
      "H:430",
      "H:431",
      "H:432",
      "H:433",
      "H:434",
      "H:435",
      "H:436",
      "H:437",
      "H:438",
      "H:439",
      "H:44",
      "H:440",
      "H:441",
      "H:442",
      "H:443",
      "H:444",
      "H:445",
      "H:446",
      "H:447",
      "H:448",
      "H:449",
      "H:45",
      "H:450",
      "H:451",
      "H:452",
      "H:453",
      "H:454",
      "H:455",
      "H:456",
      "H:457",
      "H:458",
      "H:459",
      "H:46",
      "H:460",
      "H:461",
      "H:462",
      "H:463",
      "H:464",
      "H:465",
      "H:466",
      "H:467",
      "H:468",
      "H:469",
      "H:47",
      "H:470",
      "H:471",
      "H:472",
      "H:473",
      "H:474",
      "H:475",
      "H:476",
      "H:477",
      "H:478",
      "H:479",
      "H:48",
      "H:480",
      "H:481",
      "H:482",
      "H:483",
      "H:484",
      "H:485",
      "H:486",
      "H:487",
      "H:488",
      "H:489",
      "H:49",
      "H:490",
      "H:491",
      "H:492",
      "H:493",
      "H:494",
      "H:495",
      "H:496",
      "H:497",
      "H:498",
      "H:499",
      "H:5",
      "H:50",
      "H:500",
      "H:501",
      "H:502",
      "H:503",
      "H:504",
      "H:505",
      "H:506",
      "H:507",
      "H:508",
      "H:509",
      "H:51",
      "H:510",
      "H:511",
      "H:512",
      "H:513",
      "H:514",
      "H:515",
      "H:516",
      "H:517",
      "H:518",
      "H:519",
      "H:52",
      "H:520",
      "H:521",
      "H:522",
      "H:523",
      "H:524",
      "H:525",
      "H:526",
      "H:527",
      "H:528",
      "H:529",
      "H:53",
      "H:530",
      "H:531",
      "H:532",
      "H:533",
      "H:534",
      "H:535",
      "H:536",
      "H:537",
      "H:538",
      "H:539",
      "H:54",
      "H:540",
      "H:541",
      "H:542",
      "H:543",
      "H:544",
      "H:55",
      "H:56",
      "H:57",
      "H:58",
      "H:59",
      "H:6",
      "H:60",
      "H:61",
      "H:62",
      "H:63",
      "H:64",
      "H:65",
      "H:66",
      "H:67",
      "H:68",
      "H:69",
      "H:7",
      "H:70",
      "H:71",
      "H:72",
      "H:73",
      "H:74",
      "H:75",
      "H:76",
      "H:77",
      "H:78",
      "H:79",
      "H:8",
      "H:80",
      "H:81",
      "H:82",
      "H:83",
      "H:84",
      "H:85",
      "H:86",
      "H:87",
      "H:88",
      "H:89",
      "H:9",
      "H:90",
      "H:91",
      "H:92",
      "H:93",
      "H:94",
      "H:95",
      "H:96",
      "H:97",
      "H:98",
      "H:99",
      "L:1",
      "L:10",
      "L:100",
      "L:101",
      "L:102",
      "L:103",
      "L:104",
      "L:105",
      "L:106",
      "L:107",
      "L:108",
      "L:109",
      "L:11",
      "L:110",
      "L:111",
      "L:112",
      "L:113",
      "L:114",
      "L:115",
      "L:116",
      "L:117",
      "L:118",
      "L:119",
      "L:12",
      "L:120",
      "L:121",
      "L:122",
      "L:123",
      "L:124",
      "L:125",
      "L:126",
      "L:127",
      "L:128",
      "L:129",
      "L:13",
      "L:130",
      "L:131",
      "L:132",
      "L:133",
      "L:134",
      "L:135",
      "L:136",
      "L:137",
      "L:138",
      "L:139",
      "L:14",
      "L:140",
      "L:141",
      "L:142",
      "L:143",
      "L:144",
      "L:145",
      "L:146",
      "L:147",
      "L:148",
      "L:149",
      "L:15",
      "L:150",
      "L:151",
      "L:152",
      "L:153",
      "L:154",
      "L:155",
      "L:156",
      "L:157",
      "L:158",
      "L:159",
      "L:16",
      "L:160",
      "L:161",
      "L:162",
      "L:163",
      "L:164",
      "L:165",
      "L:166",
      "L:167",
      "L:168",
      "L:169",
      "L:17",
      "L:170",
      "L:171",
      "L:172",
      "L:173",
      "L:174",
      "L:175",
      "L:176",
      "L:177",
      "L:178",
      "L:179",
      "L:18",
      "L:180",
      "L:181",
      "L:182",
      "L:183",
      "L:184",
      "L:185",
      "L:186",
      "L:187",
      "L:188",
      "L:189",
      "L:19",
      "L:190",
      "L:191",
      "L:192",
      "L:193",
      "L:194",
      "L:195",
      "L:196",
      "L:197",
      "L:198",
      "L:199",
      "L:2",
      "L:20",
      "L:200",
      "L:201",
      "L:202",
      "L:203",
      "L:204",
      "L:205",
      "L:206",
      "L:207",
      "L:208",
      "L:209",
      "L:21",
      "L:210",
      "L:211",
      "L:212",
      "L:213",
      "L:214",
      "L:22",
      "L:23",
      "L:24",
      "L:25",
      "L:26",
      "L:27",
      "L:28",
      "L:29",
      "L:3",
      "L:30",
      "L:301",
      "L:302",
      "L:303",
      "L:304",
      "L:305",
      "L:306",
      "L:307",
      "L:308",
      "L:309",
      "L:31",
      "L:310",
      "L:311",
      "L:312",
      "L:313",
      "L:314",
      "L:315",
      "L:316",
      "L:317",
      "L:318",
      "L:319",
      "L:32",
      "L:320",
      "L:321",
      "L:322",
      "L:323",
      "L:324",
      "L:325",
      "L:326",
      "L:327",
      "L:328",
      "L:329",
      "L:33",
      "L:330",
      "L:331",
      "L:332",
      "L:333",
      "L:334",
      "L:335",
      "L:336",
      "L:337",
      "L:338",
      "L:339",
      "L:34",
      "L:340",
      "L:341",
      "L:342",
      "L:343",
      "L:344",
      "L:345",
      "L:346",
      "L:347",
      "L:348",
      "L:349",
      "L:35",
      "L:350",
      "L:351",
      "L:352",
      "L:353",
      "L:354",
      "L:355",
      "L:356",
      "L:357",
      "L:358",
      "L:359",
      "L:36",
      "L:360",
      "L:361",
      "L:362",
      "L:363",
      "L:364",
      "L:365",
      "L:366",
      "L:367",
      "L:368",
      "L:369",
      "L:37",
      "L:370",
      "L:371",
      "L:372",
      "L:373",
      "L:374",
      "L:375",
      "L:376",
      "L:377",
      "L:378",
      "L:379",
      "L:38",
      "L:380",
      "L:381",
      "L:382",
      "L:383",
      "L:384",
      "L:385",
      "L:386",
      "L:387",
      "L:388",
      "L:389",
      "L:39",
      "L:390",
      "L:391",
      "L:392",
      "L:393",
      "L:394",
      "L:395",
      "L:396",
      "L:397",
      "L:398",
      "L:399",
      "L:4",
      "L:40",
      "L:400",
      "L:401",
      "L:402",
      "L:403",
      "L:404",
      "L:405",
      "L:406",
      "L:407",
      "L:408",
      "L:409",
      "L:41",
      "L:410",
      "L:411",
      "L:412",
      "L:413",
      "L:414",
      "L:415",
      "L:416",
      "L:417",
      "L:418",
      "L:419",
      "L:42",
      "L:420",
      "L:421",
      "L:422",
      "L:423",
      "L:424",
      "L:425",
      "L:426",
      "L:427",
      "L:428",
      "L:429",
      "L:43",
      "L:430",
      "L:431",
      "L:432",
      "L:433",
      "L:434",
      "L:435",
      "L:436",
      "L:437",
      "L:438",
      "L:439",
      "L:44",
      "L:440",
      "L:441",
      "L:442",
      "L:443",
      "L:444",
      "L:445",
      "L:446",
      "L:447",
      "L:448",
      "L:449",
      "L:45",
      "L:450",
      "L:451",
      "L:452",
      "L:453",
      "L:454",
      "L:455",
      "L:456",
      "L:457",
      "L:458",
      "L:459",
      "L:46",
      "L:460",
      "L:461",
      "L:462",
      "L:463",
      "L:464",
      "L:465",
      "L:466",
      "L:467",
      "L:468",
      "L:469",
      "L:47",
      "L:470",
      "L:471",
      "L:472",
      "L:473",
      "L:474",
      "L:475",
      "L:476",
      "L:477",
      "L:478",
      "L:479",
      "L:48",
      "L:480",
      "L:481",
      "L:482",
      "L:483",
      "L:484",
      "L:485",
      "L:486",
      "L:487",
      "L:488",
      "L:489",
      "L:49",
      "L:490",
      "L:491",
      "L:492",
      "L:493",
      "L:494",
      "L:495",
      "L:496",
      "L:497",
      "L:498",
      "L:499",
      "L:5",
      "L:50",
      "L:500",
      "L:501",
      "L:502",
      "L:503",
      "L:504",
      "L:505",
      "L:506",
      "L:507",
      "L:508",
      "L:509",
      "L:51",
      "L:510",
      "L:511",
      "L:512",
      "L:513",
      "L:514",
      "L:515",
      "L:516",
      "L:517",
      "L:518",
      "L:519",
      "L:52",
      "L:520",
      "L:521",
      "L:522",
      "L:523",
      "L:524",
      "L:525",
      "L:526",
      "L:527",
      "L:528",
      "L:529",
      "L:53",
      "L:530",
      "L:531",
      "L:532",
      "L:533",
      "L:534",
      "L:535",
      "L:536",
      "L:537",
      "L:538",
      "L:539",
      "L:54",
      "L:540",
      "L:541",
      "L:542",
      "L:543",
      "L:544",
      "L:545",
      "L:546",
      "L:547",
      "L:548",
      "L:549",
      "L:55",
      "L:550",
      "L:551",
      "L:552",
      "L:553",
      "L:554",
      "L:555",
      "L:556",
      "L:557",
      "L:558",
      "L:559",
      "L:56",
      "L:560",
      "L:561",
      "L:562",
      "L:563",
      "L:564",
      "L:565",
      "L:566",
      "L:567",
      "L:568",
      "L:569",
      "L:57",
      "L:570",
      "L:571",
      "L:572",
      "L:573",
      "L:574",
      "L:575",
      "L:576",
      "L:577",
      "L:578",
      "L:579",
      "L:58",
      "L:580",
      "L:581",
      "L:582",
      "L:583",
      "L:584",
      "L:585",
      "L:586",
      "L:587",
      "L:588",
      "L:59",
      "L:6",
      "L:60",
      "L:61",
      "L:62",
      "L:63",
      "L:64",
      "L:65",
      "L:66",
      "L:67",
      "L:68",
      "L:69",
      "L:7",
      "L:71",
      "L:72",
      "L:73",
      "L:74",
      "L:75",
      "L:76",
      "L:77",
      "L:78",
      "L:79",
      "L:8",
      "L:80",
      "L:81",
      "L:82",
      "L:83",
      "L:84",
      "L:85",
      "L:86",
      "L:87",
      "L:88",
      "L:89",
      "L:9",
      "L:90",
      "L:91",
      "L:92",
      "L:96",
      "L:97",
      "L:98",
      "L:99"
    ],
    "L:71": [
      "H:1",
      "H:10",
      "H:100",
      "H:101",
      "H:102",
      "H:103",
      "H:104",
      "H:105",
      "H:106",
      "H:107",
      "H:108",
      "H:109",
      "H:11",
      "H:110",
      "H:111",
      "H:112",
      "H:113",
      "H:114",
      "H:115",
      "H:116",
      "H:117",
      "H:118",
      "H:119",
      "H:12",
      "H:120",
      "H:121",
      "H:122",
      "H:123",
      "H:124",
      "H:125",
      "H:126",
      "H:127",
      "H:128",
      "H:13",
      "H:131",
      "H:132",
      "H:133",
      "H:134",
      "H:135",
      "H:136",
      "H:137",
      "H:138",
      "H:139",
      "H:14",
      "H:140",
      "H:141",
      "H:142",
      "H:143",
      "H:144",
      "H:145",
      "H:146",
      "H:147",
      "H:148",
      "H:149",
      "H:15",
      "H:150",
      "H:151",
      "H:152",
      "H:153",
      "H:154",
      "H:155",
      "H:156",
      "H:157",
      "H:158",
      "H:159",
      "H:16",
      "H:160",
      "H:161",
      "H:162",
      "H:163",
      "H:164",
      "H:165",
      "H:166",
      "H:167",
      "H:168",
      "H:169",
      "H:17",
      "H:170",
      "H:171",
      "H:172",
      "H:173",
      "H:174",
      "H:175",
      "H:176",
      "H:177",
      "H:178",
      "H:179",
      "H:18",
      "H:180",
      "H:181",
      "H:182",
      "H:183",
      "H:184",
      "H:185",
      "H:186",
      "H:187",
      "H:188",
      "H:189",
      "H:19",
      "H:190",
      "H:191",
      "H:192",
      "H:193",
      "H:194",
      "H:195",
      "H:196",
      "H:197",
      "H:198",
      "H:199",
      "H:2",
      "H:20",
      "H:200",
      "H:201",
      "H:202",
      "H:203",
      "H:204",
      "H:205",
      "H:206",
      "H:207",
      "H:208",
      "H:209",
      "H:21",
      "H:210",
      "H:211",
      "H:212",
      "H:213",
      "H:22",
      "H:23",
      "H:24",
      "H:25",
      "H:26",
      "H:27",
      "H:28",
      "H:29",
      "H:3",
      "H:30",
      "H:301",
      "H:302",
      "H:303",
      "H:304",
      "H:305",
      "H:306",
      "H:307",
      "H:308",
      "H:309",
      "H:31",
      "H:310",
      "H:311",
      "H:312",
      "H:313",
      "H:314",
      "H:315",
      "H:316",
      "H:317",
      "H:318",
      "H:319",
      "H:32",
      "H:320",
      "H:321",
      "H:322",
      "H:323",
      "H:324",
      "H:325",
      "H:326",
      "H:327",
      "H:328",
      "H:329",
      "H:33",
      "H:330",
      "H:331",
      "H:332",
      "H:333",
      "H:334",
      "H:335",
      "H:336",
      "H:337",
      "H:338",
      "H:339",
      "H:34",
      "H:340",
      "H:341",
      "H:342",
      "H:343",
      "H:344",
      "H:345",
      "H:346",
      "H:347",
      "H:348",
      "H:349",
      "H:35",
      "H:350",
      "H:351",
      "H:352",
      "H:353",
      "H:354",
      "H:355",
      "H:356",
      "H:357",
      "H:358",
      "H:359",
      "H:36",
      "H:360",
      "H:361",
      "H:362",
      "H:363",
      "H:364",
      "H:365",
      "H:366",
      "H:367",
      "H:368",
      "H:369",
      "H:37",
      "H:370",
      "H:371",
      "H:372",
      "H:373",
      "H:374",
      "H:375",
      "H:376",
      "H:377",
      "H:378",
      "H:379",
      "H:38",
      "H:380",
      "H:381",
      "H:382",
      "H:383",
      "H:384",
      "H:385",
      "H:386",
      "H:387",
      "H:388",
      "H:389",
      "H:39",
      "H:390",
      "H:391",
      "H:392",
      "H:393",
      "H:394",
      "H:395",
      "H:396",
      "H:397",
      "H:398",
      "H:399",
      "H:4",
      "H:40",
      "H:400",
      "H:401",
      "H:402",
      "H:403",
      "H:404",
      "H:405",
      "H:406",
      "H:407",
      "H:408",
      "H:409",
      "H:41",
      "H:410",
      "H:411",
      "H:412",
      "H:413",
      "H:414",
      "H:415",
      "H:416",
      "H:417",
      "H:418",
      "H:419",
      "H:42",
      "H:420",
      "H:421",
      "H:422",
      "H:423",
      "H:424",
      "H:425",
      "H:426",
      "H:427",
      "H:428",
      "H:429",
      "H:43",
      "H:430",
      "H:431",
      "H:432",
      "H:433",
      "H:434",
      "H:435",
      "H:436",
      "H:437",
      "H:438",
      "H:439",
      "H:44",
      "H:440",
      "H:441",
      "H:442",
      "H:443",
      "H:444",
      "H:445",
      "H:446",
      "H:447",
      "H:448",
      "H:449",
      "H:45",
      "H:450",
      "H:451",
      "H:452",
      "H:453",
      "H:454",
      "H:455",
      "H:456",
      "H:457",
      "H:458",
      "H:459",
      "H:46",
      "H:460",
      "H:461",
      "H:462",
      "H:463",
      "H:464",
      "H:465",
      "H:466",
      "H:467",
      "H:468",
      "H:469",
      "H:47",
      "H:470",
      "H:471",
      "H:472",
      "H:473",
      "H:474",
      "H:475",
      "H:476",
      "H:477",
      "H:478",
      "H:479",
      "H:48",
      "H:480",
      "H:481",
      "H:482",
      "H:483",
      "H:484",
      "H:485",
      "H:486",
      "H:487",
      "H:488",
      "H:489",
      "H:49",
      "H:490",
      "H:491",
      "H:492",
      "H:493",
      "H:494",
      "H:495",
      "H:496",
      "H:497",
      "H:498",
      "H:499",
      "H:5",
      "H:50",
      "H:500",
      "H:501",
      "H:502",
      "H:503",
      "H:504",
      "H:505",
      "H:506",
      "H:507",
      "H:508",
      "H:509",
      "H:51",
      "H:510",
      "H:511",
      "H:512",
      "H:513",
      "H:514",
      "H:515",
      "H:516",
      "H:517",
      "H:518",
      "H:519",
      "H:52",
      "H:520",
      "H:521",
      "H:522",
      "H:523",
      "H:524",
      "H:525",
      "H:526",
      "H:527",
      "H:528",
      "H:529",
      "H:53",
      "H:530",
      "H:531",
      "H:532",
      "H:533",
      "H:534",
      "H:535",
      "H:536",
      "H:537",
      "H:538",
      "H:539",
      "H:54",
      "H:540",
      "H:541",
      "H:542",
      "H:543",
      "H:544",
      "H:55",
      "H:56",
      "H:57",
      "H:58",
      "H:59",
      "H:6",
      "H:60",
      "H:61",
      "H:62",
      "H:63",
      "H:64",
      "H:65",
      "H:66",
      "H:67",
      "H:68",
      "H:69",
      "H:7",
      "H:70",
      "H:71",
      "H:72",
      "H:73",
      "H:74",
      "H:75",
      "H:76",
      "H:77",
      "H:78",
      "H:79",
      "H:8",
      "H:80",
      "H:81",
      "H:82",
      "H:83",
      "H:84",
      "H:85",
      "H:86",
      "H:87",
      "H:88",
      "H:89",
      "H:9",
      "H:90",
      "H:91",
      "H:92",
      "H:93",
      "H:94",
      "H:95",
      "H:96",
      "H:97",
      "H:98",
      "H:99",
      "L:1",
      "L:10",
      "L:100",
      "L:101",
      "L:102",
      "L:103",
      "L:104",
      "L:105",
      "L:106",
      "L:107",
      "L:108",
      "L:109",
      "L:11",
      "L:110",
      "L:111",
      "L:112",
      "L:113",
      "L:114",
      "L:115",
      "L:116",
      "L:117",
      "L:118",
      "L:119",
      "L:12",
      "L:120",
      "L:121",
      "L:122",
      "L:123",
      "L:124",
      "L:125",
      "L:126",
      "L:127",
      "L:128",
      "L:129",
      "L:13",
      "L:130",
      "L:131",
      "L:132",
      "L:133",
      "L:134",
      "L:135",
      "L:136",
      "L:137",
      "L:138",
      "L:139",
      "L:14",
      "L:140",
      "L:141",
      "L:142",
      "L:143",
      "L:144",
      "L:145",
      "L:146",
      "L:147",
      "L:148",
      "L:149",
      "L:15",
      "L:150",
      "L:151",
      "L:152",
      "L:153",
      "L:154",
      "L:155",
      "L:156",
      "L:157",
      "L:158",
      "L:159",
      "L:16",
      "L:160",
      "L:161",
      "L:162",
      "L:163",
      "L:164",
      "L:165",
      "L:166",
      "L:167",
      "L:168",
      "L:169",
      "L:17",
      "L:170",
      "L:171",
      "L:172",
      "L:173",
      "L:174",
      "L:175",
      "L:176",
      "L:177",
      "L:178",
      "L:179",
      "L:18",
      "L:180",
      "L:181",
      "L:182",
      "L:183",
      "L:184",
      "L:185",
      "L:186",
      "L:187",
      "L:188",
      "L:189",
      "L:19",
      "L:190",
      "L:191",
      "L:192",
      "L:193",
      "L:194",
      "L:195",
      "L:196",
      "L:197",
      "L:198",
      "L:199",
      "L:2",
      "L:20",
      "L:200",
      "L:201",
      "L:202",
      "L:203",
      "L:204",
      "L:205",
      "L:206",
      "L:207",
      "L:208",
      "L:209",
      "L:21",
      "L:210",
      "L:211",
      "L:212",
      "L:213",
      "L:214",
      "L:22",
      "L:23",
      "L:24",
      "L:25",
      "L:26",
      "L:27",
      "L:28",
      "L:29",
      "L:3",
      "L:30",
      "L:301",
      "L:302",
      "L:303",
      "L:304",
      "L:305",
      "L:306",
      "L:307",
      "L:308",
      "L:309",
      "L:31",
      "L:310",
      "L:311",
      "L:312",
      "L:313",
      "L:314",
      "L:315",
      "L:316",
      "L:317",
      "L:318",
      "L:319",
      "L:32",
      "L:320",
      "L:321",
      "L:322",
      "L:323",
      "L:324",
      "L:325",
      "L:326",
      "L:327",
      "L:328",
      "L:329",
      "L:33",
      "L:330",
      "L:331",
      "L:332",
      "L:333",
      "L:334",
      "L:335",
      "L:336",
      "L:337",
      "L:338",
      "L:339",
      "L:34",
      "L:340",
      "L:341",
      "L:342",
      "L:343",
      "L:344",
      "L:345",
      "L:346",
      "L:347",
      "L:348",
      "L:349",
      "L:35",
      "L:350",
      "L:351",
      "L:352",
      "L:353",
      "L:354",
      "L:355",
      "L:356",
      "L:357",
      "L:358",
      "L:359",
      "L:36",
      "L:360",
      "L:361",
      "L:362",
      "L:363",
      "L:364",
      "L:365",
      "L:366",
      "L:367",
      "L:368",
      "L:369",
      "L:37",
      "L:370",
      "L:371",
      "L:372",
      "L:373",
      "L:374",
      "L:375",
      "L:376",
      "L:377",
      "L:378",
      "L:379",
      "L:38",
      "L:380",
      "L:381",
      "L:382",
      "L:383",
      "L:384",
      "L:385",
      "L:386",
      "L:387",
      "L:388",
      "L:389",
      "L:39",
      "L:390",
      "L:391",
      "L:392",
      "L:393",
      "L:394",
      "L:395",
      "L:396",
      "L:397",
      "L:398",
      "L:399",
      "L:4",
      "L:40",
      "L:400",
      "L:401",
      "L:402",
      "L:403",
      "L:404",
      "L:405",
      "L:406",
      "L:407",
      "L:408",
      "L:409",
      "L:41",
      "L:410",
      "L:411",
      "L:412",
      "L:413",
      "L:414",
      "L:415",
      "L:416",
      "L:417",
      "L:418",
      "L:419",
      "L:42",
      "L:420",
      "L:421",
      "L:422",
      "L:423",
      "L:424",
      "L:425",
      "L:426",
      "L:427",
      "L:428",
      "L:429",
      "L:43",
      "L:430",
      "L:431",
      "L:432",
      "L:433",
      "L:434",
      "L:435",
      "L:436",
      "L:437",
      "L:438",
      "L:439",
      "L:44",
      "L:440",
      "L:441",
      "L:442",
      "L:443",
      "L:444",
      "L:445",
      "L:446",
      "L:447",
      "L:448",
      "L:449",
      "L:45",
      "L:450",
      "L:451",
      "L:452",
      "L:453",
      "L:454",
      "L:455",
      "L:456",
      "L:457",
      "L:458",
      "L:459",
      "L:46",
      "L:460",
      "L:461",
      "L:462",
      "L:463",
      "L:464",
      "L:465",
      "L:466",
      "L:467",
      "L:468",
      "L:469",
      "L:47",
      "L:470",
      "L:471",
      "L:472",
      "L:473",
      "L:474",
      "L:475",
      "L:476",
      "L:477",
      "L:478",
      "L:479",
      "L:48",
      "L:480",
      "L:481",
      "L:482",
      "L:483",
      "L:484",
      "L:485",
      "L:486",
      "L:487",
      "L:488",
      "L:489",
      "L:49",
      "L:490",
      "L:491",
      "L:492",
      "L:493",
      "L:494",
      "L:495",
      "L:496",
      "L:497",
      "L:498",
      "L:499",
      "L:5",
      "L:50",
      "L:500",
      "L:501",
      "L:502",
      "L:503",
      "L:504",
      "L:505",
      "L:506",
      "L:507",
      "L:508",
      "L:509",
      "L:51",
      "L:510",
      "L:511",
      "L:512",
      "L:513",
      "L:514",
      "L:515",
      "L:516",
      "L:517",
      "L:518",
      "L:519",
      "L:52",
      "L:520",
      "L:521",
      "L:522",
      "L:523",
      "L:524",
      "L:525",
      "L:526",
      "L:527",
      "L:528",
      "L:529",
      "L:53",
      "L:530",
      "L:531",
      "L:532",
      "L:533",
      "L:534",
      "L:535",
      "L:536",
      "L:537",
      "L:538",
      "L:539",
      "L:54",
      "L:540",
      "L:541",
      "L:542",
      "L:543",
      "L:544",
      "L:545",
      "L:546",
      "L:547",
      "L:548",
      "L:549",
      "L:55",
      "L:550",
      "L:551",
      "L:552",
      "L:553",
      "L:554",
      "L:555",
      "L:556",
      "L:557",
      "L:558",
      "L:559",
      "L:56",
      "L:560",
      "L:561",
      "L:562",
      "L:563",
      "L:564",
      "L:565",
      "L:566",
      "L:567",
      "L:568",
      "L:569",
      "L:57",
      "L:570",
      "L:571",
      "L:572",
      "L:573",
      "L:574",
      "L:575",
      "L:576",
      "L:577",
      "L:578",
      "L:579",
      "L:58",
      "L:580",
      "L:581",
      "L:582",
      "L:583",
      "L:584",
      "L:585",
      "L:586",
      "L:587",
      "L:588",
      "L:59",
      "L:6",
      "L:60",
      "L:61",
      "L:62",
      "L:63",
      "L:64",
      "L:65",
      "L:66",
      "L:67",
      "L:68",
      "L:69",
      "L:7",
      "L:70",
      "L:72",
      "L:73",
      "L:74",
      "L:75",
      "L:76",
      "L:77",
      "L:78",
      "L:79",
      "L:8",
      "L:80",
      "L:81",
      "L:82",
      "L:83",
      "L:84",
      "L:85",
      "L:86",
      "L:87",
      "L:88",
      "L:89",
      "L:9",
      "L:90",
      "L:91",
      "L:92",
      "L:96",
      "L:97",
      "L:98",
      "L:99"
    ],
    "L:72": [
      "H:1",
      "H:10",
      "H:100",
      "H:101",
      "H:102",
      "H:103",
      "H:104",
      "H:105",
      "H:106",
      "H:107",
      "H:108",
      "H:109",
      "H:11",
      "H:110",
      "H:111",
      "H:112",
      "H:113",
      "H:114",
      "H:115",
      "H:116",
      "H:117",
      "H:118",
      "H:119",
      "H:12",
      "H:120",
      "H:121",
      "H:122",
      "H:123",
      "H:124",
      "H:125",
      "H:126",
      "H:127",
      "H:128",
      "H:13",
      "H:131",
      "H:132",
      "H:133",
      "H:134",
      "H:135",
      "H:136",
      "H:137",
      "H:138",
      "H:139",
      "H:14",
      "H:140",
      "H:141",
      "H:142",
      "H:143",
      "H:144",
      "H:145",
      "H:146",
      "H:147",
      "H:148",
      "H:149",
      "H:15",
      "H:150",
      "H:151",
      "H:152",
      "H:153",
      "H:154",
      "H:155",
      "H:156",
      "H:157",
      "H:158",
      "H:159",
      "H:16",
      "H:160",
      "H:161",
      "H:162",
      "H:163",
      "H:164",
      "H:165",
      "H:166",
      "H:167",
      "H:168",
      "H:169",
      "H:17",
      "H:170",
      "H:171",
      "H:172",
      "H:173",
      "H:174",
      "H:175",
      "H:176",
      "H:177",
      "H:178",
      "H:179",
      "H:18",
      "H:180",
      "H:181",
      "H:182",
      "H:183",
      "H:184",
      "H:185",
      "H:186",
      "H:187",
      "H:188",
      "H:189",
      "H:19",
      "H:190",
      "H:191",
      "H:192",
      "H:193",
      "H:194",
      "H:195",
      "H:196",
      "H:197",
      "H:198",
      "H:199",
      "H:2",
      "H:20",
      "H:200",
      "H:201",
      "H:202",
      "H:203",
      "H:204",
      "H:205",
      "H:206",
      "H:207",
      "H:208",
      "H:209",
      "H:21",
      "H:210",
      "H:211",
      "H:212",
      "H:213",
      "H:22",
      "H:23",
      "H:24",
      "H:25",
      "H:26",
      "H:27",
      "H:28",
      "H:29",
      "H:3",
      "H:30",
      "H:301",
      "H:302",
      "H:303",
      "H:304",
      "H:305",
      "H:306",
      "H:307",
      "H:308",
      "H:309",
      "H:31",
      "H:310",
      "H:311",
      "H:312",
      "H:313",
      "H:314",
      "H:315",
      "H:316",
      "H:317",
      "H:318",
      "H:319",
      "H:32",
      "H:320",
      "H:321",
      "H:322",
      "H:323",
      "H:324",
      "H:325",
      "H:326",
      "H:327",
      "H:328",
      "H:329",
      "H:33",
      "H:330",
      "H:331",
      "H:332",
      "H:333",
      "H:334",
      "H:335",
      "H:336",
      "H:337",
      "H:338",
      "H:339",
      "H:34",
      "H:340",
      "H:341",
      "H:342",
      "H:343",
      "H:344",
      "H:345",
      "H:346",
      "H:347",
      "H:348",
      "H:349",
      "H:35",
      "H:350",
      "H:351",
      "H:352",
      "H:353",
      "H:354",
      "H:355",
      "H:356",
      "H:357",
      "H:358",
      "H:359",
      "H:36",
      "H:360",
      "H:361",
      "H:362",
      "H:363",
      "H:364",
      "H:365",
      "H:366",
      "H:367",
      "H:368",
      "H:369",
      "H:37",
      "H:370",
      "H:371",
      "H:372",
      "H:373",
      "H:374",
      "H:375",
      "H:376",
      "H:377",
      "H:378",
      "H:379",
      "H:38",
      "H:380",
      "H:381",
      "H:382",
      "H:383",
      "H:384",
      "H:385",
      "H:386",
      "H:387",
      "H:388",
      "H:389",
      "H:39",
      "H:390",
      "H:391",
      "H:392",
      "H:393",
      "H:394",
      "H:395",
      "H:396",
      "H:397",
      "H:398",
      "H:399",
      "H:4",
      "H:40",
      "H:400",
      "H:401",
      "H:402",
      "H:403",
      "H:404",
      "H:405",
      "H:406",
      "H:407",
      "H:408",
      "H:409",
      "H:41",
      "H:410",
      "H:411",
      "H:412",
      "H:413",
      "H:414",
      "H:415",
      "H:416",
      "H:417",
      "H:418",
      "H:419",
      "H:42",
      "H:420",
      "H:421",
      "H:422",
      "H:423",
      "H:424",
      "H:425",
      "H:426",
      "H:427",
      "H:428",
      "H:429",
      "H:43",
      "H:430",
      "H:431",
      "H:432",
      "H:433",
      "H:434",
      "H:435",
      "H:436",
      "H:437",
      "H:438",
      "H:439",
      "H:44",
      "H:440",
      "H:441",
      "H:442",
      "H:443",
      "H:444",
      "H:445",
      "H:446",
      "H:447",
      "H:448",
      "H:449",
      "H:45",
      "H:450",
      "H:451",
      "H:452",
      "H:453",
      "H:454",
      "H:455",
      "H:456",
      "H:457",
      "H:458",
      "H:459",
      "H:46",
      "H:460",
      "H:461",
      "H:462",
      "H:463",
      "H:464",
      "H:465",
      "H:466",
      "H:467",
      "H:468",
      "H:469",
      "H:47",
      "H:470",
      "H:471",
      "H:472",
      "H:473",
      "H:474",
      "H:475",
      "H:476",
      "H:477",
      "H:478",
      "H:479",
      "H:48",
      "H:480",
      "H:481",
      "H:482",
      "H:483",
      "H:484",
      "H:485",
      "H:486",
      "H:487",
      "H:488",
      "H:489",
      "H:49",
      "H:490",
      "H:491",
      "H:492",
      "H:493",
      "H:494",
      "H:495",
      "H:496",
      "H:497",
      "H:498",
      "H:499",
      "H:5",
      "H:50",
      "H:500",
      "H:501",
      "H:502",
      "H:503",
      "H:504",
      "H:505",
      "H:506",
      "H:507",
      "H:508",
      "H:509",
      "H:51",
      "H:510",
      "H:511",
      "H:512",
      "H:513",
      "H:514",
      "H:515",
      "H:516",
      "H:517",
      "H:518",
      "H:519",
      "H:52",
      "H:520",
      "H:521",
      "H:522",
      "H:523",
      "H:524",
      "H:525",
      "H:526",
      "H:527",
      "H:528",
      "H:529",
      "H:53",
      "H:530",
      "H:531",
      "H:532",
      "H:533",
      "H:534",
      "H:535",
      "H:536",
      "H:537",
      "H:538",
      "H:539",
      "H:54",
      "H:540",
      "H:541",
      "H:542",
      "H:543",
      "H:544",
      "H:55",
      "H:56",
      "H:57",
      "H:58",
      "H:59",
      "H:6",
      "H:60",
      "H:61",
      "H:62",
      "H:63",
      "H:64",
      "H:65",
      "H:66",
      "H:67",
      "H:68",
      "H:69",
      "H:7",
      "H:70",
      "H:71",
      "H:72",
      "H:73",
      "H:74",
      "H:75",
      "H:76",
      "H:77",
      "H:78",
      "H:79",
      "H:8",
      "H:80",
      "H:81",
      "H:82",
      "H:83",
      "H:84",
      "H:85",
      "H:86",
      "H:87",
      "H:88",
      "H:89",
      "H:9",
      "H:90",
      "H:91",
      "H:92",
      "H:93",
      "H:94",
      "H:95",
      "H:96",
      "H:97",
      "H:98",
      "H:99",
      "L:1",
      "L:10",
      "L:100",
      "L:101",
      "L:102",
      "L:103",
      "L:104",
      "L:105",
      "L:106",
      "L:107",
      "L:108",
      "L:109",
      "L:11",
      "L:110",
      "L:111",
      "L:112",
      "L:113",
      "L:114",
      "L:115",
      "L:116",
      "L:117",
      "L:118",
      "L:119",
      "L:12",
      "L:120",
      "L:121",
      "L:122",
      "L:123",
      "L:124",
      "L:125",
      "L:126",
      "L:127",
      "L:128",
      "L:129",
      "L:13",
      "L:130",
      "L:131",
      "L:132",
      "L:133",
      "L:134",
      "L:135",
      "L:136",
      "L:137",
      "L:138",
      "L:139",
      "L:14",
      "L:140",
      "L:141",
      "L:142",
      "L:143",
      "L:144",
      "L:145",
      "L:146",
      "L:147",
      "L:148",
      "L:149",
      "L:15",
      "L:150",
      "L:151",
      "L:152",
      "L:153",
      "L:154",
      "L:155",
      "L:156",
      "L:157",
      "L:158",
      "L:159",
      "L:16",
      "L:160",
      "L:161",
      "L:162",
      "L:163",
      "L:164",
      "L:165",
      "L:166",
      "L:167",
      "L:168",
      "L:169",
      "L:17",
      "L:170",
      "L:171",
      "L:172",
      "L:173",
      "L:174",
      "L:175",
      "L:176",
      "L:177",
      "L:178",
      "L:179",
      "L:18",
      "L:180",
      "L:181",
      "L:182",
      "L:183",
      "L:184",
      "L:185",
      "L:186",
      "L:187",
      "L:188",
      "L:189",
      "L:19",
      "L:190",
      "L:191",
      "L:192",
      "L:193",
      "L:194",
      "L:195",
      "L:196",
      "L:197",
      "L:198",
      "L:199",
      "L:2",
      "L:20",
      "L:200",
      "L:201",
      "L:202",
      "L:203",
      "L:204",
      "L:205",
      "L:206",
      "L:207",
      "L:208",
      "L:209",
      "L:21",
      "L:210",
      "L:211",
      "L:212",
      "L:213",
      "L:214",
      "L:22",
      "L:23",
      "L:24",
      "L:25",
      "L:26",
      "L:27",
      "L:28",
      "L:29",
      "L:3",
      "L:30",
      "L:301",
      "L:302",
      "L:303",
      "L:304",
      "L:305",
      "L:306",
      "L:307",
      "L:308",
      "L:309",
      "L:31",
      "L:310",
      "L:311",
      "L:312",
      "L:313",
      "L:314",
      "L:315",
      "L:316",
      "L:317",
      "L:318",
      "L:319",
      "L:32",
      "L:320",
      "L:321",
      "L:322",
      "L:323",
      "L:324",
      "L:325",
      "L:326",
      "L:327",
      "L:328",
      "L:329",
      "L:33",
      "L:330",
      "L:331",
      "L:332",
      "L:333",
      "L:334",
      "L:335",
      "L:336",
      "L:337",
      "L:338",
      "L:339",
      "L:34",
      "L:340",
      "L:341",
      "L:342",
      "L:343",
      "L:344",
      "L:345",
      "L:346",
      "L:347",
      "L:348",
      "L:349",
      "L:35",
      "L:350",
      "L:351",
      "L:352",
      "L:353",
      "L:354",
      "L:355",
      "L:356",
      "L:357",
      "L:358",
      "L:359",
      "L:36",
      "L:360",
      "L:361",
      "L:362",
      "L:363",
      "L:364",
      "L:365",
      "L:366",
      "L:367",
      "L:368",
      "L:369",
      "L:37",
      "L:370",
      "L:371",
      "L:372",
      "L:373",
      "L:374",
      "L:375",
      "L:376",
      "L:377",
      "L:378",
      "L:379",
      "L:38",
      "L:380",
      "L:381",
      "L:382",
      "L:383",
      "L:384",
      "L:385",
      "L:386",
      "L:387",
      "L:388",
      "L:389",
      "L:39",
      "L:390",
      "L:391",
      "L:392",
      "L:393",
      "L:394",
      "L:395",
      "L:396",
      "L:397",
      "L:398",
      "L:399",
      "L:4",
      "L:40",
      "L:400",
      "L:401",
      "L:402",
      "L:403",
      "L:404",
      "L:405",
      "L:406",
      "L:407",
      "L:408",
      "L:409",
      "L:41",
      "L:410",
      "L:411",
      "L:412",
      "L:413",
      "L:414",
      "L:415",
      "L:416",
      "L:417",
      "L:418",
      "L:419",
      "L:42",
      "L:420",
      "L:421",
      "L:422",
      "L:423",
      "L:424",
      "L:425",
      "L:426",
      "L:427",
      "L:428",
      "L:429",
      "L:43",
      "L:430",
      "L:431",
      "L:432",
      "L:433",
      "L:434",
      "L:435",
      "L:436",
      "L:437",
      "L:438",
      "L:439",
      "L:44",
      "L:440",
      "L:441",
      "L:442",
      "L:443",
      "L:444",
      "L:445",
      "L:446",
      "L:447",
      "L:448",
      "L:449",
      "L:45",
      "L:450",
      "L:451",
      "L:452",
      "L:453",
      "L:454",
      "L:455",
      "L:456",
      "L:457",
      "L:458",
      "L:459",
      "L:46",
      "L:460",
      "L:461",
      "L:462",
      "L:463",
      "L:464",
      "L:465",
      "L:466",
      "L:467",
      "L:468",
      "L:469",
      "L:47",
      "L:470",
      "L:471",
      "L:472",
      "L:473",
      "L:474",
      "L:475",
      "L:476",
      "L:477",
      "L:478",
      "L:479",
      "L:48",
      "L:480",
      "L:481",
      "L:482",
      "L:483",
      "L:484",
      "L:485",
      "L:486",
      "L:487",
      "L:488",
      "L:489",
      "L:49",
      "L:490",
      "L:491",
      "L:492",
      "L:493",
      "L:494",
      "L:495",
      "L:496",
      "L:497",
      "L:498",
      "L:499",
      "L:5",
      "L:50",
      "L:500",
      "L:501",
      "L:502",
      "L:503",
      "L:504",
      "L:505",
      "L:506",
      "L:507",
      "L:508",
      "L:509",
      "L:51",
      "L:510",
      "L:511",
      "L:512",
      "L:513",
      "L:514",
      "L:515",
      "L:516",
      "L:517",
      "L:518",
      "L:519",
      "L:52",
      "L:520",
      "L:521",
      "L:522",
      "L:523",
      "L:524",
      "L:525",
      "L:526",
      "L:527",
      "L:528",
      "L:529",
      "L:53",
      "L:530",
      "L:531",
      "L:532",
      "L:533",
      "L:534",
      "L:535",
      "L:536",
      "L:537",
      "L:538",
      "L:539",
      "L:54",
      "L:540",
      "L:541",
      "L:542",
      "L:543",
      "L:544",
      "L:545",
      "L:546",
      "L:547",
      "L:548",
      "L:549",
      "L:55",
      "L:550",
      "L:551",
      "L:552",
      "L:553",
      "L:554",
      "L:555",
      "L:556",
      "L:557",
      "L:558",
      "L:559",
      "L:56",
      "L:560",
      "L:561",
      "L:562",
      "L:563",
      "L:564",
      "L:565",
      "L:566",
      "L:567",
      "L:568",
      "L:569",
      "L:57",
      "L:570",
      "L:571",
      "L:572",
      "L:573",
      "L:574",
      "L:575",
      "L:576",
      "L:577",
      "L:578",
      "L:579",
      "L:58",
      "L:580",
      "L:581",
      "L:582",
      "L:583",
      "L:584",
      "L:585",
      "L:586",
      "L:587",
      "L:588",
      "L:59",
      "L:6",
      "L:60",
      "L:61",
      "L:62",
      "L:63",
      "L:64",
      "L:65",
      "L:66",
      "L:67",
      "L:68",
      "L:69",
      "L:7",
      "L:70",
      "L:71",
      "L:73",
      "L:74",
      "L:75",
      "L:76",
      "L:77",
      "L:78",
      "L:79",
      "L:8",
      "L:80",
      "L:81",
      "L:82",
      "L:83",
      "L:84",
      "L:85",
      "L:86",
      "L:87",
      "L:88",
      "L:89",
      "L:9",
      "L:90",
      "L:91",
      "L:92",
      "L:96",
      "L:97",
      "L:98",
      "L:99"
    ],
    "L:73": [
      "H:1",
      "H:10",
      "H:100",
      "H:101",
      "H:102",
      "H:103",
      "H:104",
      "H:105",
      "H:106",
      "H:107",
      "H:108",
      "H:109",
      "H:11",
      "H:110",
      "H:111",
      "H:112",
      "H:113",
      "H:114",
      "H:115",
      "H:116",
      "H:117",
      "H:118",
      "H:119",
      "H:12",
      "H:120",
      "H:121",
      "H:122",
      "H:123",
      "H:124",
      "H:125",
      "H:126",
      "H:127",
      "H:128",
      "H:13",
      "H:131",
      "H:132",
      "H:133",
      "H:134",
      "H:135",
      "H:136",
      "H:137",
      "H:138",
      "H:139",
      "H:14",
      "H:140",
      "H:141",
      "H:142",
      "H:143",
      "H:144",
      "H:145",
      "H:146",
      "H:147",
      "H:148",
      "H:149",
      "H:15",
      "H:150",
      "H:151",
      "H:152",
      "H:153",
      "H:154",
      "H:155",
      "H:156",
      "H:157",
      "H:158",
      "H:159",
      "H:16",
      "H:160",
      "H:161",
      "H:162",
      "H:163",
      "H:164",
      "H:165",
      "H:166",
      "H:167",
      "H:168",
      "H:169",
      "H:17",
      "H:170",
      "H:171",
      "H:172",
      "H:173",
      "H:174",
      "H:175",
      "H:176",
      "H:177",
      "H:178",
      "H:179",
      "H:18",
      "H:180",
      "H:181",
      "H:182",
      "H:183",
      "H:184",
      "H:185",
      "H:186",
      "H:187",
      "H:188",
      "H:189",
      "H:19",
      "H:190",
      "H:191",
      "H:192",
      "H:193",
      "H:194",
      "H:195",
      "H:196",
      "H:197",
      "H:198",
      "H:199",
      "H:2",
      "H:20",
      "H:200",
      "H:201",
      "H:202",
      "H:203",
      "H:204",
      "H:205",
      "H:206",
      "H:207",
      "H:208",
      "H:209",
      "H:21",
      "H:210",
      "H:211",
      "H:212",
      "H:213",
      "H:22",
      "H:23",
      "H:24",
      "H:25",
      "H:26",
      "H:27",
      "H:28",
      "H:29",
      "H:3",
      "H:30",
      "H:301",
      "H:302",
      "H:303",
      "H:304",
      "H:305",
      "H:306",
      "H:307",
      "H:308",
      "H:309",
      "H:31",
      "H:310",
      "H:311",
      "H:312",
      "H:313",
      "H:314",
      "H:315",
      "H:316",
      "H:317",
      "H:318",
      "H:319",
      "H:32",
      "H:320",
      "H:321",
      "H:322",
      "H:323",
      "H:324",
      "H:325",
      "H:326",
      "H:327",
      "H:328",
      "H:329",
      "H:33",
      "H:330",
      "H:331",
      "H:332",
      "H:333",
      "H:334",
      "H:335",
      "H:336",
      "H:337",
      "H:338",
      "H:339",
      "H:34",
      "H:340",
      "H:341",
      "H:342",
      "H:343",
      "H:344",
      "H:345",
      "H:346",
      "H:347",
      "H:348",
      "H:349",
      "H:35",
      "H:350",
      "H:351",
      "H:352",
      "H:353",
      "H:354",
      "H:355",
      "H:356",
      "H:357",
      "H:358",
      "H:359",
      "H:36",
      "H:360",
      "H:361",
      "H:362",
      "H:363",
      "H:364",
      "H:365",
      "H:366",
      "H:367",
      "H:368",
      "H:369",
      "H:37",
      "H:370",
      "H:371",
      "H:372",
      "H:373",
      "H:374",
      "H:375",
      "H:376",
      "H:377",
      "H:378",
      "H:379",
      "H:38",
      "H:380",
      "H:381",
      "H:382",
      "H:383",
      "H:384",
      "H:385",
      "H:386",
      "H:387",
      "H:388",
      "H:389",
      "H:39",
      "H:390",
      "H:391",
      "H:392",
      "H:393",
      "H:394",
      "H:395",
      "H:396",
      "H:397",
      "H:398",
      "H:399",
      "H:4",
      "H:40",
      "H:400",
      "H:401",
      "H:402",
      "H:403",
      "H:404",
      "H:405",
      "H:406",
      "H:407",
      "H:408",
      "H:409",
      "H:41",
      "H:410",
      "H:411",
      "H:412",
      "H:413",
      "H:414",
      "H:415",
      "H:416",
      "H:417",
      "H:418",
      "H:419",
      "H:42",
      "H:420",
      "H:421",
      "H:422",
      "H:423",
      "H:424",
      "H:425",
      "H:426",
      "H:427",
      "H:428",
      "H:429",
      "H:43",
      "H:430",
      "H:431",
      "H:432",
      "H:433",
      "H:434",
      "H:435",
      "H:436",
      "H:437",
      "H:438",
      "H:439",
      "H:44",
      "H:440",
      "H:441",
      "H:442",
      "H:443",
      "H:444",
      "H:445",
      "H:446",
      "H:447",
      "H:448",
      "H:449",
      "H:45",
      "H:450",
      "H:451",
      "H:452",
      "H:453",
      "H:454",
      "H:455",
      "H:456",
      "H:457",
      "H:458",
      "H:459",
      "H:46",
      "H:460",
      "H:461",
      "H:462",
      "H:463",
      "H:464",
      "H:465",
      "H:466",
      "H:467",
      "H:468",
      "H:469",
      "H:47",
      "H:470",
      "H:471",
      "H:472",
      "H:473",
      "H:474",
      "H:475",
      "H:476",
      "H:477",
      "H:478",
      "H:479",
      "H:48",
      "H:480",
      "H:481",
      "H:482",
      "H:483",
      "H:484",
      "H:485",
      "H:486",
      "H:487",
      "H:488",
      "H:489",
      "H:49",
      "H:490",
      "H:491",
      "H:492",
      "H:493",
      "H:494",
      "H:495",
      "H:496",
      "H:497",
      "H:498",
      "H:499",
      "H:5",
      "H:50",
      "H:500",
      "H:501",
      "H:502",
      "H:503",
      "H:504",
      "H:505",
      "H:506",
      "H:507",
      "H:508",
      "H:509",
      "H:51",
      "H:510",
      "H:511",
      "H:512",
      "H:513",
      "H:514",
      "H:515",
      "H:516",
      "H:517",
      "H:518",
      "H:519",
      "H:52",
      "H:520",
      "H:521",
      "H:522",
      "H:523",
      "H:524",
      "H:525",
      "H:526",
      "H:527",
      "H:528",
      "H:529",
      "H:53",
      "H:530",
      "H:531",
      "H:532",
      "H:533",
      "H:534",
      "H:535",
      "H:536",
      "H:537",
      "H:538",
      "H:539",
      "H:54",
      "H:540",
      "H:541",
      "H:542",
      "H:543",
      "H:544",
      "H:55",
      "H:56",
      "H:57",
      "H:58",
      "H:59",
      "H:6",
      "H:60",
      "H:61",
      "H:62",
      "H:63",
      "H:64",
      "H:65",
      "H:66",
      "H:67",
      "H:68",
      "H:69",
      "H:7",
      "H:70",
      "H:71",
      "H:72",
      "H:73",
      "H:74",
      "H:75",
      "H:76",
      "H:77",
      "H:78",
      "H:79",
      "H:8",
      "H:80",
      "H:81",
      "H:82",
      "H:83",
      "H:84",
      "H:85",
      "H:86",
      "H:87",
      "H:88",
      "H:89",
      "H:9",
      "H:90",
      "H:91",
      "H:92",
      "H:93",
      "H:94",
      "H:95",
      "H:96",
      "H:97",
      "H:98",
      "H:99",
      "L:1",
      "L:10",
      "L:100",
      "L:101",
      "L:102",
      "L:103",
      "L:104",
      "L:105",
      "L:106",
      "L:107",
      "L:108",
      "L:109",
      "L:11",
      "L:110",
      "L:111",
      "L:112",
      "L:113",
      "L:114",
      "L:115",
      "L:116",
      "L:117",
      "L:118",
      "L:119",
      "L:12",
      "L:120",
      "L:121",
      "L:122",
      "L:123",
      "L:124",
      "L:125",
      "L:126",
      "L:127",
      "L:128",
      "L:129",
      "L:13",
      "L:130",
      "L:131",
      "L:132",
      "L:133",
      "L:134",
      "L:135",
      "L:136",
      "L:137",
      "L:138",
      "L:139",
      "L:14",
      "L:140",
      "L:141",
      "L:142",
      "L:143",
      "L:144",
      "L:145",
      "L:146",
      "L:147",
      "L:148",
      "L:149",
      "L:15",
      "L:150",
      "L:151",
      "L:152",
      "L:153",
      "L:154",
      "L:155",
      "L:156",
      "L:157",
      "L:158",
      "L:159",
      "L:16",
      "L:160",
      "L:161",
      "L:162",
      "L:163",
      "L:164",
      "L:165",
      "L:166",
      "L:167",
      "L:168",
      "L:169",
      "L:17",
      "L:170",
      "L:171",
      "L:172",
      "L:173",
      "L:174",
      "L:175",
      "L:176",
      "L:177",
      "L:178",
      "L:179",
      "L:18",
      "L:180",
      "L:181",
      "L:182",
      "L:183",
      "L:184",
      "L:185",
      "L:186",
      "L:187",
      "L:188",
      "L:189",
      "L:19",
      "L:190",
      "L:191",
      "L:192",
      "L:193",
      "L:194",
      "L:195",
      "L:196",
      "L:197",
      "L:198",
      "L:199",
      "L:2",
      "L:20",
      "L:200",
      "L:201",
      "L:202",
      "L:203",
      "L:204",
      "L:205",
      "L:206",
      "L:207",
      "L:208",
      "L:209",
      "L:21",
      "L:210",
      "L:211",
      "L:212",
      "L:213",
      "L:214",
      "L:22",
      "L:23",
      "L:24",
      "L:25",
      "L:26",
      "L:27",
      "L:28",
      "L:29",
      "L:3",
      "L:30",
      "L:301",
      "L:302",
      "L:303",
      "L:304",
      "L:305",
      "L:306",
      "L:307",
      "L:308",
      "L:309",
      "L:31",
      "L:310",
      "L:311",
      "L:312",
      "L:313",
      "L:314",
      "L:315",
      "L:316",
      "L:317",
      "L:318",
      "L:319",
      "L:32",
      "L:320",
      "L:321",
      "L:322",
      "L:323",
      "L:324",
      "L:325",
      "L:326",
      "L:327",
      "L:328",
      "L:329",
      "L:33",
      "L:330",
      "L:331",
      "L:332",
      "L:333",
      "L:334",
      "L:335",
      "L:336",
      "L:337",
      "L:338",
      "L:339",
      "L:34",
      "L:340",
      "L:341",
      "L:342",
      "L:343",
      "L:344",
      "L:345",
      "L:346",
      "L:347",
      "L:348",
      "L:349",
      "L:35",
      "L:350",
      "L:351",
      "L:352",
      "L:353",
      "L:354",
      "L:355",
      "L:356",
      "L:357",
      "L:358",
      "L:359",
      "L:36",
      "L:360",
      "L:361",
      "L:362",
      "L:363",
      "L:364",
      "L:365",
      "L:366",
      "L:367",
      "L:368",
      "L:369",
      "L:37",
      "L:370",
      "L:371",
      "L:372",
      "L:373",
      "L:374",
      "L:375",
      "L:376",
      "L:377",
      "L:378",
      "L:379",
      "L:38",
      "L:380",
      "L:381",
      "L:382",
      "L:383",
      "L:384",
      "L:385",
      "L:386",
      "L:387",
      "L:388",
      "L:389",
      "L:39",
      "L:390",
      "L:391",
      "L:392",
      "L:393",
      "L:394",
      "L:395",
      "L:396",
      "L:397",
      "L:398",
      "L:399",
      "L:4",
      "L:40",
      "L:400",
      "L:401",
      "L:402",
      "L:403",
      "L:404",
      "L:405",
      "L:406",
      "L:407",
      "L:408",
      "L:409",
      "L:41",
      "L:410",
      "L:411",
      "L:412",
      "L:413",
      "L:414",
      "L:415",
      "L:416",
      "L:417",
      "L:418",
      "L:419",
      "L:42",
      "L:420",
      "L:421",
      "L:422",
      "L:423",
      "L:424",
      "L:425",
      "L:426",
      "L:427",
      "L:428",
      "L:429",
      "L:43",
      "L:430",
      "L:431",
      "L:432",
      "L:433",
      "L:434",
      "L:435",
      "L:436",
      "L:437",
      "L:438",
      "L:439",
      "L:44",
      "L:440",
      "L:441",
      "L:442",
      "L:443",
      "L:444",
      "L:445",
      "L:446",
      "L:447",
      "L:448",
      "L:449",
      "L:45",
      "L:450",
      "L:451",
      "L:452",
      "L:453",
      "L:454",
      "L:455",
      "L:456",
      "L:457",
      "L:458",
      "L:459",
      "L:46",
      "L:460",
      "L:461",
      "L:462",
      "L:463",
      "L:464",
      "L:465",
      "L:466",
      "L:467",
      "L:468",
      "L:469",
      "L:47",
      "L:470",
      "L:471",
      "L:472",
      "L:473",
      "L:474",
      "L:475",
      "L:476",
      "L:477",
      "L:478",
      "L:479",
      "L:48",
      "L:480",
      "L:481",
      "L:482",
      "L:483",
      "L:484",
      "L:485",
      "L:486",
      "L:487",
      "L:488",
      "L:489",
      "L:49",
      "L:490",
      "L:491",
      "L:492",
      "L:493",
      "L:494",
      "L:495",
      "L:496",
      "L:497",
      "L:498",
      "L:499",
      "L:5",
      "L:50",
      "L:500",
      "L:501",
      "L:502",
      "L:503",
      "L:504",
      "L:505",
      "L:506",
      "L:507",
      "L:508",
      "L:509",
      "L:51",
      "L:510",
      "L:511",
      "L:512",
      "L:513",
      "L:514",
      "L:515",
      "L:516",
      "L:517",
      "L:518",
      "L:519",
      "L:52",
      "L:520",
      "L:521",
      "L:522",
      "L:523",
      "L:524",
      "L:525",
      "L:526",
      "L:527",
      "L:528",
      "L:529",
      "L:53",
      "L:530",
      "L:531",
      "L:532",
      "L:533",
      "L:534",
      "L:535",
      "L:536",
      "L:537",
      "L:538",
      "L:539",
      "L:54",
      "L:540",
      "L:541",
      "L:542",
      "L:543",
      "L:544",
      "L:545",
      "L:546",
      "L:547",
      "L:548",
      "L:549",
      "L:55",
      "L:550",
      "L:551",
      "L:552",
      "L:553",
      "L:554",
      "L:555",
      "L:556",
      "L:557",
      "L:558",
      "L:559",
      "L:56",
      "L:560",
      "L:561",
      "L:562",
      "L:563",
      "L:564",
      "L:565",
      "L:566",
      "L:567",
      "L:568",
      "L:569",
      "L:57",
      "L:570",
      "L:571",
      "L:572",
      "L:573",
      "L:574",
      "L:575",
      "L:576",
      "L:577",
      "L:578",
      "L:579",
      "L:58",
      "L:580",
      "L:581",
      "L:582",
      "L:583",
      "L:584",
      "L:585",
      "L:586",
      "L:587",
      "L:588",
      "L:59",
      "L:6",
      "L:60",
      "L:61",
      "L:62",
      "L:63",
      "L:64",
      "L:65",
      "L:66",
      "L:67",
      "L:68",
      "L:69",
      "L:7",
      "L:70",
      "L:71",
      "L:72",
      "L:74",
      "L:75",
      "L:76",
      "L:77",
      "L:78",
      "L:79",
      "L:8",
      "L:80",
      "L:81",
      "L:82",
      "L:83",
      "L:84",
      "L:85",
      "L:86",
      "L:87",
      "L:88",
      "L:89",
      "L:9",
      "L:90",
      "L:91",
      "L:92",
      "L:96",
      "L:97",
      "L:98",
      "L:99"
    ],
    "L:74": [
      "H:1",
      "H:10",
      "H:100",
      "H:101",
      "H:102",
      "H:103",
      "H:104",
      "H:105",
      "H:106",
      "H:107",
      "H:108",
      "H:109",
      "H:11",
      "H:110",
      "H:111",
      "H:112",
      "H:113",
      "H:114",
      "H:115",
      "H:116",
      "H:117",
      "H:118",
      "H:119",
      "H:12",
      "H:120",
      "H:121",
      "H:122",
      "H:123",
      "H:124",
      "H:125",
      "H:126",
      "H:127",
      "H:128",
      "H:13",
      "H:131",
      "H:132",
      "H:133",
      "H:134",
      "H:135",
      "H:136",
      "H:137",
      "H:138",
      "H:139",
      "H:14",
      "H:140",
      "H:141",
      "H:142",
      "H:143",
      "H:144",
      "H:145",
      "H:146",
      "H:147",
      "H:148",
      "H:149",
      "H:15",
      "H:150",
      "H:151",
      "H:152",
      "H:153",
      "H:154",
      "H:155",
      "H:156",
      "H:157",
      "H:158",
      "H:159",
      "H:16",
      "H:160",
      "H:161",
      "H:162",
      "H:163",
      "H:164",
      "H:165",
      "H:166",
      "H:167",
      "H:168",
      "H:169",
      "H:17",
      "H:170",
      "H:171",
      "H:172",
      "H:173",
      "H:174",
      "H:175",
      "H:176",
      "H:177",
      "H:178",
      "H:179",
      "H:18",
      "H:180",
      "H:181",
      "H:182",
      "H:183",
      "H:184",
      "H:185",
      "H:186",
      "H:187",
      "H:188",
      "H:189",
      "H:19",
      "H:190",
      "H:191",
      "H:192",
      "H:193",
      "H:194",
      "H:195",
      "H:196",
      "H:197",
      "H:198",
      "H:199",
      "H:2",
      "H:20",
      "H:200",
      "H:201",
      "H:202",
      "H:203",
      "H:204",
      "H:205",
      "H:206",
      "H:207",
      "H:208",
      "H:209",
      "H:21",
      "H:210",
      "H:211",
      "H:212",
      "H:213",
      "H:22",
      "H:23",
      "H:24",
      "H:25",
      "H:26",
      "H:27",
      "H:28",
      "H:29",
      "H:3",
      "H:30",
      "H:301",
      "H:302",
      "H:303",
      "H:304",
      "H:305",
      "H:306",
      "H:307",
      "H:308",
      "H:309",
      "H:31",
      "H:310",
      "H:311",
      "H:312",
      "H:313",
      "H:314",
      "H:315",
      "H:316",
      "H:317",
      "H:318",
      "H:319",
      "H:32",
      "H:320",
      "H:321",
      "H:322",
      "H:323",
      "H:324",
      "H:325",
      "H:326",
      "H:327",
      "H:328",
      "H:329",
      "H:33",
      "H:330",
      "H:331",
      "H:332",
      "H:333",
      "H:334",
      "H:335",
      "H:336",
      "H:337",
      "H:338",
      "H:339",
      "H:34",
      "H:340",
      "H:341",
      "H:342",
      "H:343",
      "H:344",
      "H:345",
      "H:346",
      "H:347",
      "H:348",
      "H:349",
      "H:35",
      "H:350",
      "H:351",
      "H:352",
      "H:353",
      "H:354",
      "H:355",
      "H:356",
      "H:357",
      "H:358",
      "H:359",
      "H:36",
      "H:360",
      "H:361",
      "H:362",
      "H:363",
      "H:364",
      "H:365",
      "H:366",
      "H:367",
      "H:368",
      "H:369",
      "H:37",
      "H:370",
      "H:371",
      "H:372",
      "H:373",
      "H:374",
      "H:375",
      "H:376",
      "H:377",
      "H:378",
      "H:379",
      "H:38",
      "H:380",
      "H:381",
      "H:382",
      "H:383",
      "H:384",
      "H:385",
      "H:386",
      "H:387",
      "H:388",
      "H:389",
      "H:39",
      "H:390",
      "H:391",
      "H:392",
      "H:393",
      "H:394",
      "H:395",
      "H:396",
      "H:397",
      "H:398",
      "H:399",
      "H:4",
      "H:40",
      "H:400",
      "H:401",
      "H:402",
      "H:403",
      "H:404",
      "H:405",
      "H:406",
      "H:407",
      "H:408",
      "H:409",
      "H:41",
      "H:410",
      "H:411",
      "H:412",
      "H:413",
      "H:414",
      "H:415",
      "H:416",
      "H:417",
      "H:418",
      "H:419",
      "H:42",
      "H:420",
      "H:421",
      "H:422",
      "H:423",
      "H:424",
      "H:425",
      "H:426",
      "H:427",
      "H:428",
      "H:429",
      "H:43",
      "H:430",
      "H:431",
      "H:432",
      "H:433",
      "H:434",
      "H:435",
      "H:436",
      "H:437",
      "H:438",
      "H:439",
      "H:44",
      "H:440",
      "H:441",
      "H:442",
      "H:443",
      "H:444",
      "H:445",
      "H:446",
      "H:447",
      "H:448",
      "H:449",
      "H:45",
      "H:450",
      "H:451",
      "H:452",
      "H:453",
      "H:454",
      "H:455",
      "H:456",
      "H:457",
      "H:458",
      "H:459",
      "H:46",
      "H:460",
      "H:461",
      "H:462",
      "H:463",
      "H:464",
      "H:465",
      "H:466",
      "H:467",
      "H:468",
      "H:469",
      "H:47",
      "H:470",
      "H:471",
      "H:472",
      "H:473",
      "H:474",
      "H:475",
      "H:476",
      "H:477",
      "H:478",
      "H:479",
      "H:48",
      "H:480",
      "H:481",
      "H:482",
      "H:483",
      "H:484",
      "H:485",
      "H:486",
      "H:487",
      "H:488",
      "H:489",
      "H:49",
      "H:490",
      "H:491",
      "H:492",
      "H:493",
      "H:494",
      "H:495",
      "H:496",
      "H:497",
      "H:498",
      "H:499",
      "H:5",
      "H:50",
      "H:500",
      "H:501",
      "H:502",
      "H:503",
      "H:504",
      "H:505",
      "H:506",
      "H:507",
      "H:508",
      "H:509",
      "H:51",
      "H:510",
      "H:511",
      "H:512",
      "H:513",
      "H:514",
      "H:515",
      "H:516",
      "H:517",
      "H:518",
      "H:519",
      "H:52",
      "H:520",
      "H:521",
      "H:522",
      "H:523",
      "H:524",
      "H:525",
      "H:526",
      "H:527",
      "H:528",
      "H:529",
      "H:53",
      "H:530",
      "H:531",
      "H:532",
      "H:533",
      "H:534",
      "H:535",
      "H:536",
      "H:537",
      "H:538",
      "H:539",
      "H:54",
      "H:540",
      "H:541",
      "H:542",
      "H:543",
      "H:544",
      "H:55",
      "H:56",
      "H:57",
      "H:58",
      "H:59",
      "H:6",
      "H:60",
      "H:61",
      "H:62",
      "H:63",
      "H:64",
      "H:65",
      "H:66",
      "H:67",
      "H:68",
      "H:69",
      "H:7",
      "H:70",
      "H:71",
      "H:72",
      "H:73",
      "H:74",
      "H:75",
      "H:76",
      "H:77",
      "H:78",
      "H:79",
      "H:8",
      "H:80",
      "H:81",
      "H:82",
      "H:83",
      "H:84",
      "H:85",
      "H:86",
      "H:87",
      "H:88",
      "H:89",
      "H:9",
      "H:90",
      "H:91",
      "H:92",
      "H:93",
      "H:94",
      "H:95",
      "H:96",
      "H:97",
      "H:98",
      "H:99",
      "L:1",
      "L:10",
      "L:100",
      "L:101",
      "L:102",
      "L:103",
      "L:104",
      "L:105",
      "L:106",
      "L:107",
      "L:108",
      "L:109",
      "L:11",
      "L:110",
      "L:111",
      "L:112",
      "L:113",
      "L:114",
      "L:115",
      "L:116",
      "L:117",
      "L:118",
      "L:119",
      "L:12",
      "L:120",
      "L:121",
      "L:122",
      "L:123",
      "L:124",
      "L:125",
      "L:126",
      "L:127",
      "L:128",
      "L:129",
      "L:13",
      "L:130",
      "L:131",
      "L:132",
      "L:133",
      "L:134",
      "L:135",
      "L:136",
      "L:137",
      "L:138",
      "L:139",
      "L:14",
      "L:140",
      "L:141",
      "L:142",
      "L:143",
      "L:144",
      "L:145",
      "L:146",
      "L:147",
      "L:148",
      "L:149",
      "L:15",
      "L:150",
      "L:151",
      "L:152",
      "L:153",
      "L:154",
      "L:155",
      "L:156",
      "L:157",
      "L:158",
      "L:159",
      "L:16",
      "L:160",
      "L:161",
      "L:162",
      "L:163",
      "L:164",
      "L:165",
      "L:166",
      "L:167",
      "L:168",
      "L:169",
      "L:17",
      "L:170",
      "L:171",
      "L:172",
      "L:173",
      "L:174",
      "L:175",
      "L:176",
      "L:177",
      "L:178",
      "L:179",
      "L:18",
      "L:180",
      "L:181",
      "L:182",
      "L:183",
      "L:184",
      "L:185",
      "L:186",
      "L:187",
      "L:188",
      "L:189",
      "L:19",
      "L:190",
      "L:191",
      "L:192",
      "L:193",
      "L:194",
      "L:195",
      "L:196",
      "L:197",
      "L:198",
      "L:199",
      "L:2",
      "L:20",
      "L:200",
      "L:201",
      "L:202",
      "L:203",
      "L:204",
      "L:205",
      "L:206",
      "L:207",
      "L:208",
      "L:209",
      "L:21",
      "L:210",
      "L:211",
      "L:212",
      "L:213",
      "L:214",
      "L:22",
      "L:23",
      "L:24",
      "L:25",
      "L:26",
      "L:27",
      "L:28",
      "L:29",
      "L:3",
      "L:30",
      "L:301",
      "L:302",
      "L:303",
      "L:304",
      "L:305",
      "L:306",
      "L:307",
      "L:308",
      "L:309",
      "L:31",
      "L:310",
      "L:311",
      "L:312",
      "L:313",
      "L:314",
      "L:315",
      "L:316",
      "L:317",
      "L:318",
      "L:319",
      "L:32",
      "L:320",
      "L:321",
      "L:322",
      "L:323",
      "L:324",
      "L:325",
      "L:326",
      "L:327",
      "L:328",
      "L:329",
      "L:33",
      "L:330",
      "L:331",
      "L:332",
      "L:333",
      "L:334",
      "L:335",
      "L:336",
      "L:337",
      "L:338",
      "L:339",
      "L:34",
      "L:340",
      "L:341",
      "L:342",
      "L:343",
      "L:344",
      "L:345",
      "L:346",
      "L:347",
      "L:348",
      "L:349",
      "L:35",
      "L:350",
      "L:351",
      "L:352",
      "L:353",
      "L:354",
      "L:355",
      "L:356",
      "L:357",
      "L:358",
      "L:359",
      "L:36",
      "L:360",
      "L:361",
      "L:362",
      "L:363",
      "L:364",
      "L:365",
      "L:366",
      "L:367",
      "L:368",
      "L:369",
      "L:37",
      "L:370",
      "L:371",
      "L:372",
      "L:373",
      "L:374",
      "L:375",
      "L:376",
      "L:377",
      "L:378",
      "L:379",
      "L:38",
      "L:380",
      "L:381",
      "L:382",
      "L:383",
      "L:384",
      "L:385",
      "L:386",
      "L:387",
      "L:388",
      "L:389",
      "L:39",
      "L:390",
      "L:391",
      "L:392",
      "L:393",
      "L:394",
      "L:395",
      "L:396",
      "L:397",
      "L:398",
      "L:399",
      "L:4",
      "L:40",
      "L:400",
      "L:401",
      "L:402",
      "L:403",
      "L:404",
      "L:405",
      "L:406",
      "L:407",
      "L:408",
      "L:409",
      "L:41",
      "L:410",
      "L:411",
      "L:412",
      "L:413",
      "L:414",
      "L:415",
      "L:416",
      "L:417",
      "L:418",
      "L:419",
      "L:42",
      "L:420",
      "L:421",
      "L:422",
      "L:423",
      "L:424",
      "L:425",
      "L:426",
      "L:427",
      "L:428",
      "L:429",
      "L:43",
      "L:430",
      "L:431",
      "L:432",
      "L:433",
      "L:434",
      "L:435",
      "L:436",
      "L:437",
      "L:438",
      "L:439",
      "L:44",
      "L:440",
      "L:441",
      "L:442",
      "L:443",
      "L:444",
      "L:445",
      "L:446",
      "L:447",
      "L:448",
      "L:449",
      "L:45",
      "L:450",
      "L:451",
      "L:452",
      "L:453",
      "L:454",
      "L:455",
      "L:456",
      "L:457",
      "L:458",
      "L:459",
      "L:46",
      "L:460",
      "L:461",
      "L:462",
      "L:463",
      "L:464",
      "L:465",
      "L:466",
      "L:467",
      "L:468",
      "L:469",
      "L:47",
      "L:470",
      "L:471",
      "L:472",
      "L:473",
      "L:474",
      "L:475",
      "L:476",
      "L:477",
      "L:478",
      "L:479",
      "L:48",
      "L:480",
      "L:481",
      "L:482",
      "L:483",
      "L:484",
      "L:485",
      "L:486",
      "L:487",
      "L:488",
      "L:489",
      "L:49",
      "L:490",
      "L:491",
      "L:492",
      "L:493",
      "L:494",
      "L:495",
      "L:496",
      "L:497",
      "L:498",
      "L:499",
      "L:5",
      "L:50",
      "L:500",
      "L:501",
      "L:502",
      "L:503",
      "L:504",
      "L:505",
      "L:506",
      "L:507",
      "L:508",
      "L:509",
      "L:51",
      "L:510",
      "L:511",
      "L:512",
      "L:513",
      "L:514",
      "L:515",
      "L:516",
      "L:517",
      "L:518",
      "L:519",
      "L:52",
      "L:520",
      "L:521",
      "L:522",
      "L:523",
      "L:524",
      "L:525",
      "L:526",
      "L:527",
      "L:528",
      "L:529",
      "L:53",
      "L:530",
      "L:531",
      "L:532",
      "L:533",
      "L:534",
      "L:535",
      "L:536",
      "L:537",
      "L:538",
      "L:539",
      "L:54",
      "L:540",
      "L:541",
      "L:542",
      "L:543",
      "L:544",
      "L:545",
      "L:546",
      "L:547",
      "L:548",
      "L:549",
      "L:55",
      "L:550",
      "L:551",
      "L:552",
      "L:553",
      "L:554",
      "L:555",
      "L:556",
      "L:557",
      "L:558",
      "L:559",
      "L:56",
      "L:560",
      "L:561",
      "L:562",
      "L:563",
      "L:564",
      "L:565",
      "L:566",
      "L:567",
      "L:568",
      "L:569",
      "L:57",
      "L:570",
      "L:571",
      "L:572",
      "L:573",
      "L:574",
      "L:575",
      "L:576",
      "L:577",
      "L:578",
      "L:579",
      "L:58",
      "L:580",
      "L:581",
      "L:582",
      "L:583",
      "L:584",
      "L:585",
      "L:586",
      "L:587",
      "L:588",
      "L:59",
      "L:6",
      "L:60",
      "L:61",
      "L:62",
      "L:63",
      "L:64",
      "L:65",
      "L:66",
      "L:67",
      "L:68",
      "L:69",
      "L:7",
      "L:70",
      "L:71",
      "L:72",
      "L:73",
      "L:75",
      "L:76",
      "L:77",
      "L:78",
      "L:79",
      "L:8",
      "L:80",
      "L:81",
      "L:82",
      "L:83",
      "L:84",
      "L:85",
      "L:86",
      "L:87",
      "L:88",
      "L:89",
      "L:9",
      "L:90",
      "L:91",
      "L:92",
      "L:96",
      "L:97",
      "L:98",
      "L:99"
    ],
    "L:75": [
      "H:1",
      "H:10",
      "H:100",
      "H:101",
      "H:102",
      "H:103",
      "H:104",
      "H:105",
      "H:106",
      "H:107",
      "H:108",
      "H:109",
      "H:11",
      "H:110",
      "H:111",
      "H:112",
      "H:113",
      "H:114",
      "H:115",
      "H:116",
      "H:117",
      "H:118",
      "H:119",
      "H:12",
      "H:120",
      "H:121",
      "H:122",
      "H:123",
      "H:124",
      "H:125",
      "H:126",
      "H:127",
      "H:128",
      "H:13",
      "H:131",
      "H:132",
      "H:133",
      "H:134",
      "H:135",
      "H:136",
      "H:137",
      "H:138",
      "H:139",
      "H:14",
      "H:140",
      "H:141",
      "H:142",
      "H:143",
      "H:144",
      "H:145",
      "H:146",
      "H:147",
      "H:148",
      "H:149",
      "H:15",
      "H:150",
      "H:151",
      "H:152",
      "H:153",
      "H:154",
      "H:155",
      "H:156",
      "H:157",
      "H:158",
      "H:159",
      "H:16",
      "H:160",
      "H:161",
      "H:162",
      "H:163",
      "H:164",
      "H:165",
      "H:166",
      "H:167",
      "H:168",
      "H:169",
      "H:17",
      "H:170",
      "H:171",
      "H:172",
      "H:173",
      "H:174",
      "H:175",
      "H:176",
      "H:177",
      "H:178",
      "H:179",
      "H:18",
      "H:180",
      "H:181",
      "H:182",
      "H:183",
      "H:184",
      "H:185",
      "H:186",
      "H:187",
      "H:188",
      "H:189",
      "H:19",
      "H:190",
      "H:191",
      "H:192",
      "H:193",
      "H:194",
      "H:195",
      "H:196",
      "H:197",
      "H:198",
      "H:199",
      "H:2",
      "H:20",
      "H:200",
      "H:201",
      "H:202",
      "H:203",
      "H:204",
      "H:205",
      "H:206",
      "H:207",
      "H:208",
      "H:209",
      "H:21",
      "H:210",
      "H:211",
      "H:212",
      "H:213",
      "H:22",
      "H:23",
      "H:24",
      "H:25",
      "H:26",
      "H:27",
      "H:28",
      "H:29",
      "H:3",
      "H:30",
      "H:301",
      "H:302",
      "H:303",
      "H:304",
      "H:305",
      "H:306",
      "H:307",
      "H:308",
      "H:309",
      "H:31",
      "H:310",
      "H:311",
      "H:312",
      "H:313",
      "H:314",
      "H:315",
      "H:316",
      "H:317",
      "H:318",
      "H:319",
      "H:32",
      "H:320",
      "H:321",
      "H:322",
      "H:323",
      "H:324",
      "H:325",
      "H:326",
      "H:327",
      "H:328",
      "H:329",
      "H:33",
      "H:330",
      "H:331",
      "H:332",
      "H:333",
      "H:334",
      "H:335",
      "H:336",
      "H:337",
      "H:338",
      "H:339",
      "H:34",
      "H:340",
      "H:341",
      "H:342",
      "H:343",
      "H:344",
      "H:345",
      "H:346",
      "H:347",
      "H:348",
      "H:349",
      "H:35",
      "H:350",
      "H:351",
      "H:352",
      "H:353",
      "H:354",
      "H:355",
      "H:356",
      "H:357",
      "H:358",
      "H:359",
      "H:36",
      "H:360",
      "H:361",
      "H:362",
      "H:363",
      "H:364",
      "H:365",
      "H:366",
      "H:367",
      "H:368",
      "H:369",
      "H:37",
      "H:370",
      "H:371",
      "H:372",
      "H:373",
      "H:374",
      "H:375",
      "H:376",
      "H:377",
      "H:378",
      "H:379",
      "H:38",
      "H:380",
      "H:381",
      "H:382",
      "H:383",
      "H:384",
      "H:385",
      "H:386",
      "H:387",
      "H:388",
      "H:389",
      "H:39",
      "H:390",
      "H:391",
      "H:392",
      "H:393",
      "H:394",
      "H:395",
      "H:396",
      "H:397",
      "H:398",
      "H:399",
      "H:4",
      "H:40",
      "H:400",
      "H:401",
      "H:402",
      "H:403",
      "H:404",
      "H:405",
      "H:406",
      "H:407",
      "H:408",
      "H:409",
      "H:41",
      "H:410",
      "H:411",
      "H:412",
      "H:413",
      "H:414",
      "H:415",
      "H:416",
      "H:417",
      "H:418",
      "H:419",
      "H:42",
      "H:420",
      "H:421",
      "H:422",
      "H:423",
      "H:424",
      "H:425",
      "H:426",
      "H:427",
      "H:428",
      "H:429",
      "H:43",
      "H:430",
      "H:431",
      "H:432",
      "H:433",
      "H:434",
      "H:435",
      "H:436",
      "H:437",
      "H:438",
      "H:439",
      "H:44",
      "H:440",
      "H:441",
      "H:442",
      "H:443",
      "H:444",
      "H:445",
      "H:446",
      "H:447",
      "H:448",
      "H:449",
      "H:45",
      "H:450",
      "H:451",
      "H:452",
      "H:453",
      "H:454",
      "H:455",
      "H:456",
      "H:457",
      "H:458",
      "H:459",
      "H:46",
      "H:460",
      "H:461",
      "H:462",
      "H:463",
      "H:464",
      "H:465",
      "H:466",
      "H:467",
      "H:468",
      "H:469",
      "H:47",
      "H:470",
      "H:471",
      "H:472",
      "H:473",
      "H:474",
      "H:475",
      "H:476",
      "H:477",
      "H:478",
      "H:479",
      "H:48",
      "H:480",
      "H:481",
      "H:482",
      "H:483",
      "H:484",
      "H:485",
      "H:486",
      "H:487",
      "H:488",
      "H:489",
      "H:49",
      "H:490",
      "H:491",
      "H:492",
      "H:493",
      "H:494",
      "H:495",
      "H:496",
      "H:497",
      "H:498",
      "H:499",
      "H:5",
      "H:50",
      "H:500",
      "H:501",
      "H:502",
      "H:503",
      "H:504",
      "H:505",
      "H:506",
      "H:507",
      "H:508",
      "H:509",
      "H:51",
      "H:510",
      "H:511",
      "H:512",
      "H:513",
      "H:514",
      "H:515",
      "H:516",
      "H:517",
      "H:518",
      "H:519",
      "H:52",
      "H:520",
      "H:521",
      "H:522",
      "H:523",
      "H:524",
      "H:525",
      "H:526",
      "H:527",
      "H:528",
      "H:529",
      "H:53",
      "H:530",
      "H:531",
      "H:532",
      "H:533",
      "H:534",
      "H:535",
      "H:536",
      "H:537",
      "H:538",
      "H:539",
      "H:54",
      "H:540",
      "H:541",
      "H:542",
      "H:543",
      "H:544",
      "H:55",
      "H:56",
      "H:57",
      "H:58",
      "H:59",
      "H:6",
      "H:60",
      "H:61",
      "H:62",
      "H:63",
      "H:64",
      "H:65",
      "H:66",
      "H:67",
      "H:68",
      "H:69",
      "H:7",
      "H:70",
      "H:71",
      "H:72",
      "H:73",
      "H:74",
      "H:75",
      "H:76",
      "H:77",
      "H:78",
      "H:79",
      "H:8",
      "H:80",
      "H:81",
      "H:82",
      "H:83",
      "H:84",
      "H:85",
      "H:86",
      "H:87",
      "H:88",
      "H:89",
      "H:9",
      "H:90",
      "H:91",
      "H:92",
      "H:93",
      "H:94",
      "H:95",
      "H:96",
      "H:97",
      "H:98",
      "H:99",
      "L:1",
      "L:10",
      "L:100",
      "L:101",
      "L:102",
      "L:103",
      "L:104",
      "L:105",
      "L:106",
      "L:107",
      "L:108",
      "L:109",
      "L:11",
      "L:110",
      "L:111",
      "L:112",
      "L:113",
      "L:114",
      "L:115",
      "L:116",
      "L:117",
      "L:118",
      "L:119",
      "L:12",
      "L:120",
      "L:121",
      "L:122",
      "L:123",
      "L:124",
      "L:125",
      "L:126",
      "L:127",
      "L:128",
      "L:129",
      "L:13",
      "L:130",
      "L:131",
      "L:132",
      "L:133",
      "L:134",
      "L:135",
      "L:136",
      "L:137",
      "L:138",
      "L:139",
      "L:14",
      "L:140",
      "L:141",
      "L:142",
      "L:143",
      "L:144",
      "L:145",
      "L:146",
      "L:147",
      "L:148",
      "L:149",
      "L:15",
      "L:150",
      "L:151",
      "L:152",
      "L:153",
      "L:154",
      "L:155",
      "L:156",
      "L:157",
      "L:158",
      "L:159",
      "L:16",
      "L:160",
      "L:161",
      "L:162",
      "L:163",
      "L:164",
      "L:165",
      "L:166",
      "L:167",
      "L:168",
      "L:169",
      "L:17",
      "L:170",
      "L:171",
      "L:172",
      "L:173",
      "L:174",
      "L:175",
      "L:176",
      "L:177",
      "L:178",
      "L:179",
      "L:18",
      "L:180",
      "L:181",
      "L:182",
      "L:183",
      "L:184",
      "L:185",
      "L:186",
      "L:187",
      "L:188",
      "L:189",
      "L:19",
      "L:190",
      "L:191",
      "L:192",
      "L:193",
      "L:194",
      "L:195",
      "L:196",
      "L:197",
      "L:198",
      "L:199",
      "L:2",
      "L:20",
      "L:200",
      "L:201",
      "L:202",
      "L:203",
      "L:204",
      "L:205",
      "L:206",
      "L:207",
      "L:208",
      "L:209",
      "L:21",
      "L:210",
      "L:211",
      "L:212",
      "L:213",
      "L:214",
      "L:22",
      "L:23",
      "L:24",
      "L:25",
      "L:26",
      "L:27",
      "L:28",
      "L:29",
      "L:3",
      "L:30",
      "L:301",
      "L:302",
      "L:303",
      "L:304",
      "L:305",
      "L:306",
      "L:307",
      "L:308",
      "L:309",
      "L:31",
      "L:310",
      "L:311",
      "L:312",
      "L:313",
      "L:314",
      "L:315",
      "L:316",
      "L:317",
      "L:318",
      "L:319",
      "L:32",
      "L:320",
      "L:321",
      "L:322",
      "L:323",
      "L:324",
      "L:325",
      "L:326",
      "L:327",
      "L:328",
      "L:329",
      "L:33",
      "L:330",
      "L:331",
      "L:332",
      "L:333",
      "L:334",
      "L:335",
      "L:336",
      "L:337",
      "L:338",
      "L:339",
      "L:34",
      "L:340",
      "L:341",
      "L:342",
      "L:343",
      "L:344",
      "L:345",
      "L:346",
      "L:347",
      "L:348",
      "L:349",
      "L:35",
      "L:350",
      "L:351",
      "L:352",
      "L:353",
      "L:354",
      "L:355",
      "L:356",
      "L:357",
      "L:358",
      "L:359",
      "L:36",
      "L:360",
      "L:361",
      "L:362",
      "L:363",
      "L:364",
      "L:365",
      "L:366",
      "L:367",
      "L:368",
      "L:369",
      "L:37",
      "L:370",
      "L:371",
      "L:372",
      "L:373",
      "L:374",
      "L:375",
      "L:376",
      "L:377",
      "L:378",
      "L:379",
      "L:38",
      "L:380",
      "L:381",
      "L:382",
      "L:383",
      "L:384",
      "L:385",
      "L:386",
      "L:387",
      "L:388",
      "L:389",
      "L:39",
      "L:390",
      "L:391",
      "L:392",
      "L:393",
      "L:394",
      "L:395",
      "L:396",
      "L:397",
      "L:398",
      "L:399",
      "L:4",
      "L:40",
      "L:400",
      "L:401",
      "L:402",
      "L:403",
      "L:404",
      "L:405",
      "L:406",
      "L:407",
      "L:408",
      "L:409",
      "L:41",
      "L:410",
      "L:411",
      "L:412",
      "L:413",
      "L:414",
      "L:415",
      "L:416",
      "L:417",
      "L:418",
      "L:419",
      "L:42",
      "L:420",
      "L:421",
      "L:422",
      "L:423",
      "L:424",
      "L:425",
      "L:426",
      "L:427",
      "L:428",
      "L:429",
      "L:43",
      "L:430",
      "L:431",
      "L:432",
      "L:433",
      "L:434",
      "L:435",
      "L:436",
      "L:437",
      "L:438",
      "L:439",
      "L:44",
      "L:440",
      "L:441",
      "L:442",
      "L:443",
      "L:444",
      "L:445",
      "L:446",
      "L:447",
      "L:448",
      "L:449",
      "L:45",
      "L:450",
      "L:451",
      "L:452",
      "L:453",
      "L:454",
      "L:455",
      "L:456",
      "L:457",
      "L:458",
      "L:459",
      "L:46",
      "L:460",
      "L:461",
      "L:462",
      "L:463",
      "L:464",
      "L:465",
      "L:466",
      "L:467",
      "L:468",
      "L:469",
      "L:47",
      "L:470",
      "L:471",
      "L:472",
      "L:473",
      "L:474",
      "L:475",
      "L:476",
      "L:477",
      "L:478",
      "L:479",
      "L:48",
      "L:480",
      "L:481",
      "L:482",
      "L:483",
      "L:484",
      "L:485",
      "L:486",
      "L:487",
      "L:488",
      "L:489",
      "L:49",
      "L:490",
      "L:491",
      "L:492",
      "L:493",
      "L:494",
      "L:495",
      "L:496",
      "L:497",
      "L:498",
      "L:499",
      "L:5",
      "L:50",
      "L:500",
      "L:501",
      "L:502",
      "L:503",
      "L:504",
      "L:505",
      "L:506",
      "L:507",
      "L:508",
      "L:509",
      "L:51",
      "L:510",
      "L:511",
      "L:512",
      "L:513",
      "L:514",
      "L:515",
      "L:516",
      "L:517",
      "L:518",
      "L:519",
      "L:52",
      "L:520",
      "L:521",
      "L:522",
      "L:523",
      "L:524",
      "L:525",
      "L:526",
      "L:527",
      "L:528",
      "L:529",
      "L:53",
      "L:530",
      "L:531",
      "L:532",
      "L:533",
      "L:534",
      "L:535",
      "L:536",
      "L:537",
      "L:538",
      "L:539",
      "L:54",
      "L:540",
      "L:541",
      "L:542",
      "L:543",
      "L:544",
      "L:545",
      "L:546",
      "L:547",
      "L:548",
      "L:549",
      "L:55",
      "L:550",
      "L:551",
      "L:552",
      "L:553",
      "L:554",
      "L:555",
      "L:556",
      "L:557",
      "L:558",
      "L:559",
      "L:56",
      "L:560",
      "L:561",
      "L:562",
      "L:563",
      "L:564",
      "L:565",
      "L:566",
      "L:567",
      "L:568",
      "L:569",
      "L:57",
      "L:570",
      "L:571",
      "L:572",
      "L:573",
      "L:574",
      "L:575",
      "L:576",
      "L:577",
      "L:578",
      "L:579",
      "L:58",
      "L:580",
      "L:581",
      "L:582",
      "L:583",
      "L:584",
      "L:585",
      "L:586",
      "L:587",
      "L:588",
      "L:59",
      "L:6",
      "L:60",
      "L:61",
      "L:62",
      "L:63",
      "L:64",
      "L:65",
      "L:66",
      "L:67",
      "L:68",
      "L:69",
      "L:7",
      "L:70",
      "L:71",
      "L:72",
      "L:73",
      "L:74",
      "L:76",
      "L:77",
      "L:78",
      "L:79",
      "L:8",
      "L:80",
      "L:81",
      "L:82",
      "L:83",
      "L:84",
      "L:85",
      "L:86",
      "L:87",
      "L:88",
      "L:89",
      "L:9",
      "L:90",
      "L:91",
      "L:92",
      "L:96",
      "L:97",
      "L:98",
      "L:99"
    ],
    "L:76": [
      "H:1",
      "H:10",
      "H:100",
      "H:101",
      "H:102",
      "H:103",
      "H:104",
      "H:105",
      "H:106",
      "H:107",
      "H:108",
      "H:109",
      "H:11",
      "H:110",
      "H:111",
      "H:112",
      "H:113",
      "H:114",
      "H:115",
      "H:116",
      "H:117",
      "H:118",
      "H:119",
      "H:12",
      "H:120",
      "H:121",
      "H:122",
      "H:123",
      "H:124",
      "H:125",
      "H:126",
      "H:127",
      "H:128",
      "H:13",
      "H:131",
      "H:132",
      "H:133",
      "H:134",
      "H:135",
      "H:136",
      "H:137",
      "H:138",
      "H:139",
      "H:14",
      "H:140",
      "H:141",
      "H:142",
      "H:143",
      "H:144",
      "H:145",
      "H:146",
      "H:147",
      "H:148",
      "H:149",
      "H:15",
      "H:150",
      "H:151",
      "H:152",
      "H:153",
      "H:154",
      "H:155",
      "H:156",
      "H:157",
      "H:158",
      "H:159",
      "H:16",
      "H:160",
      "H:161",
      "H:162",
      "H:163",
      "H:164",
      "H:165",
      "H:166",
      "H:167",
      "H:168",
      "H:169",
      "H:17",
      "H:170",
      "H:171",
      "H:172",
      "H:173",
      "H:174",
      "H:175",
      "H:176",
      "H:177",
      "H:178",
      "H:179",
      "H:18",
      "H:180",
      "H:181",
      "H:182",
      "H:183",
      "H:184",
      "H:185",
      "H:186",
      "H:187",
      "H:188",
      "H:189",
      "H:19",
      "H:190",
      "H:191",
      "H:192",
      "H:193",
      "H:194",
      "H:195",
      "H:196",
      "H:197",
      "H:198",
      "H:199",
      "H:2",
      "H:20",
      "H:200",
      "H:201",
      "H:202",
      "H:203",
      "H:204",
      "H:205",
      "H:206",
      "H:207",
      "H:208",
      "H:209",
      "H:21",
      "H:210",
      "H:211",
      "H:212",
      "H:213",
      "H:22",
      "H:23",
      "H:24",
      "H:25",
      "H:26",
      "H:27",
      "H:28",
      "H:29",
      "H:3",
      "H:30",
      "H:301",
      "H:302",
      "H:303",
      "H:304",
      "H:305",
      "H:306",
      "H:307",
      "H:308",
      "H:309",
      "H:31",
      "H:310",
      "H:311",
      "H:312",
      "H:313",
      "H:314",
      "H:315",
      "H:316",
      "H:317",
      "H:318",
      "H:319",
      "H:32",
      "H:320",
      "H:321",
      "H:322",
      "H:323",
      "H:324",
      "H:325",
      "H:326",
      "H:327",
      "H:328",
      "H:329",
      "H:33",
      "H:330",
      "H:331",
      "H:332",
      "H:333",
      "H:334",
      "H:335",
      "H:336",
      "H:337",
      "H:338",
      "H:339",
      "H:34",
      "H:340",
      "H:341",
      "H:342",
      "H:343",
      "H:344",
      "H:345",
      "H:346",
      "H:347",
      "H:348",
      "H:349",
      "H:35",
      "H:350",
      "H:351",
      "H:352",
      "H:353",
      "H:354",
      "H:355",
      "H:356",
      "H:357",
      "H:358",
      "H:359",
      "H:36",
      "H:360",
      "H:361",
      "H:362",
      "H:363",
      "H:364",
      "H:365",
      "H:366",
      "H:367",
      "H:368",
      "H:369",
      "H:37",
      "H:370",
      "H:371",
      "H:372",
      "H:373",
      "H:374",
      "H:375",
      "H:376",
      "H:377",
      "H:378",
      "H:379",
      "H:38",
      "H:380",
      "H:381",
      "H:382",
      "H:383",
      "H:384",
      "H:385",
      "H:386",
      "H:387",
      "H:388",
      "H:389",
      "H:39",
      "H:390",
      "H:391",
      "H:392",
      "H:393",
      "H:394",
      "H:395",
      "H:396",
      "H:397",
      "H:398",
      "H:399",
      "H:4",
      "H:40",
      "H:400",
      "H:401",
      "H:402",
      "H:403",
      "H:404",
      "H:405",
      "H:406",
      "H:407",
      "H:408",
      "H:409",
      "H:41",
      "H:410",
      "H:411",
      "H:412",
      "H:413",
      "H:414",
      "H:415",
      "H:416",
      "H:417",
      "H:418",
      "H:419",
      "H:42",
      "H:420",
      "H:421",
      "H:422",
      "H:423",
      "H:424",
      "H:425",
      "H:426",
      "H:427",
      "H:428",
      "H:429",
      "H:43",
      "H:430",
      "H:431",
      "H:432",
      "H:433",
      "H:434",
      "H:435",
      "H:436",
      "H:437",
      "H:438",
      "H:439",
      "H:44",
      "H:440",
      "H:441",
      "H:442",
      "H:443",
      "H:444",
      "H:445",
      "H:446",
      "H:447",
      "H:448",
      "H:449",
      "H:45",
      "H:450",
      "H:451",
      "H:452",
      "H:453",
      "H:454",
      "H:455",
      "H:456",
      "H:457",
      "H:458",
      "H:459",
      "H:46",
      "H:460",
      "H:461",
      "H:462",
      "H:463",
      "H:464",
      "H:465",
      "H:466",
      "H:467",
      "H:468",
      "H:469",
      "H:47",
      "H:470",
      "H:471",
      "H:472",
      "H:473",
      "H:474",
      "H:475",
      "H:476",
      "H:477",
      "H:478",
      "H:479",
      "H:48",
      "H:480",
      "H:481",
      "H:482",
      "H:483",
      "H:484",
      "H:485",
      "H:486",
      "H:487",
      "H:488",
      "H:489",
      "H:49",
      "H:490",
      "H:491",
      "H:492",
      "H:493",
      "H:494",
      "H:495",
      "H:496",
      "H:497",
      "H:498",
      "H:499",
      "H:5",
      "H:50",
      "H:500",
      "H:501",
      "H:502",
      "H:503",
      "H:504",
      "H:505",
      "H:506",
      "H:507",
      "H:508",
      "H:509",
      "H:51",
      "H:510",
      "H:511",
      "H:512",
      "H:513",
      "H:514",
      "H:515",
      "H:516",
      "H:517",
      "H:518",
      "H:519",
      "H:52",
      "H:520",
      "H:521",
      "H:522",
      "H:523",
      "H:524",
      "H:525",
      "H:526",
      "H:527",
      "H:528",
      "H:529",
      "H:53",
      "H:530",
      "H:531",
      "H:532",
      "H:533",
      "H:534",
      "H:535",
      "H:536",
      "H:537",
      "H:538",
      "H:539",
      "H:54",
      "H:540",
      "H:541",
      "H:542",
      "H:543",
      "H:544",
      "H:55",
      "H:56",
      "H:57",
      "H:58",
      "H:59",
      "H:6",
      "H:60",
      "H:61",
      "H:62",
      "H:63",
      "H:64",
      "H:65",
      "H:66",
      "H:67",
      "H:68",
      "H:69",
      "H:7",
      "H:70",
      "H:71",
      "H:72",
      "H:73",
      "H:74",
      "H:75",
      "H:76",
      "H:77",
      "H:78",
      "H:79",
      "H:8",
      "H:80",
      "H:81",
      "H:82",
      "H:83",
      "H:84",
      "H:85",
      "H:86",
      "H:87",
      "H:88",
      "H:89",
      "H:9",
      "H:90",
      "H:91",
      "H:92",
      "H:93",
      "H:94",
      "H:95",
      "H:96",
      "H:97",
      "H:98",
      "H:99",
      "L:1",
      "L:10",
      "L:100",
      "L:101",
      "L:102",
      "L:103",
      "L:104",
      "L:105",
      "L:106",
      "L:107",
      "L:108",
      "L:109",
      "L:11",
      "L:110",
      "L:111",
      "L:112",
      "L:113",
      "L:114",
      "L:115",
      "L:116",
      "L:117",
      "L:118",
      "L:119",
      "L:12",
      "L:120",
      "L:121",
      "L:122",
      "L:123",
      "L:124",
      "L:125",
      "L:126",
      "L:127",
      "L:128",
      "L:129",
      "L:13",
      "L:130",
      "L:131",
      "L:132",
      "L:133",
      "L:134",
      "L:135",
      "L:136",
      "L:137",
      "L:138",
      "L:139",
      "L:14",
      "L:140",
      "L:141",
      "L:142",
      "L:143",
      "L:144",
      "L:145",
      "L:146",
      "L:147",
      "L:148",
      "L:149",
      "L:15",
      "L:150",
      "L:151",
      "L:152",
      "L:153",
      "L:154",
      "L:155",
      "L:156",
      "L:157",
      "L:158",
      "L:159",
      "L:16",
      "L:160",
      "L:161",
      "L:162",
      "L:163",
      "L:164",
      "L:165",
      "L:166",
      "L:167",
      "L:168",
      "L:169",
      "L:17",
      "L:170",
      "L:171",
      "L:172",
      "L:173",
      "L:174",
      "L:175",
      "L:176",
      "L:177",
      "L:178",
      "L:179",
      "L:18",
      "L:180",
      "L:181",
      "L:182",
      "L:183",
      "L:184",
      "L:185",
      "L:186",
      "L:187",
      "L:188",
      "L:189",
      "L:19",
      "L:190",
      "L:191",
      "L:192",
      "L:193",
      "L:194",
      "L:195",
      "L:196",
      "L:197",
      "L:198",
      "L:199",
      "L:2",
      "L:20",
      "L:200",
      "L:201",
      "L:202",
      "L:203",
      "L:204",
      "L:205",
      "L:206",
      "L:207",
      "L:208",
      "L:209",
      "L:21",
      "L:210",
      "L:211",
      "L:212",
      "L:213",
      "L:214",
      "L:22",
      "L:23",
      "L:24",
      "L:25",
      "L:26",
      "L:27",
      "L:28",
      "L:29",
      "L:3",
      "L:30",
      "L:301",
      "L:302",
      "L:303",
      "L:304",
      "L:305",
      "L:306",
      "L:307",
      "L:308",
      "L:309",
      "L:31",
      "L:310",
      "L:311",
      "L:312",
      "L:313",
      "L:314",
      "L:315",
      "L:316",
      "L:317",
      "L:318",
      "L:319",
      "L:32",
      "L:320",
      "L:321",
      "L:322",
      "L:323",
      "L:324",
      "L:325",
      "L:326",
      "L:327",
      "L:328",
      "L:329",
      "L:33",
      "L:330",
      "L:331",
      "L:332",
      "L:333",
      "L:334",
      "L:335",
      "L:336",
      "L:337",
      "L:338",
      "L:339",
      "L:34",
      "L:340",
      "L:341",
      "L:342",
      "L:343",
      "L:344",
      "L:345",
      "L:346",
      "L:347",
      "L:348",
      "L:349",
      "L:35",
      "L:350",
      "L:351",
      "L:352",
      "L:353",
      "L:354",
      "L:355",
      "L:356",
      "L:357",
      "L:358",
      "L:359",
      "L:36",
      "L:360",
      "L:361",
      "L:362",
      "L:363",
      "L:364",
      "L:365",
      "L:366",
      "L:367",
      "L:368",
      "L:369",
      "L:37",
      "L:370",
      "L:371",
      "L:372",
      "L:373",
      "L:374",
      "L:375",
      "L:376",
      "L:377",
      "L:378",
      "L:379",
      "L:38",
      "L:380",
      "L:381",
      "L:382",
      "L:383",
      "L:384",
      "L:385",
      "L:386",
      "L:387",
      "L:388",
      "L:389",
      "L:39",
      "L:390",
      "L:391",
      "L:392",
      "L:393",
      "L:394",
      "L:395",
      "L:396",
      "L:397",
      "L:398",
      "L:399",
      "L:4",
      "L:40",
      "L:400",
      "L:401",
      "L:402",
      "L:403",
      "L:404",
      "L:405",
      "L:406",
      "L:407",
      "L:408",
      "L:409",
      "L:41",
      "L:410",
      "L:411",
      "L:412",
      "L:413",
      "L:414",
      "L:415",
      "L:416",
      "L:417",
      "L:418",
      "L:419",
      "L:42",
      "L:420",
      "L:421",
      "L:422",
      "L:423",
      "L:424",
      "L:425",
      "L:426",
      "L:427",
      "L:428",
      "L:429",
      "L:43",
      "L:430",
      "L:431",
      "L:432",
      "L:433",
      "L:434",
      "L:435",
      "L:436",
      "L:437",
      "L:438",
      "L:439",
      "L:44",
      "L:440",
      "L:441",
      "L:442",
      "L:443",
      "L:444",
      "L:445",
      "L:446",
      "L:447",
      "L:448",
      "L:449",
      "L:45",
      "L:450",
      "L:451",
      "L:452",
      "L:453",
      "L:454",
      "L:455",
      "L:456",
      "L:457",
      "L:458",
      "L:459",
      "L:46",
      "L:460",
      "L:461",
      "L:462",
      "L:463",
      "L:464",
      "L:465",
      "L:466",
      "L:467",
      "L:468",
      "L:469",
      "L:47",
      "L:470",
      "L:471",
      "L:472",
      "L:473",
      "L:474",
      "L:475",
      "L:476",
      "L:477",
      "L:478",
      "L:479",
      "L:48",
      "L:480",
      "L:481",
      "L:482",
      "L:483",
      "L:484",
      "L:485",
      "L:486",
      "L:487",
      "L:488",
      "L:489",
      "L:49",
      "L:490",
      "L:491",
      "L:492",
      "L:493",
      "L:494",
      "L:495",
      "L:496",
      "L:497",
      "L:498",
      "L:499",
      "L:5",
      "L:50",
      "L:500",
      "L:501",
      "L:502",
      "L:503",
      "L:504",
      "L:505",
      "L:506",
      "L:507",
      "L:508",
      "L:509",
      "L:51",
      "L:510",
      "L:511",
      "L:512",
      "L:513",
      "L:514",
      "L:515",
      "L:516",
      "L:517",
      "L:518",
      "L:519",
      "L:52",
      "L:520",
      "L:521",
      "L:522",
      "L:523",
      "L:524",
      "L:525",
      "L:526",
      "L:527",
      "L:528",
      "L:529",
      "L:53",
      "L:530",
      "L:531",
      "L:532",
      "L:533",
      "L:534",
      "L:535",
      "L:536",
      "L:537",
      "L:538",
      "L:539",
      "L:54",
      "L:540",
      "L:541",
      "L:542",
      "L:543",
      "L:544",
      "L:545",
      "L:546",
      "L:547",
      "L:548",
      "L:549",
      "L:55",
      "L:550",
      "L:551",
      "L:552",
      "L:553",
      "L:554",
      "L:555",
      "L:556",
      "L:557",
      "L:558",
      "L:559",
      "L:56",
      "L:560",
      "L:561",
      "L:562",
      "L:563",
      "L:564",
      "L:565",
      "L:566",
      "L:567",
      "L:568",
      "L:569",
      "L:57",
      "L:570",
      "L:571",
      "L:572",
      "L:573",
      "L:574",
      "L:575",
      "L:576",
      "L:577",
      "L:578",
      "L:579",
      "L:58",
      "L:580",
      "L:581",
      "L:582",
      "L:583",
      "L:584",
      "L:585",
      "L:586",
      "L:587",
      "L:588",
      "L:59",
      "L:6",
      "L:60",
      "L:61",
      "L:62",
      "L:63",
      "L:64",
      "L:65",
      "L:66",
      "L:67",
      "L:68",
      "L:69",
      "L:7",
      "L:70",
      "L:71",
      "L:72",
      "L:73",
      "L:74",
      "L:75",
      "L:77",
      "L:78",
      "L:79",
      "L:8",
      "L:80",
      "L:81",
      "L:82",
      "L:83",
      "L:84",
      "L:85",
      "L:86",
      "L:87",
      "L:88",
      "L:89",
      "L:9",
      "L:90",
      "L:91",
      "L:92",
      "L:96",
      "L:97",
      "L:98",
      "L:99"
    ],
    "L:77": [
      "H:1",
      "H:10",
      "H:100",
      "H:101",
      "H:102",
      "H:103",
      "H:104",
      "H:105",
      "H:106",
      "H:107",
      "H:108",
      "H:109",
      "H:11",
      "H:110",
      "H:111",
      "H:112",
      "H:113",
      "H:114",
      "H:115",
      "H:116",
      "H:117",
      "H:118",
      "H:119",
      "H:12",
      "H:120",
      "H:121",
      "H:122",
      "H:123",
      "H:124",
      "H:125",
      "H:126",
      "H:127",
      "H:128",
      "H:13",
      "H:131",
      "H:132",
      "H:133",
      "H:134",
      "H:135",
      "H:136",
      "H:137",
      "H:138",
      "H:139",
      "H:14",
      "H:140",
      "H:141",
      "H:142",
      "H:143",
      "H:144",
      "H:145",
      "H:146",
      "H:147",
      "H:148",
      "H:149",
      "H:15",
      "H:150",
      "H:151",
      "H:152",
      "H:153",
      "H:154",
      "H:155",
      "H:156",
      "H:157",
      "H:158",
      "H:159",
      "H:16",
      "H:160",
      "H:161",
      "H:162",
      "H:163",
      "H:164",
      "H:165",
      "H:166",
      "H:167",
      "H:168",
      "H:169",
      "H:17",
      "H:170",
      "H:171",
      "H:172",
      "H:173",
      "H:174",
      "H:175",
      "H:176",
      "H:177",
      "H:178",
      "H:179",
      "H:18",
      "H:180",
      "H:181",
      "H:182",
      "H:183",
      "H:184",
      "H:185",
      "H:186",
      "H:187",
      "H:188",
      "H:189",
      "H:19",
      "H:190",
      "H:191",
      "H:192",
      "H:193",
      "H:194",
      "H:195",
      "H:196",
      "H:197",
      "H:198",
      "H:199",
      "H:2",
      "H:20",
      "H:200",
      "H:201",
      "H:202",
      "H:203",
      "H:204",
      "H:205",
      "H:206",
      "H:207",
      "H:208",
      "H:209",
      "H:21",
      "H:210",
      "H:211",
      "H:212",
      "H:213",
      "H:22",
      "H:23",
      "H:24",
      "H:25",
      "H:26",
      "H:27",
      "H:28",
      "H:29",
      "H:3",
      "H:30",
      "H:301",
      "H:302",
      "H:303",
      "H:304",
      "H:305",
      "H:306",
      "H:307",
      "H:308",
      "H:309",
      "H:31",
      "H:310",
      "H:311",
      "H:312",
      "H:313",
      "H:314",
      "H:315",
      "H:316",
      "H:317",
      "H:318",
      "H:319",
      "H:32",
      "H:320",
      "H:321",
      "H:322",
      "H:323",
      "H:324",
      "H:325",
      "H:326",
      "H:327",
      "H:328",
      "H:329",
      "H:33",
      "H:330",
      "H:331",
      "H:332",
      "H:333",
      "H:334",
      "H:335",
      "H:336",
      "H:337",
      "H:338",
      "H:339",
      "H:34",
      "H:340",
      "H:341",
      "H:342",
      "H:343",
      "H:344",
      "H:345",
      "H:346",
      "H:347",
      "H:348",
      "H:349",
      "H:35",
      "H:350",
      "H:351",
      "H:352",
      "H:353",
      "H:354",
      "H:355",
      "H:356",
      "H:357",
      "H:358",
      "H:359",
      "H:36",
      "H:360",
      "H:361",
      "H:362",
      "H:363",
      "H:364",
      "H:365",
      "H:366",
      "H:367",
      "H:368",
      "H:369",
      "H:37",
      "H:370",
      "H:371",
      "H:372",
      "H:373",
      "H:374",
      "H:375",
      "H:376",
      "H:377",
      "H:378",
      "H:379",
      "H:38",
      "H:380",
      "H:381",
      "H:382",
      "H:383",
      "H:384",
      "H:385",
      "H:386",
      "H:387",
      "H:388",
      "H:389",
      "H:39",
      "H:390",
      "H:391",
      "H:392",
      "H:393",
      "H:394",
      "H:395",
      "H:396",
      "H:397",
      "H:398",
      "H:399",
      "H:4",
      "H:40",
      "H:400",
      "H:401",
      "H:402",
      "H:403",
      "H:404",
      "H:405",
      "H:406",
      "H:407",
      "H:408",
      "H:409",
      "H:41",
      "H:410",
      "H:411",
      "H:412",
      "H:413",
      "H:414",
      "H:415",
      "H:416",
      "H:417",
      "H:418",
      "H:419",
      "H:42",
      "H:420",
      "H:421",
      "H:422",
      "H:423",
      "H:424",
      "H:425",
      "H:426",
      "H:427",
      "H:428",
      "H:429",
      "H:43",
      "H:430",
      "H:431",
      "H:432",
      "H:433",
      "H:434",
      "H:435",
      "H:436",
      "H:437",
      "H:438",
      "H:439",
      "H:44",
      "H:440",
      "H:441",
      "H:442",
      "H:443",
      "H:444",
      "H:445",
      "H:446",
      "H:447",
      "H:448",
      "H:449",
      "H:45",
      "H:450",
      "H:451",
      "H:452",
      "H:453",
      "H:454",
      "H:455",
      "H:456",
      "H:457",
      "H:458",
      "H:459",
      "H:46",
      "H:460",
      "H:461",
      "H:462",
      "H:463",
      "H:464",
      "H:465",
      "H:466",
      "H:467",
      "H:468",
      "H:469",
      "H:47",
      "H:470",
      "H:471",
      "H:472",
      "H:473",
      "H:474",
      "H:475",
      "H:476",
      "H:477",
      "H:478",
      "H:479",
      "H:48",
      "H:480",
      "H:481",
      "H:482",
      "H:483",
      "H:484",
      "H:485",
      "H:486",
      "H:487",
      "H:488",
      "H:489",
      "H:49",
      "H:490",
      "H:491",
      "H:492",
      "H:493",
      "H:494",
      "H:495",
      "H:496",
      "H:497",
      "H:498",
      "H:499",
      "H:5",
      "H:50",
      "H:500",
      "H:501",
      "H:502",
      "H:503",
      "H:504",
      "H:505",
      "H:506",
      "H:507",
      "H:508",
      "H:509",
      "H:51",
      "H:510",
      "H:511",
      "H:512",
      "H:513",
      "H:514",
      "H:515",
      "H:516",
      "H:517",
      "H:518",
      "H:519",
      "H:52",
      "H:520",
      "H:521",
      "H:522",
      "H:523",
      "H:524",
      "H:525",
      "H:526",
      "H:527",
      "H:528",
      "H:529",
      "H:53",
      "H:530",
      "H:531",
      "H:532",
      "H:533",
      "H:534",
      "H:535",
      "H:536",
      "H:537",
      "H:538",
      "H:539",
      "H:54",
      "H:540",
      "H:541",
      "H:542",
      "H:543",
      "H:544",
      "H:55",
      "H:56",
      "H:57",
      "H:58",
      "H:59",
      "H:6",
      "H:60",
      "H:61",
      "H:62",
      "H:63",
      "H:64",
      "H:65",
      "H:66",
      "H:67",
      "H:68",
      "H:69",
      "H:7",
      "H:70",
      "H:71",
      "H:72",
      "H:73",
      "H:74",
      "H:75",
      "H:76",
      "H:77",
      "H:78",
      "H:79",
      "H:8",
      "H:80",
      "H:81",
      "H:82",
      "H:83",
      "H:84",
      "H:85",
      "H:86",
      "H:87",
      "H:88",
      "H:89",
      "H:9",
      "H:90",
      "H:91",
      "H:92",
      "H:93",
      "H:94",
      "H:95",
      "H:96",
      "H:97",
      "H:98",
      "H:99",
      "L:1",
      "L:10",
      "L:100",
      "L:101",
      "L:102",
      "L:103",
      "L:104",
      "L:105",
      "L:106",
      "L:107",
      "L:108",
      "L:109",
      "L:11",
      "L:110",
      "L:111",
      "L:112",
      "L:113",
      "L:114",
      "L:115",
      "L:116",
      "L:117",
      "L:118",
      "L:119",
      "L:12",
      "L:120",
      "L:121",
      "L:122",
      "L:123",
      "L:124",
      "L:125",
      "L:126",
      "L:127",
      "L:128",
      "L:129",
      "L:13",
      "L:130",
      "L:131",
      "L:132",
      "L:133",
      "L:134",
      "L:135",
      "L:136",
      "L:137",
      "L:138",
      "L:139",
      "L:14",
      "L:140",
      "L:141",
      "L:142",
      "L:143",
      "L:144",
      "L:145",
      "L:146",
      "L:147",
      "L:148",
      "L:149",
      "L:15",
      "L:150",
      "L:151",
      "L:152",
      "L:153",
      "L:154",
      "L:155",
      "L:156",
      "L:157",
      "L:158",
      "L:159",
      "L:16",
      "L:160",
      "L:161",
      "L:162",
      "L:163",
      "L:164",
      "L:165",
      "L:166",
      "L:167",
      "L:168",
      "L:169",
      "L:17",
      "L:170",
      "L:171",
      "L:172",
      "L:173",
      "L:174",
      "L:175",
      "L:176",
      "L:177",
      "L:178",
      "L:179",
      "L:18",
      "L:180",
      "L:181",
      "L:182",
      "L:183",
      "L:184",
      "L:185",
      "L:186",
      "L:187",
      "L:188",
      "L:189",
      "L:19",
      "L:190",
      "L:191",
      "L:192",
      "L:193",
      "L:194",
      "L:195",
      "L:196",
      "L:197",
      "L:198",
      "L:199",
      "L:2",
      "L:20",
      "L:200",
      "L:201",
      "L:202",
      "L:203",
      "L:204",
      "L:205",
      "L:206",
      "L:207",
      "L:208",
      "L:209",
      "L:21",
      "L:210",
      "L:211",
      "L:212",
      "L:213",
      "L:214",
      "L:22",
      "L:23",
      "L:24",
      "L:25",
      "L:26",
      "L:27",
      "L:28",
      "L:29",
      "L:3",
      "L:30",
      "L:301",
      "L:302",
      "L:303",
      "L:304",
      "L:305",
      "L:306",
      "L:307",
      "L:308",
      "L:309",
      "L:31",
      "L:310",
      "L:311",
      "L:312",
      "L:313",
      "L:314",
      "L:315",
      "L:316",
      "L:317",
      "L:318",
      "L:319",
      "L:32",
      "L:320",
      "L:321",
      "L:322",
      "L:323",
      "L:324",
      "L:325",
      "L:326",
      "L:327",
      "L:328",
      "L:329",
      "L:33",
      "L:330",
      "L:331",
      "L:332",
      "L:333",
      "L:334",
      "L:335",
      "L:336",
      "L:337",
      "L:338",
      "L:339",
      "L:34",
      "L:340",
      "L:341",
      "L:342",
      "L:343",
      "L:344",
      "L:345",
      "L:346",
      "L:347",
      "L:348",
      "L:349",
      "L:35",
      "L:350",
      "L:351",
      "L:352",
      "L:353",
      "L:354",
      "L:355",
      "L:356",
      "L:357",
      "L:358",
      "L:359",
      "L:36",
      "L:360",
      "L:361",
      "L:362",
      "L:363",
      "L:364",
      "L:365",
      "L:366",
      "L:367",
      "L:368",
      "L:369",
      "L:37",
      "L:370",
      "L:371",
      "L:372",
      "L:373",
      "L:374",
      "L:375",
      "L:376",
      "L:377",
      "L:378",
      "L:379",
      "L:38",
      "L:380",
      "L:381",
      "L:382",
      "L:383",
      "L:384",
      "L:385",
      "L:386",
      "L:387",
      "L:388",
      "L:389",
      "L:39",
      "L:390",
      "L:391",
      "L:392",
      "L:393",
      "L:394",
      "L:395",
      "L:396",
      "L:397",
      "L:398",
      "L:399",
      "L:4",
      "L:40",
      "L:400",
      "L:401",
      "L:402",
      "L:403",
      "L:404",
      "L:405",
      "L:406",
      "L:407",
      "L:408",
      "L:409",
      "L:41",
      "L:410",
      "L:411",
      "L:412",
      "L:413",
      "L:414",
      "L:415",
      "L:416",
      "L:417",
      "L:418",
      "L:419",
      "L:42",
      "L:420",
      "L:421",
      "L:422",
      "L:423",
      "L:424",
      "L:425",
      "L:426",
      "L:427",
      "L:428",
      "L:429",
      "L:43",
      "L:430",
      "L:431",
      "L:432",
      "L:433",
      "L:434",
      "L:435",
      "L:436",
      "L:437",
      "L:438",
      "L:439",
      "L:44",
      "L:440",
      "L:441",
      "L:442",
      "L:443",
      "L:444",
      "L:445",
      "L:446",
      "L:447",
      "L:448",
      "L:449",
      "L:45",
      "L:450",
      "L:451",
      "L:452",
      "L:453",
      "L:454",
      "L:455",
      "L:456",
      "L:457",
      "L:458",
      "L:459",
      "L:46",
      "L:460",
      "L:461",
      "L:462",
      "L:463",
      "L:464",
      "L:465",
      "L:466",
      "L:467",
      "L:468",
      "L:469",
      "L:47",
      "L:470",
      "L:471",
      "L:472",
      "L:473",
      "L:474",
      "L:475",
      "L:476",
      "L:477",
      "L:478",
      "L:479",
      "L:48",
      "L:480",
      "L:481",
      "L:482",
      "L:483",
      "L:484",
      "L:485",
      "L:486",
      "L:487",
      "L:488",
      "L:489",
      "L:49",
      "L:490",
      "L:491",
      "L:492",
      "L:493",
      "L:494",
      "L:495",
      "L:496",
      "L:497",
      "L:498",
      "L:499",
      "L:5",
      "L:50",
      "L:500",
      "L:501",
      "L:502",
      "L:503",
      "L:504",
      "L:505",
      "L:506",
      "L:507",
      "L:508",
      "L:509",
      "L:51",
      "L:510",
      "L:511",
      "L:512",
      "L:513",
      "L:514",
      "L:515",
      "L:516",
      "L:517",
      "L:518",
      "L:519",
      "L:52",
      "L:520",
      "L:521",
      "L:522",
      "L:523",
      "L:524",
      "L:525",
      "L:526",
      "L:527",
      "L:528",
      "L:529",
      "L:53",
      "L:530",
      "L:531",
      "L:532",
      "L:533",
      "L:534",
      "L:535",
      "L:536",
      "L:537",
      "L:538",
      "L:539",
      "L:54",
      "L:540",
      "L:541",
      "L:542",
      "L:543",
      "L:544",
      "L:545",
      "L:546",
      "L:547",
      "L:548",
      "L:549",
      "L:55",
      "L:550",
      "L:551",
      "L:552",
      "L:553",
      "L:554",
      "L:555",
      "L:556",
      "L:557",
      "L:558",
      "L:559",
      "L:56",
      "L:560",
      "L:561",
      "L:562",
      "L:563",
      "L:564",
      "L:565",
      "L:566",
      "L:567",
      "L:568",
      "L:569",
      "L:57",
      "L:570",
      "L:571",
      "L:572",
      "L:573",
      "L:574",
      "L:575",
      "L:576",
      "L:577",
      "L:578",
      "L:579",
      "L:58",
      "L:580",
      "L:581",
      "L:582",
      "L:583",
      "L:584",
      "L:585",
      "L:586",
      "L:587",
      "L:588",
      "L:59",
      "L:6",
      "L:60",
      "L:61",
      "L:62",
      "L:63",
      "L:64",
      "L:65",
      "L:66",
      "L:67",
      "L:68",
      "L:69",
      "L:7",
      "L:70",
      "L:71",
      "L:72",
      "L:73",
      "L:74",
      "L:75",
      "L:76",
      "L:78",
      "L:79",
      "L:8",
      "L:80",
      "L:81",
      "L:82",
      "L:83",
      "L:84",
      "L:85",
      "L:86",
      "L:87",
      "L:88",
      "L:89",
      "L:9",
      "L:90",
      "L:91",
      "L:92",
      "L:96",
      "L:97",
      "L:98",
      "L:99"
    ],
    "L:78": [
      "H:1",
      "H:10",
      "H:100",
      "H:101",
      "H:102",
      "H:103",
      "H:104",
      "H:105",
      "H:106",
      "H:107",
      "H:108",
      "H:109",
      "H:11",
      "H:110",
      "H:111",
      "H:112",
      "H:113",
      "H:114",
      "H:115",
      "H:116",
      "H:117",
      "H:118",
      "H:119",
      "H:12",
      "H:120",
      "H:121",
      "H:122",
      "H:123",
      "H:124",
      "H:125",
      "H:126",
      "H:127",
      "H:128",
      "H:13",
      "H:131",
      "H:132",
      "H:133",
      "H:134",
      "H:135",
      "H:136",
      "H:137",
      "H:138",
      "H:139",
      "H:14",
      "H:140",
      "H:141",
      "H:142",
      "H:143",
      "H:144",
      "H:145",
      "H:146",
      "H:147",
      "H:148",
      "H:149",
      "H:15",
      "H:150",
      "H:151",
      "H:152",
      "H:153",
      "H:154",
      "H:155",
      "H:156",
      "H:157",
      "H:158",
      "H:159",
      "H:16",
      "H:160",
      "H:161",
      "H:162",
      "H:163",
      "H:164",
      "H:165",
      "H:166",
      "H:167",
      "H:168",
      "H:169",
      "H:17",
      "H:170",
      "H:171",
      "H:172",
      "H:173",
      "H:174",
      "H:175",
      "H:176",
      "H:177",
      "H:178",
      "H:179",
      "H:18",
      "H:180",
      "H:181",
      "H:182",
      "H:183",
      "H:184",
      "H:185",
      "H:186",
      "H:187",
      "H:188",
      "H:189",
      "H:19",
      "H:190",
      "H:191",
      "H:192",
      "H:193",
      "H:194",
      "H:195",
      "H:196",
      "H:197",
      "H:198",
      "H:199",
      "H:2",
      "H:20",
      "H:200",
      "H:201",
      "H:202",
      "H:203",
      "H:204",
      "H:205",
      "H:206",
      "H:207",
      "H:208",
      "H:209",
      "H:21",
      "H:210",
      "H:211",
      "H:212",
      "H:213",
      "H:22",
      "H:23",
      "H:24",
      "H:25",
      "H:26",
      "H:27",
      "H:28",
      "H:29",
      "H:3",
      "H:30",
      "H:301",
      "H:302",
      "H:303",
      "H:304",
      "H:305",
      "H:306",
      "H:307",
      "H:308",
      "H:309",
      "H:31",
      "H:310",
      "H:311",
      "H:312",
      "H:313",
      "H:314",
      "H:315",
      "H:316",
      "H:317",
      "H:318",
      "H:319",
      "H:32",
      "H:320",
      "H:321",
      "H:322",
      "H:323",
      "H:324",
      "H:325",
      "H:326",
      "H:327",
      "H:328",
      "H:329",
      "H:33",
      "H:330",
      "H:331",
      "H:332",
      "H:333",
      "H:334",
      "H:335",
      "H:336",
      "H:337",
      "H:338",
      "H:339",
      "H:34",
      "H:340",
      "H:341",
      "H:342",
      "H:343",
      "H:344",
      "H:345",
      "H:346",
      "H:347",
      "H:348",
      "H:349",
      "H:35",
      "H:350",
      "H:351",
      "H:352",
      "H:353",
      "H:354",
      "H:355",
      "H:356",
      "H:357",
      "H:358",
      "H:359",
      "H:36",
      "H:360",
      "H:361",
      "H:362",
      "H:363",
      "H:364",
      "H:365",
      "H:366",
      "H:367",
      "H:368",
      "H:369",
      "H:37",
      "H:370",
      "H:371",
      "H:372",
      "H:373",
      "H:374",
      "H:375",
      "H:376",
      "H:377",
      "H:378",
      "H:379",
      "H:38",
      "H:380",
      "H:381",
      "H:382",
      "H:383",
      "H:384",
      "H:385",
      "H:386",
      "H:387",
      "H:388",
      "H:389",
      "H:39",
      "H:390",
      "H:391",
      "H:392",
      "H:393",
      "H:394",
      "H:395",
      "H:396",
      "H:397",
      "H:398",
      "H:399",
      "H:4",
      "H:40",
      "H:400",
      "H:401",
      "H:402",
      "H:403",
      "H:404",
      "H:405",
      "H:406",
      "H:407",
      "H:408",
      "H:409",
      "H:41",
      "H:410",
      "H:411",
      "H:412",
      "H:413",
      "H:414",
      "H:415",
      "H:416",
      "H:417",
      "H:418",
      "H:419",
      "H:42",
      "H:420",
      "H:421",
      "H:422",
      "H:423",
      "H:424",
      "H:425",
      "H:426",
      "H:427",
      "H:428",
      "H:429",
      "H:43",
      "H:430",
      "H:431",
      "H:432",
      "H:433",
      "H:434",
      "H:435",
      "H:436",
      "H:437",
      "H:438",
      "H:439",
      "H:44",
      "H:440",
      "H:441",
      "H:442",
      "H:443",
      "H:444",
      "H:445",
      "H:446",
      "H:447",
      "H:448",
      "H:449",
      "H:45",
      "H:450",
      "H:451",
      "H:452",
      "H:453",
      "H:454",
      "H:455",
      "H:456",
      "H:457",
      "H:458",
      "H:459",
      "H:46",
      "H:460",
      "H:461",
      "H:462",
      "H:463",
      "H:464",
      "H:465",
      "H:466",
      "H:467",
      "H:468",
      "H:469",
      "H:47",
      "H:470",
      "H:471",
      "H:472",
      "H:473",
      "H:474",
      "H:475",
      "H:476",
      "H:477",
      "H:478",
      "H:479",
      "H:48",
      "H:480",
      "H:481",
      "H:482",
      "H:483",
      "H:484",
      "H:485",
      "H:486",
      "H:487",
      "H:488",
      "H:489",
      "H:49",
      "H:490",
      "H:491",
      "H:492",
      "H:493",
      "H:494",
      "H:495",
      "H:496",
      "H:497",
      "H:498",
      "H:499",
      "H:5",
      "H:50",
      "H:500",
      "H:501",
      "H:502",
      "H:503",
      "H:504",
      "H:505",
      "H:506",
      "H:507",
      "H:508",
      "H:509",
      "H:51",
      "H:510",
      "H:511",
      "H:512",
      "H:513",
      "H:514",
      "H:515",
      "H:516",
      "H:517",
      "H:518",
      "H:519",
      "H:52",
      "H:520",
      "H:521",
      "H:522",
      "H:523",
      "H:524",
      "H:525",
      "H:526",
      "H:527",
      "H:528",
      "H:529",
      "H:53",
      "H:530",
      "H:531",
      "H:532",
      "H:533",
      "H:534",
      "H:535",
      "H:536",
      "H:537",
      "H:538",
      "H:539",
      "H:54",
      "H:540",
      "H:541",
      "H:542",
      "H:543",
      "H:544",
      "H:55",
      "H:56",
      "H:57",
      "H:58",
      "H:59",
      "H:6",
      "H:60",
      "H:61",
      "H:62",
      "H:63",
      "H:64",
      "H:65",
      "H:66",
      "H:67",
      "H:68",
      "H:69",
      "H:7",
      "H:70",
      "H:71",
      "H:72",
      "H:73",
      "H:74",
      "H:75",
      "H:76",
      "H:77",
      "H:78",
      "H:79",
      "H:8",
      "H:80",
      "H:81",
      "H:82",
      "H:83",
      "H:84",
      "H:85",
      "H:86",
      "H:87",
      "H:88",
      "H:89",
      "H:9",
      "H:90",
      "H:91",
      "H:92",
      "H:93",
      "H:94",
      "H:95",
      "H:96",
      "H:97",
      "H:98",
      "H:99",
      "L:1",
      "L:10",
      "L:100",
      "L:101",
      "L:102",
      "L:103",
      "L:104",
      "L:105",
      "L:106",
      "L:107",
      "L:108",
      "L:109",
      "L:11",
      "L:110",
      "L:111",
      "L:112",
      "L:113",
      "L:114",
      "L:115",
      "L:116",
      "L:117",
      "L:118",
      "L:119",
      "L:12",
      "L:120",
      "L:121",
      "L:122",
      "L:123",
      "L:124",
      "L:125",
      "L:126",
      "L:127",
      "L:128",
      "L:129",
      "L:13",
      "L:130",
      "L:131",
      "L:132",
      "L:133",
      "L:134",
      "L:135",
      "L:136",
      "L:137",
      "L:138",
      "L:139",
      "L:14",
      "L:140",
      "L:141",
      "L:142",
      "L:143",
      "L:144",
      "L:145",
      "L:146",
      "L:147",
      "L:148",
      "L:149",
      "L:15",
      "L:150",
      "L:151",
      "L:152",
      "L:153",
      "L:154",
      "L:155",
      "L:156",
      "L:157",
      "L:158",
      "L:159",
      "L:16",
      "L:160",
      "L:161",
      "L:162",
      "L:163",
      "L:164",
      "L:165",
      "L:166",
      "L:167",
      "L:168",
      "L:169",
      "L:17",
      "L:170",
      "L:171",
      "L:172",
      "L:173",
      "L:174",
      "L:175",
      "L:176",
      "L:177",
      "L:178",
      "L:179",
      "L:18",
      "L:180",
      "L:181",
      "L:182",
      "L:183",
      "L:184",
      "L:185",
      "L:186",
      "L:187",
      "L:188",
      "L:189",
      "L:19",
      "L:190",
      "L:191",
      "L:192",
      "L:193",
      "L:194",
      "L:195",
      "L:196",
      "L:197",
      "L:198",
      "L:199",
      "L:2",
      "L:20",
      "L:200",
      "L:201",
      "L:202",
      "L:203",
      "L:204",
      "L:205",
      "L:206",
      "L:207",
      "L:208",
      "L:209",
      "L:21",
      "L:210",
      "L:211",
      "L:212",
      "L:213",
      "L:214",
      "L:22",
      "L:23",
      "L:24",
      "L:25",
      "L:26",
      "L:27",
      "L:28",
      "L:29",
      "L:3",
      "L:30",
      "L:301",
      "L:302",
      "L:303",
      "L:304",
      "L:305",
      "L:306",
      "L:307",
      "L:308",
      "L:309",
      "L:31",
      "L:310",
      "L:311",
      "L:312",
      "L:313",
      "L:314",
      "L:315",
      "L:316",
      "L:317",
      "L:318",
      "L:319",
      "L:32",
      "L:320",
      "L:321",
      "L:322",
      "L:323",
      "L:324",
      "L:325",
      "L:326",
      "L:327",
      "L:328",
      "L:329",
      "L:33",
      "L:330",
      "L:331",
      "L:332",
      "L:333",
      "L:334",
      "L:335",
      "L:336",
      "L:337",
      "L:338",
      "L:339",
      "L:34",
      "L:340",
      "L:341",
      "L:342",
      "L:343",
      "L:344",
      "L:345",
      "L:346",
      "L:347",
      "L:348",
      "L:349",
      "L:35",
      "L:350",
      "L:351",
      "L:352",
      "L:353",
      "L:354",
      "L:355",
      "L:356",
      "L:357",
      "L:358",
      "L:359",
      "L:36",
      "L:360",
      "L:361",
      "L:362",
      "L:363",
      "L:364",
      "L:365",
      "L:366",
      "L:367",
      "L:368",
      "L:369",
      "L:37",
      "L:370",
      "L:371",
      "L:372",
      "L:373",
      "L:374",
      "L:375",
      "L:376",
      "L:377",
      "L:378",
      "L:379",
      "L:38",
      "L:380",
      "L:381",
      "L:382",
      "L:383",
      "L:384",
      "L:385",
      "L:386",
      "L:387",
      "L:388",
      "L:389",
      "L:39",
      "L:390",
      "L:391",
      "L:392",
      "L:393",
      "L:394",
      "L:395",
      "L:396",
      "L:397",
      "L:398",
      "L:399",
      "L:4",
      "L:40",
      "L:400",
      "L:401",
      "L:402",
      "L:403",
      "L:404",
      "L:405",
      "L:406",
      "L:407",
      "L:408",
      "L:409",
      "L:41",
      "L:410",
      "L:411",
      "L:412",
      "L:413",
      "L:414",
      "L:415",
      "L:416",
      "L:417",
      "L:418",
      "L:419",
      "L:42",
      "L:420",
      "L:421",
      "L:422",
      "L:423",
      "L:424",
      "L:425",
      "L:426",
      "L:427",
      "L:428",
      "L:429",
      "L:43",
      "L:430",
      "L:431",
      "L:432",
      "L:433",
      "L:434",
      "L:435",
      "L:436",
      "L:437",
      "L:438",
      "L:439",
      "L:44",
      "L:440",
      "L:441",
      "L:442",
      "L:443",
      "L:444",
      "L:445",
      "L:446",
      "L:447",
      "L:448",
      "L:449",
      "L:45",
      "L:450",
      "L:451",
      "L:452",
      "L:453",
      "L:454",
      "L:455",
      "L:456",
      "L:457",
      "L:458",
      "L:459",
      "L:46",
      "L:460",
      "L:461",
      "L:462",
      "L:463",
      "L:464",
      "L:465",
      "L:466",
      "L:467",
      "L:468",
      "L:469",
      "L:47",
      "L:470",
      "L:471",
      "L:472",
      "L:473",
      "L:474",
      "L:475",
      "L:476",
      "L:477",
      "L:478",
      "L:479",
      "L:48",
      "L:480",
      "L:481",
      "L:482",
      "L:483",
      "L:484",
      "L:485",
      "L:486",
      "L:487",
      "L:488",
      "L:489",
      "L:49",
      "L:490",
      "L:491",
      "L:492",
      "L:493",
      "L:494",
      "L:495",
      "L:496",
      "L:497",
      "L:498",
      "L:499",
      "L:5",
      "L:50",
      "L:500",
      "L:501",
      "L:502",
      "L:503",
      "L:504",
      "L:505",
      "L:506",
      "L:507",
      "L:508",
      "L:509",
      "L:51",
      "L:510",
      "L:511",
      "L:512",
      "L:513",
      "L:514",
      "L:515",
      "L:516",
      "L:517",
      "L:518",
      "L:519",
      "L:52",
      "L:520",
      "L:521",
      "L:522",
      "L:523",
      "L:524",
      "L:525",
      "L:526",
      "L:527",
      "L:528",
      "L:529",
      "L:53",
      "L:530",
      "L:531",
      "L:532",
      "L:533",
      "L:534",
      "L:535",
      "L:536",
      "L:537",
      "L:538",
      "L:539",
      "L:54",
      "L:540",
      "L:541",
      "L:542",
      "L:543",
      "L:544",
      "L:545",
      "L:546",
      "L:547",
      "L:548",
      "L:549",
      "L:55",
      "L:550",
      "L:551",
      "L:552",
      "L:553",
      "L:554",
      "L:555",
      "L:556",
      "L:557",
      "L:558",
      "L:559",
      "L:56",
      "L:560",
      "L:561",
      "L:562",
      "L:563",
      "L:564",
      "L:565",
      "L:566",
      "L:567",
      "L:568",
      "L:569",
      "L:57",
      "L:570",
      "L:571",
      "L:572",
      "L:573",
      "L:574",
      "L:575",
      "L:576",
      "L:577",
      "L:578",
      "L:579",
      "L:58",
      "L:580",
      "L:581",
      "L:582",
      "L:583",
      "L:584",
      "L:585",
      "L:586",
      "L:587",
      "L:588",
      "L:59",
      "L:6",
      "L:60",
      "L:61",
      "L:62",
      "L:63",
      "L:64",
      "L:65",
      "L:66",
      "L:67",
      "L:68",
      "L:69",
      "L:7",
      "L:70",
      "L:71",
      "L:72",
      "L:73",
      "L:74",
      "L:75",
      "L:76",
      "L:77",
      "L:79",
      "L:8",
      "L:80",
      "L:81",
      "L:82",
      "L:83",
      "L:84",
      "L:85",
      "L:86",
      "L:87",
      "L:88",
      "L:89",
      "L:9",
      "L:90",
      "L:91",
      "L:92",
      "L:96",
      "L:97",
      "L:98",
      "L:99"
    ],
    "L:79": [
      "H:1",
      "H:10",
      "H:100",
      "H:101",
      "H:102",
      "H:103",
      "H:104",
      "H:105",
      "H:106",
      "H:107",
      "H:108",
      "H:109",
      "H:11",
      "H:110",
      "H:111",
      "H:112",
      "H:113",
      "H:114",
      "H:115",
      "H:116",
      "H:117",
      "H:118",
      "H:119",
      "H:12",
      "H:120",
      "H:121",
      "H:122",
      "H:123",
      "H:124",
      "H:125",
      "H:126",
      "H:127",
      "H:128",
      "H:13",
      "H:131",
      "H:132",
      "H:133",
      "H:134",
      "H:135",
      "H:136",
      "H:137",
      "H:138",
      "H:139",
      "H:14",
      "H:140",
      "H:141",
      "H:142",
      "H:143",
      "H:144",
      "H:145",
      "H:146",
      "H:147",
      "H:148",
      "H:149",
      "H:15",
      "H:150",
      "H:151",
      "H:152",
      "H:153",
      "H:154",
      "H:155",
      "H:156",
      "H:157",
      "H:158",
      "H:159",
      "H:16",
      "H:160",
      "H:161",
      "H:162",
      "H:163",
      "H:164",
      "H:165",
      "H:166",
      "H:167",
      "H:168",
      "H:169",
      "H:17",
      "H:170",
      "H:171",
      "H:172",
      "H:173",
      "H:174",
      "H:175",
      "H:176",
      "H:177",
      "H:178",
      "H:179",
      "H:18",
      "H:180",
      "H:181",
      "H:182",
      "H:183",
      "H:184",
      "H:185",
      "H:186",
      "H:187",
      "H:188",
      "H:189",
      "H:19",
      "H:190",
      "H:191",
      "H:192",
      "H:193",
      "H:194",
      "H:195",
      "H:196",
      "H:197",
      "H:198",
      "H:199",
      "H:2",
      "H:20",
      "H:200",
      "H:201",
      "H:202",
      "H:203",
      "H:204",
      "H:205",
      "H:206",
      "H:207",
      "H:208",
      "H:209",
      "H:21",
      "H:210",
      "H:211",
      "H:212",
      "H:213",
      "H:22",
      "H:23",
      "H:24",
      "H:25",
      "H:26",
      "H:27",
      "H:28",
      "H:29",
      "H:3",
      "H:30",
      "H:301",
      "H:302",
      "H:303",
      "H:304",
      "H:305",
      "H:306",
      "H:307",
      "H:308",
      "H:309",
      "H:31",
      "H:310",
      "H:311",
      "H:312",
      "H:313",
      "H:314",
      "H:315",
      "H:316",
      "H:317",
      "H:318",
      "H:319",
      "H:32",
      "H:320",
      "H:321",
      "H:322",
      "H:323",
      "H:324",
      "H:325",
      "H:326",
      "H:327",
      "H:328",
      "H:329",
      "H:33",
      "H:330",
      "H:331",
      "H:332",
      "H:333",
      "H:334",
      "H:335",
      "H:336",
      "H:337",
      "H:338",
      "H:339",
      "H:34",
      "H:340",
      "H:341",
      "H:342",
      "H:343",
      "H:344",
      "H:345",
      "H:346",
      "H:347",
      "H:348",
      "H:349",
      "H:35",
      "H:350",
      "H:351",
      "H:352",
      "H:353",
      "H:354",
      "H:355",
      "H:356",
      "H:357",
      "H:358",
      "H:359",
      "H:36",
      "H:360",
      "H:361",
      "H:362",
      "H:363",
      "H:364",
      "H:365",
      "H:366",
      "H:367",
      "H:368",
      "H:369",
      "H:37",
      "H:370",
      "H:371",
      "H:372",
      "H:373",
      "H:374",
      "H:375",
      "H:376",
      "H:377",
      "H:378",
      "H:379",
      "H:38",
      "H:380",
      "H:381",
      "H:382",
      "H:383",
      "H:384",
      "H:385",
      "H:386",
      "H:387",
      "H:388",
      "H:389",
      "H:39",
      "H:390",
      "H:391",
      "H:392",
      "H:393",
      "H:394",
      "H:395",
      "H:396",
      "H:397",
      "H:398",
      "H:399",
      "H:4",
      "H:40",
      "H:400",
      "H:401",
      "H:402",
      "H:403",
      "H:404",
      "H:405",
      "H:406",
      "H:407",
      "H:408",
      "H:409",
      "H:41",
      "H:410",
      "H:411",
      "H:412",
      "H:413",
      "H:414",
      "H:415",
      "H:416",
      "H:417",
      "H:418",
      "H:419",
      "H:42",
      "H:420",
      "H:421",
      "H:422",
      "H:423",
      "H:424",
      "H:425",
      "H:426",
      "H:427",
      "H:428",
      "H:429",
      "H:43",
      "H:430",
      "H:431",
      "H:432",
      "H:433",
      "H:434",
      "H:435",
      "H:436",
      "H:437",
      "H:438",
      "H:439",
      "H:44",
      "H:440",
      "H:441",
      "H:442",
      "H:443",
      "H:444",
      "H:445",
      "H:446",
      "H:447",
      "H:448",
      "H:449",
      "H:45",
      "H:450",
      "H:451",
      "H:452",
      "H:453",
      "H:454",
      "H:455",
      "H:456",
      "H:457",
      "H:458",
      "H:459",
      "H:46",
      "H:460",
      "H:461",
      "H:462",
      "H:463",
      "H:464",
      "H:465",
      "H:466",
      "H:467",
      "H:468",
      "H:469",
      "H:47",
      "H:470",
      "H:471",
      "H:472",
      "H:473",
      "H:474",
      "H:475",
      "H:476",
      "H:477",
      "H:478",
      "H:479",
      "H:48",
      "H:480",
      "H:481",
      "H:482",
      "H:483",
      "H:484",
      "H:485",
      "H:486",
      "H:487",
      "H:488",
      "H:489",
      "H:49",
      "H:490",
      "H:491",
      "H:492",
      "H:493",
      "H:494",
      "H:495",
      "H:496",
      "H:497",
      "H:498",
      "H:499",
      "H:5",
      "H:50",
      "H:500",
      "H:501",
      "H:502",
      "H:503",
      "H:504",
      "H:505",
      "H:506",
      "H:507",
      "H:508",
      "H:509",
      "H:51",
      "H:510",
      "H:511",
      "H:512",
      "H:513",
      "H:514",
      "H:515",
      "H:516",
      "H:517",
      "H:518",
      "H:519",
      "H:52",
      "H:520",
      "H:521",
      "H:522",
      "H:523",
      "H:524",
      "H:525",
      "H:526",
      "H:527",
      "H:528",
      "H:529",
      "H:53",
      "H:530",
      "H:531",
      "H:532",
      "H:533",
      "H:534",
      "H:535",
      "H:536",
      "H:537",
      "H:538",
      "H:539",
      "H:54",
      "H:540",
      "H:541",
      "H:542",
      "H:543",
      "H:544",
      "H:55",
      "H:56",
      "H:57",
      "H:58",
      "H:59",
      "H:6",
      "H:60",
      "H:61",
      "H:62",
      "H:63",
      "H:64",
      "H:65",
      "H:66",
      "H:67",
      "H:68",
      "H:69",
      "H:7",
      "H:70",
      "H:71",
      "H:72",
      "H:73",
      "H:74",
      "H:75",
      "H:76",
      "H:77",
      "H:78",
      "H:79",
      "H:8",
      "H:80",
      "H:81",
      "H:82",
      "H:83",
      "H:84",
      "H:85",
      "H:86",
      "H:87",
      "H:88",
      "H:89",
      "H:9",
      "H:90",
      "H:91",
      "H:92",
      "H:93",
      "H:94",
      "H:95",
      "H:96",
      "H:97",
      "H:98",
      "H:99",
      "L:1",
      "L:10",
      "L:100",
      "L:101",
      "L:102",
      "L:103",
      "L:104",
      "L:105",
      "L:106",
      "L:107",
      "L:108",
      "L:109",
      "L:11",
      "L:110",
      "L:111",
      "L:112",
      "L:113",
      "L:114",
      "L:115",
      "L:116",
      "L:117",
      "L:118",
      "L:119",
      "L:12",
      "L:120",
      "L:121",
      "L:122",
      "L:123",
      "L:124",
      "L:125",
      "L:126",
      "L:127",
      "L:128",
      "L:129",
      "L:13",
      "L:130",
      "L:131",
      "L:132",
      "L:133",
      "L:134",
      "L:135",
      "L:136",
      "L:137",
      "L:138",
      "L:139",
      "L:14",
      "L:140",
      "L:141",
      "L:142",
      "L:143",
      "L:144",
      "L:145",
      "L:146",
      "L:147",
      "L:148",
      "L:149",
      "L:15",
      "L:150",
      "L:151",
      "L:152",
      "L:153",
      "L:154",
      "L:155",
      "L:156",
      "L:157",
      "L:158",
      "L:159",
      "L:16",
      "L:160",
      "L:161",
      "L:162",
      "L:163",
      "L:164",
      "L:165",
      "L:166",
      "L:167",
      "L:168",
      "L:169",
      "L:17",
      "L:170",
      "L:171",
      "L:172",
      "L:173",
      "L:174",
      "L:175",
      "L:176",
      "L:177",
      "L:178",
      "L:179",
      "L:18",
      "L:180",
      "L:181",
      "L:182",
      "L:183",
      "L:184",
      "L:185",
      "L:186",
      "L:187",
      "L:188",
      "L:189",
      "L:19",
      "L:190",
      "L:191",
      "L:192",
      "L:193",
      "L:194",
      "L:195",
      "L:196",
      "L:197",
      "L:198",
      "L:199",
      "L:2",
      "L:20",
      "L:200",
      "L:201",
      "L:202",
      "L:203",
      "L:204",
      "L:205",
      "L:206",
      "L:207",
      "L:208",
      "L:209",
      "L:21",
      "L:210",
      "L:211",
      "L:212",
      "L:213",
      "L:214",
      "L:22",
      "L:23",
      "L:24",
      "L:25",
      "L:26",
      "L:27",
      "L:28",
      "L:29",
      "L:3",
      "L:30",
      "L:301",
      "L:302",
      "L:303",
      "L:304",
      "L:305",
      "L:306",
      "L:307",
      "L:308",
      "L:309",
      "L:31",
      "L:310",
      "L:311",
      "L:312",
      "L:313",
      "L:314",
      "L:315",
      "L:316",
      "L:317",
      "L:318",
      "L:319",
      "L:32",
      "L:320",
      "L:321",
      "L:322",
      "L:323",
      "L:324",
      "L:325",
      "L:326",
      "L:327",
      "L:328",
      "L:329",
      "L:33",
      "L:330",
      "L:331",
      "L:332",
      "L:333",
      "L:334",
      "L:335",
      "L:336",
      "L:337",
      "L:338",
      "L:339",
      "L:34",
      "L:340",
      "L:341",
      "L:342",
      "L:343",
      "L:344",
      "L:345",
      "L:346",
      "L:347",
      "L:348",
      "L:349",
      "L:35",
      "L:350",
      "L:351",
      "L:352",
      "L:353",
      "L:354",
      "L:355",
      "L:356",
      "L:357",
      "L:358",
      "L:359",
      "L:36",
      "L:360",
      "L:361",
      "L:362",
      "L:363",
      "L:364",
      "L:365",
      "L:366",
      "L:367",
      "L:368",
      "L:369",
      "L:37",
      "L:370",
      "L:371",
      "L:372",
      "L:373",
      "L:374",
      "L:375",
      "L:376",
      "L:377",
      "L:378",
      "L:379",
      "L:38",
      "L:380",
      "L:381",
      "L:382",
      "L:383",
      "L:384",
      "L:385",
      "L:386",
      "L:387",
      "L:388",
      "L:389",
      "L:39",
      "L:390",
      "L:391",
      "L:392",
      "L:393",
      "L:394",
      "L:395",
      "L:396",
      "L:397",
      "L:398",
      "L:399",
      "L:4",
      "L:40",
      "L:400",
      "L:401",
      "L:402",
      "L:403",
      "L:404",
      "L:405",
      "L:406",
      "L:407",
      "L:408",
      "L:409",
      "L:41",
      "L:410",
      "L:411",
      "L:412",
      "L:413",
      "L:414",
      "L:415",
      "L:416",
      "L:417",
      "L:418",
      "L:419",
      "L:42",
      "L:420",
      "L:421",
      "L:422",
      "L:423",
      "L:424",
      "L:425",
      "L:426",
      "L:427",
      "L:428",
      "L:429",
      "L:43",
      "L:430",
      "L:431",
      "L:432",
      "L:433",
      "L:434",
      "L:435",
      "L:436",
      "L:437",
      "L:438",
      "L:439",
      "L:44",
      "L:440",
      "L:441",
      "L:442",
      "L:443",
      "L:444",
      "L:445",
      "L:446",
      "L:447",
      "L:448",
      "L:449",
      "L:45",
      "L:450",
      "L:451",
      "L:452",
      "L:453",
      "L:454",
      "L:455",
      "L:456",
      "L:457",
      "L:458",
      "L:459",
      "L:46",
      "L:460",
      "L:461",
      "L:462",
      "L:463",
      "L:464",
      "L:465",
      "L:466",
      "L:467",
      "L:468",
      "L:469",
      "L:47",
      "L:470",
      "L:471",
      "L:472",
      "L:473",
      "L:474",
      "L:475",
      "L:476",
      "L:477",
      "L:478",
      "L:479",
      "L:48",
      "L:480",
      "L:481",
      "L:482",
      "L:483",
      "L:484",
      "L:485",
      "L:486",
      "L:487",
      "L:488",
      "L:489",
      "L:49",
      "L:490",
      "L:491",
      "L:492",
      "L:493",
      "L:494",
      "L:495",
      "L:496",
      "L:497",
      "L:498",
      "L:499",
      "L:5",
      "L:50",
      "L:500",
      "L:501",
      "L:502",
      "L:503",
      "L:504",
      "L:505",
      "L:506",
      "L:507",
      "L:508",
      "L:509",
      "L:51",
      "L:510",
      "L:511",
      "L:512",
      "L:513",
      "L:514",
      "L:515",
      "L:516",
      "L:517",
      "L:518",
      "L:519",
      "L:52",
      "L:520",
      "L:521",
      "L:522",
      "L:523",
      "L:524",
      "L:525",
      "L:526",
      "L:527",
      "L:528",
      "L:529",
      "L:53",
      "L:530",
      "L:531",
      "L:532",
      "L:533",
      "L:534",
      "L:535",
      "L:536",
      "L:537",
      "L:538",
      "L:539",
      "L:54",
      "L:540",
      "L:541",
      "L:542",
      "L:543",
      "L:544",
      "L:545",
      "L:546",
      "L:547",
      "L:548",
      "L:549",
      "L:55",
      "L:550",
      "L:551",
      "L:552",
      "L:553",
      "L:554",
      "L:555",
      "L:556",
      "L:557",
      "L:558",
      "L:559",
      "L:56",
      "L:560",
      "L:561",
      "L:562",
      "L:563",
      "L:564",
      "L:565",
      "L:566",
      "L:567",
      "L:568",
      "L:569",
      "L:57",
      "L:570",
      "L:571",
      "L:572",
      "L:573",
      "L:574",
      "L:575",
      "L:576",
      "L:577",
      "L:578",
      "L:579",
      "L:58",
      "L:580",
      "L:581",
      "L:582",
      "L:583",
      "L:584",
      "L:585",
      "L:586",
      "L:587",
      "L:588",
      "L:59",
      "L:6",
      "L:60",
      "L:61",
      "L:62",
      "L:63",
      "L:64",
      "L:65",
      "L:66",
      "L:67",
      "L:68",
      "L:69",
      "L:7",
      "L:70",
      "L:71",
      "L:72",
      "L:73",
      "L:74",
      "L:75",
      "L:76",
      "L:77",
      "L:78",
      "L:8",
      "L:80",
      "L:81",
      "L:82",
      "L:83",
      "L:84",
      "L:85",
      "L:86",
      "L:87",
      "L:88",
      "L:89",
      "L:9",
      "L:90",
      "L:91",
      "L:92",
      "L:96",
      "L:97",
      "L:98",
      "L:99"
    ],
    "L:80": [
      "H:1",
      "H:10",
      "H:100",
      "H:101",
      "H:102",
      "H:103",
      "H:104",
      "H:105",
      "H:106",
      "H:107",
      "H:108",
      "H:109",
      "H:11",
      "H:110",
      "H:111",
      "H:112",
      "H:113",
      "H:114",
      "H:115",
      "H:116",
      "H:117",
      "H:118",
      "H:119",
      "H:12",
      "H:120",
      "H:121",
      "H:122",
      "H:123",
      "H:124",
      "H:125",
      "H:126",
      "H:127",
      "H:128",
      "H:13",
      "H:131",
      "H:132",
      "H:133",
      "H:134",
      "H:135",
      "H:136",
      "H:137",
      "H:138",
      "H:139",
      "H:14",
      "H:140",
      "H:141",
      "H:142",
      "H:143",
      "H:144",
      "H:145",
      "H:146",
      "H:147",
      "H:148",
      "H:149",
      "H:15",
      "H:150",
      "H:151",
      "H:152",
      "H:153",
      "H:154",
      "H:155",
      "H:156",
      "H:157",
      "H:158",
      "H:159",
      "H:16",
      "H:160",
      "H:161",
      "H:162",
      "H:163",
      "H:164",
      "H:165",
      "H:166",
      "H:167",
      "H:168",
      "H:169",
      "H:17",
      "H:170",
      "H:171",
      "H:172",
      "H:173",
      "H:174",
      "H:175",
      "H:176",
      "H:177",
      "H:178",
      "H:179",
      "H:18",
      "H:180",
      "H:181",
      "H:182",
      "H:183",
      "H:184",
      "H:185",
      "H:186",
      "H:187",
      "H:188",
      "H:189",
      "H:19",
      "H:190",
      "H:191",
      "H:192",
      "H:193",
      "H:194",
      "H:195",
      "H:196",
      "H:197",
      "H:198",
      "H:199",
      "H:2",
      "H:20",
      "H:200",
      "H:201",
      "H:202",
      "H:203",
      "H:204",
      "H:205",
      "H:206",
      "H:207",
      "H:208",
      "H:209",
      "H:21",
      "H:210",
      "H:211",
      "H:212",
      "H:213",
      "H:22",
      "H:23",
      "H:24",
      "H:25",
      "H:26",
      "H:27",
      "H:28",
      "H:29",
      "H:3",
      "H:30",
      "H:301",
      "H:302",
      "H:303",
      "H:304",
      "H:305",
      "H:306",
      "H:307",
      "H:308",
      "H:309",
      "H:31",
      "H:310",
      "H:311",
      "H:312",
      "H:313",
      "H:314",
      "H:315",
      "H:316",
      "H:317",
      "H:318",
      "H:319",
      "H:32",
      "H:320",
      "H:321",
      "H:322",
      "H:323",
      "H:324",
      "H:325",
      "H:326",
      "H:327",
      "H:328",
      "H:329",
      "H:33",
      "H:330",
      "H:331",
      "H:332",
      "H:333",
      "H:334",
      "H:335",
      "H:336",
      "H:337",
      "H:338",
      "H:339",
      "H:34",
      "H:340",
      "H:341",
      "H:342",
      "H:343",
      "H:344",
      "H:345",
      "H:346",
      "H:347",
      "H:348",
      "H:349",
      "H:35",
      "H:350",
      "H:351",
      "H:352",
      "H:353",
      "H:354",
      "H:355",
      "H:356",
      "H:357",
      "H:358",
      "H:359",
      "H:36",
      "H:360",
      "H:361",
      "H:362",
      "H:363",
      "H:364",
      "H:365",
      "H:366",
      "H:367",
      "H:368",
      "H:369",
      "H:37",
      "H:370",
      "H:371",
      "H:372",
      "H:373",
      "H:374",
      "H:375",
      "H:376",
      "H:377",
      "H:378",
      "H:379",
      "H:38",
      "H:380",
      "H:381",
      "H:382",
      "H:383",
      "H:384",
      "H:385",
      "H:386",
      "H:387",
      "H:388",
      "H:389",
      "H:39",
      "H:390",
      "H:391",
      "H:392",
      "H:393",
      "H:394",
      "H:395",
      "H:396",
      "H:397",
      "H:398",
      "H:399",
      "H:4",
      "H:40",
      "H:400",
      "H:401",
      "H:402",
      "H:403",
      "H:404",
      "H:405",
      "H:406",
      "H:407",
      "H:408",
      "H:409",
      "H:41",
      "H:410",
      "H:411",
      "H:412",
      "H:413",
      "H:414",
      "H:415",
      "H:416",
      "H:417",
      "H:418",
      "H:419",
      "H:42",
      "H:420",
      "H:421",
      "H:422",
      "H:423",
      "H:424",
      "H:425",
      "H:426",
      "H:427",
      "H:428",
      "H:429",
      "H:43",
      "H:430",
      "H:431",
      "H:432",
      "H:433",
      "H:434",
      "H:435",
      "H:436",
      "H:437",
      "H:438",
      "H:439",
      "H:44",
      "H:440",
      "H:441",
      "H:442",
      "H:443",
      "H:444",
      "H:445",
      "H:446",
      "H:447",
      "H:448",
      "H:449",
      "H:45",
      "H:450",
      "H:451",
      "H:452",
      "H:453",
      "H:454",
      "H:455",
      "H:456",
      "H:457",
      "H:458",
      "H:459",
      "H:46",
      "H:460",
      "H:461",
      "H:462",
      "H:463",
      "H:464",
      "H:465",
      "H:466",
      "H:467",
      "H:468",
      "H:469",
      "H:47",
      "H:470",
      "H:471",
      "H:472",
      "H:473",
      "H:474",
      "H:475",
      "H:476",
      "H:477",
      "H:478",
      "H:479",
      "H:48",
      "H:480",
      "H:481",
      "H:482",
      "H:483",
      "H:484",
      "H:485",
      "H:486",
      "H:487",
      "H:488",
      "H:489",
      "H:49",
      "H:490",
      "H:491",
      "H:492",
      "H:493",
      "H:494",
      "H:495",
      "H:496",
      "H:497",
      "H:498",
      "H:499",
      "H:5",
      "H:50",
      "H:500",
      "H:501",
      "H:502",
      "H:503",
      "H:504",
      "H:505",
      "H:506",
      "H:507",
      "H:508",
      "H:509",
      "H:51",
      "H:510",
      "H:511",
      "H:512",
      "H:513",
      "H:514",
      "H:515",
      "H:516",
      "H:517",
      "H:518",
      "H:519",
      "H:52",
      "H:520",
      "H:521",
      "H:522",
      "H:523",
      "H:524",
      "H:525",
      "H:526",
      "H:527",
      "H:528",
      "H:529",
      "H:53",
      "H:530",
      "H:531",
      "H:532",
      "H:533",
      "H:534",
      "H:535",
      "H:536",
      "H:537",
      "H:538",
      "H:539",
      "H:54",
      "H:540",
      "H:541",
      "H:542",
      "H:543",
      "H:544",
      "H:55",
      "H:56",
      "H:57",
      "H:58",
      "H:59",
      "H:6",
      "H:60",
      "H:61",
      "H:62",
      "H:63",
      "H:64",
      "H:65",
      "H:66",
      "H:67",
      "H:68",
      "H:69",
      "H:7",
      "H:70",
      "H:71",
      "H:72",
      "H:73",
      "H:74",
      "H:75",
      "H:76",
      "H:77",
      "H:78",
      "H:79",
      "H:8",
      "H:80",
      "H:81",
      "H:82",
      "H:83",
      "H:84",
      "H:85",
      "H:86",
      "H:87",
      "H:88",
      "H:89",
      "H:9",
      "H:90",
      "H:91",
      "H:92",
      "H:93",
      "H:94",
      "H:95",
      "H:96",
      "H:97",
      "H:98",
      "H:99",
      "L:1",
      "L:10",
      "L:100",
      "L:101",
      "L:102",
      "L:103",
      "L:104",
      "L:105",
      "L:106",
      "L:107",
      "L:108",
      "L:109",
      "L:11",
      "L:110",
      "L:111",
      "L:112",
      "L:113",
      "L:114",
      "L:115",
      "L:116",
      "L:117",
      "L:118",
      "L:119",
      "L:12",
      "L:120",
      "L:121",
      "L:122",
      "L:123",
      "L:124",
      "L:125",
      "L:126",
      "L:127",
      "L:128",
      "L:129",
      "L:13",
      "L:130",
      "L:131",
      "L:132",
      "L:133",
      "L:134",
      "L:135",
      "L:136",
      "L:137",
      "L:138",
      "L:139",
      "L:14",
      "L:140",
      "L:141",
      "L:142",
      "L:143",
      "L:144",
      "L:145",
      "L:146",
      "L:147",
      "L:148",
      "L:149",
      "L:15",
      "L:150",
      "L:151",
      "L:152",
      "L:153",
      "L:154",
      "L:155",
      "L:156",
      "L:157",
      "L:158",
      "L:159",
      "L:16",
      "L:160",
      "L:161",
      "L:162",
      "L:163",
      "L:164",
      "L:165",
      "L:166",
      "L:167",
      "L:168",
      "L:169",
      "L:17",
      "L:170",
      "L:171",
      "L:172",
      "L:173",
      "L:174",
      "L:175",
      "L:176",
      "L:177",
      "L:178",
      "L:179",
      "L:18",
      "L:180",
      "L:181",
      "L:182",
      "L:183",
      "L:184",
      "L:185",
      "L:186",
      "L:187",
      "L:188",
      "L:189",
      "L:19",
      "L:190",
      "L:191",
      "L:192",
      "L:193",
      "L:194",
      "L:195",
      "L:196",
      "L:197",
      "L:198",
      "L:199",
      "L:2",
      "L:20",
      "L:200",
      "L:201",
      "L:202",
      "L:203",
      "L:204",
      "L:205",
      "L:206",
      "L:207",
      "L:208",
      "L:209",
      "L:21",
      "L:210",
      "L:211",
      "L:212",
      "L:213",
      "L:214",
      "L:22",
      "L:23",
      "L:24",
      "L:25",
      "L:26",
      "L:27",
      "L:28",
      "L:29",
      "L:3",
      "L:30",
      "L:301",
      "L:302",
      "L:303",
      "L:304",
      "L:305",
      "L:306",
      "L:307",
      "L:308",
      "L:309",
      "L:31",
      "L:310",
      "L:311",
      "L:312",
      "L:313",
      "L:314",
      "L:315",
      "L:316",
      "L:317",
      "L:318",
      "L:319",
      "L:32",
      "L:320",
      "L:321",
      "L:322",
      "L:323",
      "L:324",
      "L:325",
      "L:326",
      "L:327",
      "L:328",
      "L:329",
      "L:33",
      "L:330",
      "L:331",
      "L:332",
      "L:333",
      "L:334",
      "L:335",
      "L:336",
      "L:337",
      "L:338",
      "L:339",
      "L:34",
      "L:340",
      "L:341",
      "L:342",
      "L:343",
      "L:344",
      "L:345",
      "L:346",
      "L:347",
      "L:348",
      "L:349",
      "L:35",
      "L:350",
      "L:351",
      "L:352",
      "L:353",
      "L:354",
      "L:355",
      "L:356",
      "L:357",
      "L:358",
      "L:359",
      "L:36",
      "L:360",
      "L:361",
      "L:362",
      "L:363",
      "L:364",
      "L:365",
      "L:366",
      "L:367",
      "L:368",
      "L:369",
      "L:37",
      "L:370",
      "L:371",
      "L:372",
      "L:373",
      "L:374",
      "L:375",
      "L:376",
      "L:377",
      "L:378",
      "L:379",
      "L:38",
      "L:380",
      "L:381",
      "L:382",
      "L:383",
      "L:384",
      "L:385",
      "L:386",
      "L:387",
      "L:388",
      "L:389",
      "L:39",
      "L:390",
      "L:391",
      "L:392",
      "L:393",
      "L:394",
      "L:395",
      "L:396",
      "L:397",
      "L:398",
      "L:399",
      "L:4",
      "L:40",
      "L:400",
      "L:401",
      "L:402",
      "L:403",
      "L:404",
      "L:405",
      "L:406",
      "L:407",
      "L:408",
      "L:409",
      "L:41",
      "L:410",
      "L:411",
      "L:412",
      "L:413",
      "L:414",
      "L:415",
      "L:416",
      "L:417",
      "L:418",
      "L:419",
      "L:42",
      "L:420",
      "L:421",
      "L:422",
      "L:423",
      "L:424",
      "L:425",
      "L:426",
      "L:427",
      "L:428",
      "L:429",
      "L:43",
      "L:430",
      "L:431",
      "L:432",
      "L:433",
      "L:434",
      "L:435",
      "L:436",
      "L:437",
      "L:438",
      "L:439",
      "L:44",
      "L:440",
      "L:441",
      "L:442",
      "L:443",
      "L:444",
      "L:445",
      "L:446",
      "L:447",
      "L:448",
      "L:449",
      "L:45",
      "L:450",
      "L:451",
      "L:452",
      "L:453",
      "L:454",
      "L:455",
      "L:456",
      "L:457",
      "L:458",
      "L:459",
      "L:46",
      "L:460",
      "L:461",
      "L:462",
      "L:463",
      "L:464",
      "L:465",
      "L:466",
      "L:467",
      "L:468",
      "L:469",
      "L:47",
      "L:470",
      "L:471",
      "L:472",
      "L:473",
      "L:474",
      "L:475",
      "L:476",
      "L:477",
      "L:478",
      "L:479",
      "L:48",
      "L:480",
      "L:481",
      "L:482",
      "L:483",
      "L:484",
      "L:485",
      "L:486",
      "L:487",
      "L:488",
      "L:489",
      "L:49",
      "L:490",
      "L:491",
      "L:492",
      "L:493",
      "L:494",
      "L:495",
      "L:496",
      "L:497",
      "L:498",
      "L:499",
      "L:5",
      "L:50",
      "L:500",
      "L:501",
      "L:502",
      "L:503",
      "L:504",
      "L:505",
      "L:506",
      "L:507",
      "L:508",
      "L:509",
      "L:51",
      "L:510",
      "L:511",
      "L:512",
      "L:513",
      "L:514",
      "L:515",
      "L:516",
      "L:517",
      "L:518",
      "L:519",
      "L:52",
      "L:520",
      "L:521",
      "L:522",
      "L:523",
      "L:524",
      "L:525",
      "L:526",
      "L:527",
      "L:528",
      "L:529",
      "L:53",
      "L:530",
      "L:531",
      "L:532",
      "L:533",
      "L:534",
      "L:535",
      "L:536",
      "L:537",
      "L:538",
      "L:539",
      "L:54",
      "L:540",
      "L:541",
      "L:542",
      "L:543",
      "L:544",
      "L:545",
      "L:546",
      "L:547",
      "L:548",
      "L:549",
      "L:55",
      "L:550",
      "L:551",
      "L:552",
      "L:553",
      "L:554",
      "L:555",
      "L:556",
      "L:557",
      "L:558",
      "L:559",
      "L:56",
      "L:560",
      "L:561",
      "L:562",
      "L:563",
      "L:564",
      "L:565",
      "L:566",
      "L:567",
      "L:568",
      "L:569",
      "L:57",
      "L:570",
      "L:571",
      "L:572",
      "L:573",
      "L:574",
      "L:575",
      "L:576",
      "L:577",
      "L:578",
      "L:579",
      "L:58",
      "L:580",
      "L:581",
      "L:582",
      "L:583",
      "L:584",
      "L:585",
      "L:586",
      "L:587",
      "L:588",
      "L:59",
      "L:6",
      "L:60",
      "L:61",
      "L:62",
      "L:63",
      "L:64",
      "L:65",
      "L:66",
      "L:67",
      "L:68",
      "L:69",
      "L:7",
      "L:70",
      "L:71",
      "L:72",
      "L:73",
      "L:74",
      "L:75",
      "L:76",
      "L:77",
      "L:78",
      "L:79",
      "L:8",
      "L:81",
      "L:82",
      "L:83",
      "L:84",
      "L:85",
      "L:86",
      "L:87",
      "L:88",
      "L:89",
      "L:9",
      "L:90",
      "L:91",
      "L:92",
      "L:96",
      "L:97",
      "L:98",
      "L:99"
    ],
    "L:81": [
      "H:1",
      "H:10",
      "H:100",
      "H:101",
      "H:102",
      "H:103",
      "H:104",
      "H:105",
      "H:106",
      "H:107",
      "H:108",
      "H:109",
      "H:11",
      "H:110",
      "H:111",
      "H:112",
      "H:113",
      "H:114",
      "H:115",
      "H:116",
      "H:117",
      "H:118",
      "H:119",
      "H:12",
      "H:120",
      "H:121",
      "H:122",
      "H:123",
      "H:124",
      "H:125",
      "H:126",
      "H:127",
      "H:128",
      "H:13",
      "H:131",
      "H:132",
      "H:133",
      "H:134",
      "H:135",
      "H:136",
      "H:137",
      "H:138",
      "H:139",
      "H:14",
      "H:140",
      "H:141",
      "H:142",
      "H:143",
      "H:144",
      "H:145",
      "H:146",
      "H:147",
      "H:148",
      "H:149",
      "H:15",
      "H:150",
      "H:151",
      "H:152",
      "H:153",
      "H:154",
      "H:155",
      "H:156",
      "H:157",
      "H:158",
      "H:159",
      "H:16",
      "H:160",
      "H:161",
      "H:162",
      "H:163",
      "H:164",
      "H:165",
      "H:166",
      "H:167",
      "H:168",
      "H:169",
      "H:17",
      "H:170",
      "H:171",
      "H:172",
      "H:173",
      "H:174",
      "H:175",
      "H:176",
      "H:177",
      "H:178",
      "H:179",
      "H:18",
      "H:180",
      "H:181",
      "H:182",
      "H:183",
      "H:184",
      "H:185",
      "H:186",
      "H:187",
      "H:188",
      "H:189",
      "H:19",
      "H:190",
      "H:191",
      "H:192",
      "H:193",
      "H:194",
      "H:195",
      "H:196",
      "H:197",
      "H:198",
      "H:199",
      "H:2",
      "H:20",
      "H:200",
      "H:201",
      "H:202",
      "H:203",
      "H:204",
      "H:205",
      "H:206",
      "H:207",
      "H:208",
      "H:209",
      "H:21",
      "H:210",
      "H:211",
      "H:212",
      "H:213",
      "H:22",
      "H:23",
      "H:24",
      "H:25",
      "H:26",
      "H:27",
      "H:28",
      "H:29",
      "H:3",
      "H:30",
      "H:301",
      "H:302",
      "H:303",
      "H:304",
      "H:305",
      "H:306",
      "H:307",
      "H:308",
      "H:309",
      "H:31",
      "H:310",
      "H:311",
      "H:312",
      "H:313",
      "H:314",
      "H:315",
      "H:316",
      "H:317",
      "H:318",
      "H:319",
      "H:32",
      "H:320",
      "H:321",
      "H:322",
      "H:323",
      "H:324",
      "H:325",
      "H:326",
      "H:327",
      "H:328",
      "H:329",
      "H:33",
      "H:330",
      "H:331",
      "H:332",
      "H:333",
      "H:334",
      "H:335",
      "H:336",
      "H:337",
      "H:338",
      "H:339",
      "H:34",
      "H:340",
      "H:341",
      "H:342",
      "H:343",
      "H:344",
      "H:345",
      "H:346",
      "H:347",
      "H:348",
      "H:349",
      "H:35",
      "H:350",
      "H:351",
      "H:352",
      "H:353",
      "H:354",
      "H:355",
      "H:356",
      "H:357",
      "H:358",
      "H:359",
      "H:36",
      "H:360",
      "H:361",
      "H:362",
      "H:363",
      "H:364",
      "H:365",
      "H:366",
      "H:367",
      "H:368",
      "H:369",
      "H:37",
      "H:370",
      "H:371",
      "H:372",
      "H:373",
      "H:374",
      "H:375",
      "H:376",
      "H:377",
      "H:378",
      "H:379",
      "H:38",
      "H:380",
      "H:381",
      "H:382",
      "H:383",
      "H:384",
      "H:385",
      "H:386",
      "H:387",
      "H:388",
      "H:389",
      "H:39",
      "H:390",
      "H:391",
      "H:392",
      "H:393",
      "H:394",
      "H:395",
      "H:396",
      "H:397",
      "H:398",
      "H:399",
      "H:4",
      "H:40",
      "H:400",
      "H:401",
      "H:402",
      "H:403",
      "H:404",
      "H:405",
      "H:406",
      "H:407",
      "H:408",
      "H:409",
      "H:41",
      "H:410",
      "H:411",
      "H:412",
      "H:413",
      "H:414",
      "H:415",
      "H:416",
      "H:417",
      "H:418",
      "H:419",
      "H:42",
      "H:420",
      "H:421",
      "H:422",
      "H:423",
      "H:424",
      "H:425",
      "H:426",
      "H:427",
      "H:428",
      "H:429",
      "H:43",
      "H:430",
      "H:431",
      "H:432",
      "H:433",
      "H:434",
      "H:435",
      "H:436",
      "H:437",
      "H:438",
      "H:439",
      "H:44",
      "H:440",
      "H:441",
      "H:442",
      "H:443",
      "H:444",
      "H:445",
      "H:446",
      "H:447",
      "H:448",
      "H:449",
      "H:45",
      "H:450",
      "H:451",
      "H:452",
      "H:453",
      "H:454",
      "H:455",
      "H:456",
      "H:457",
      "H:458",
      "H:459",
      "H:46",
      "H:460",
      "H:461",
      "H:462",
      "H:463",
      "H:464",
      "H:465",
      "H:466",
      "H:467",
      "H:468",
      "H:469",
      "H:47",
      "H:470",
      "H:471",
      "H:472",
      "H:473",
      "H:474",
      "H:475",
      "H:476",
      "H:477",
      "H:478",
      "H:479",
      "H:48",
      "H:480",
      "H:481",
      "H:482",
      "H:483",
      "H:484",
      "H:485",
      "H:486",
      "H:487",
      "H:488",
      "H:489",
      "H:49",
      "H:490",
      "H:491",
      "H:492",
      "H:493",
      "H:494",
      "H:495",
      "H:496",
      "H:497",
      "H:498",
      "H:499",
      "H:5",
      "H:50",
      "H:500",
      "H:501",
      "H:502",
      "H:503",
      "H:504",
      "H:505",
      "H:506",
      "H:507",
      "H:508",
      "H:509",
      "H:51",
      "H:510",
      "H:511",
      "H:512",
      "H:513",
      "H:514",
      "H:515",
      "H:516",
      "H:517",
      "H:518",
      "H:519",
      "H:52",
      "H:520",
      "H:521",
      "H:522",
      "H:523",
      "H:524",
      "H:525",
      "H:526",
      "H:527",
      "H:528",
      "H:529",
      "H:53",
      "H:530",
      "H:531",
      "H:532",
      "H:533",
      "H:534",
      "H:535",
      "H:536",
      "H:537",
      "H:538",
      "H:539",
      "H:54",
      "H:540",
      "H:541",
      "H:542",
      "H:543",
      "H:544",
      "H:55",
      "H:56",
      "H:57",
      "H:58",
      "H:59",
      "H:6",
      "H:60",
      "H:61",
      "H:62",
      "H:63",
      "H:64",
      "H:65",
      "H:66",
      "H:67",
      "H:68",
      "H:69",
      "H:7",
      "H:70",
      "H:71",
      "H:72",
      "H:73",
      "H:74",
      "H:75",
      "H:76",
      "H:77",
      "H:78",
      "H:79",
      "H:8",
      "H:80",
      "H:81",
      "H:82",
      "H:83",
      "H:84",
      "H:85",
      "H:86",
      "H:87",
      "H:88",
      "H:89",
      "H:9",
      "H:90",
      "H:91",
      "H:92",
      "H:93",
      "H:94",
      "H:95",
      "H:96",
      "H:97",
      "H:98",
      "H:99",
      "L:1",
      "L:10",
      "L:100",
      "L:101",
      "L:102",
      "L:103",
      "L:104",
      "L:105",
      "L:106",
      "L:107",
      "L:108",
      "L:109",
      "L:11",
      "L:110",
      "L:111",
      "L:112",
      "L:113",
      "L:114",
      "L:115",
      "L:116",
      "L:117",
      "L:118",
      "L:119",
      "L:12",
      "L:120",
      "L:121",
      "L:122",
      "L:123",
      "L:124",
      "L:125",
      "L:126",
      "L:127",
      "L:128",
      "L:129",
      "L:13",
      "L:130",
      "L:131",
      "L:132",
      "L:133",
      "L:134",
      "L:135",
      "L:136",
      "L:137",
      "L:138",
      "L:139",
      "L:14",
      "L:140",
      "L:141",
      "L:142",
      "L:143",
      "L:144",
      "L:145",
      "L:146",
      "L:147",
      "L:148",
      "L:149",
      "L:15",
      "L:150",
      "L:151",
      "L:152",
      "L:153",
      "L:154",
      "L:155",
      "L:156",
      "L:157",
      "L:158",
      "L:159",
      "L:16",
      "L:160",
      "L:161",
      "L:162",
      "L:163",
      "L:164",
      "L:165",
      "L:166",
      "L:167",
      "L:168",
      "L:169",
      "L:17",
      "L:170",
      "L:171",
      "L:172",
      "L:173",
      "L:174",
      "L:175",
      "L:176",
      "L:177",
      "L:178",
      "L:179",
      "L:18",
      "L:180",
      "L:181",
      "L:182",
      "L:183",
      "L:184",
      "L:185",
      "L:186",
      "L:187",
      "L:188",
      "L:189",
      "L:19",
      "L:190",
      "L:191",
      "L:192",
      "L:193",
      "L:194",
      "L:195",
      "L:196",
      "L:197",
      "L:198",
      "L:199",
      "L:2",
      "L:20",
      "L:200",
      "L:201",
      "L:202",
      "L:203",
      "L:204",
      "L:205",
      "L:206",
      "L:207",
      "L:208",
      "L:209",
      "L:21",
      "L:210",
      "L:211",
      "L:212",
      "L:213",
      "L:214",
      "L:22",
      "L:23",
      "L:24",
      "L:25",
      "L:26",
      "L:27",
      "L:28",
      "L:29",
      "L:3",
      "L:30",
      "L:301",
      "L:302",
      "L:303",
      "L:304",
      "L:305",
      "L:306",
      "L:307",
      "L:308",
      "L:309",
      "L:31",
      "L:310",
      "L:311",
      "L:312",
      "L:313",
      "L:314",
      "L:315",
      "L:316",
      "L:317",
      "L:318",
      "L:319",
      "L:32",
      "L:320",
      "L:321",
      "L:322",
      "L:323",
      "L:324",
      "L:325",
      "L:326",
      "L:327",
      "L:328",
      "L:329",
      "L:33",
      "L:330",
      "L:331",
      "L:332",
      "L:333",
      "L:334",
      "L:335",
      "L:336",
      "L:337",
      "L:338",
      "L:339",
      "L:34",
      "L:340",
      "L:341",
      "L:342",
      "L:343",
      "L:344",
      "L:345",
      "L:346",
      "L:347",
      "L:348",
      "L:349",
      "L:35",
      "L:350",
      "L:351",
      "L:352",
      "L:353",
      "L:354",
      "L:355",
      "L:356",
      "L:357",
      "L:358",
      "L:359",
      "L:36",
      "L:360",
      "L:361",
      "L:362",
      "L:363",
      "L:364",
      "L:365",
      "L:366",
      "L:367",
      "L:368",
      "L:369",
      "L:37",
      "L:370",
      "L:371",
      "L:372",
      "L:373",
      "L:374",
      "L:375",
      "L:376",
      "L:377",
      "L:378",
      "L:379",
      "L:38",
      "L:380",
      "L:381",
      "L:382",
      "L:383",
      "L:384",
      "L:385",
      "L:386",
      "L:387",
      "L:388",
      "L:389",
      "L:39",
      "L:390",
      "L:391",
      "L:392",
      "L:393",
      "L:394",
      "L:395",
      "L:396",
      "L:397",
      "L:398",
      "L:399",
      "L:4",
      "L:40",
      "L:400",
      "L:401",
      "L:402",
      "L:403",
      "L:404",
      "L:405",
      "L:406",
      "L:407",
      "L:408",
      "L:409",
      "L:41",
      "L:410",
      "L:411",
      "L:412",
      "L:413",
      "L:414",
      "L:415",
      "L:416",
      "L:417",
      "L:418",
      "L:419",
      "L:42",
      "L:420",
      "L:421",
      "L:422",
      "L:423",
      "L:424",
      "L:425",
      "L:426",
      "L:427",
      "L:428",
      "L:429",
      "L:43",
      "L:430",
      "L:431",
      "L:432",
      "L:433",
      "L:434",
      "L:435",
      "L:436",
      "L:437",
      "L:438",
      "L:439",
      "L:44",
      "L:440",
      "L:441",
      "L:442",
      "L:443",
      "L:444",
      "L:445",
      "L:446",
      "L:447",
      "L:448",
      "L:449",
      "L:45",
      "L:450",
      "L:451",
      "L:452",
      "L:453",
      "L:454",
      "L:455",
      "L:456",
      "L:457",
      "L:458",
      "L:459",
      "L:46",
      "L:460",
      "L:461",
      "L:462",
      "L:463",
      "L:464",
      "L:465",
      "L:466",
      "L:467",
      "L:468",
      "L:469",
      "L:47",
      "L:470",
      "L:471",
      "L:472",
      "L:473",
      "L:474",
      "L:475",
      "L:476",
      "L:477",
      "L:478",
      "L:479",
      "L:48",
      "L:480",
      "L:481",
      "L:482",
      "L:483",
      "L:484",
      "L:485",
      "L:486",
      "L:487",
      "L:488",
      "L:489",
      "L:49",
      "L:490",
      "L:491",
      "L:492",
      "L:493",
      "L:494",
      "L:495",
      "L:496",
      "L:497",
      "L:498",
      "L:499",
      "L:5",
      "L:50",
      "L:500",
      "L:501",
      "L:502",
      "L:503",
      "L:504",
      "L:505",
      "L:506",
      "L:507",
      "L:508",
      "L:509",
      "L:51",
      "L:510",
      "L:511",
      "L:512",
      "L:513",
      "L:514",
      "L:515",
      "L:516",
      "L:517",
      "L:518",
      "L:519",
      "L:52",
      "L:520",
      "L:521",
      "L:522",
      "L:523",
      "L:524",
      "L:525",
      "L:526",
      "L:527",
      "L:528",
      "L:529",
      "L:53",
      "L:530",
      "L:531",
      "L:532",
      "L:533",
      "L:534",
      "L:535",
      "L:536",
      "L:537",
      "L:538",
      "L:539",
      "L:54",
      "L:540",
      "L:541",
      "L:542",
      "L:543",
      "L:544",
      "L:545",
      "L:546",
      "L:547",
      "L:548",
      "L:549",
      "L:55",
      "L:550",
      "L:551",
      "L:552",
      "L:553",
      "L:554",
      "L:555",
      "L:556",
      "L:557",
      "L:558",
      "L:559",
      "L:56",
      "L:560",
      "L:561",
      "L:562",
      "L:563",
      "L:564",
      "L:565",
      "L:566",
      "L:567",
      "L:568",
      "L:569",
      "L:57",
      "L:570",
      "L:571",
      "L:572",
      "L:573",
      "L:574",
      "L:575",
      "L:576",
      "L:577",
      "L:578",
      "L:579",
      "L:58",
      "L:580",
      "L:581",
      "L:582",
      "L:583",
      "L:584",
      "L:585",
      "L:586",
      "L:587",
      "L:588",
      "L:59",
      "L:6",
      "L:60",
      "L:61",
      "L:62",
      "L:63",
      "L:64",
      "L:65",
      "L:66",
      "L:67",
      "L:68",
      "L:69",
      "L:7",
      "L:70",
      "L:71",
      "L:72",
      "L:73",
      "L:74",
      "L:75",
      "L:76",
      "L:77",
      "L:78",
      "L:79",
      "L:8",
      "L:80",
      "L:82",
      "L:83",
      "L:84",
      "L:85",
      "L:86",
      "L:87",
      "L:88",
      "L:89",
      "L:9",
      "L:90",
      "L:91",
      "L:92",
      "L:96",
      "L:97",
      "L:98",
      "L:99"
    ],
    "L:82": [
      "H:1",
      "H:10",
      "H:100",
      "H:101",
      "H:102",
      "H:103",
      "H:104",
      "H:105",
      "H:106",
      "H:107",
      "H:108",
      "H:109",
      "H:11",
      "H:110",
      "H:111",
      "H:112",
      "H:113",
      "H:114",
      "H:115",
      "H:116",
      "H:117",
      "H:118",
      "H:119",
      "H:12",
      "H:120",
      "H:121",
      "H:122",
      "H:123",
      "H:124",
      "H:125",
      "H:126",
      "H:127",
      "H:128",
      "H:13",
      "H:131",
      "H:132",
      "H:133",
      "H:134",
      "H:135",
      "H:136",
      "H:137",
      "H:138",
      "H:139",
      "H:14",
      "H:140",
      "H:141",
      "H:142",
      "H:143",
      "H:144",
      "H:145",
      "H:146",
      "H:147",
      "H:148",
      "H:149",
      "H:15",
      "H:150",
      "H:151",
      "H:152",
      "H:153",
      "H:154",
      "H:155",
      "H:156",
      "H:157",
      "H:158",
      "H:159",
      "H:16",
      "H:160",
      "H:161",
      "H:162",
      "H:163",
      "H:164",
      "H:165",
      "H:166",
      "H:167",
      "H:168",
      "H:169",
      "H:17",
      "H:170",
      "H:171",
      "H:172",
      "H:173",
      "H:174",
      "H:175",
      "H:176",
      "H:177",
      "H:178",
      "H:179",
      "H:18",
      "H:180",
      "H:181",
      "H:182",
      "H:183",
      "H:184",
      "H:185",
      "H:186",
      "H:187",
      "H:188",
      "H:189",
      "H:19",
      "H:190",
      "H:191",
      "H:192",
      "H:193",
      "H:194",
      "H:195",
      "H:196",
      "H:197",
      "H:198",
      "H:199",
      "H:2",
      "H:20",
      "H:200",
      "H:201",
      "H:202",
      "H:203",
      "H:204",
      "H:205",
      "H:206",
      "H:207",
      "H:208",
      "H:209",
      "H:21",
      "H:210",
      "H:211",
      "H:212",
      "H:213",
      "H:22",
      "H:23",
      "H:24",
      "H:25",
      "H:26",
      "H:27",
      "H:28",
      "H:29",
      "H:3",
      "H:30",
      "H:301",
      "H:302",
      "H:303",
      "H:304",
      "H:305",
      "H:306",
      "H:307",
      "H:308",
      "H:309",
      "H:31",
      "H:310",
      "H:311",
      "H:312",
      "H:313",
      "H:314",
      "H:315",
      "H:316",
      "H:317",
      "H:318",
      "H:319",
      "H:32",
      "H:320",
      "H:321",
      "H:322",
      "H:323",
      "H:324",
      "H:325",
      "H:326",
      "H:327",
      "H:328",
      "H:329",
      "H:33",
      "H:330",
      "H:331",
      "H:332",
      "H:333",
      "H:334",
      "H:335",
      "H:336",
      "H:337",
      "H:338",
      "H:339",
      "H:34",
      "H:340",
      "H:341",
      "H:342",
      "H:343",
      "H:344",
      "H:345",
      "H:346",
      "H:347",
      "H:348",
      "H:349",
      "H:35",
      "H:350",
      "H:351",
      "H:352",
      "H:353",
      "H:354",
      "H:355",
      "H:356",
      "H:357",
      "H:358",
      "H:359",
      "H:36",
      "H:360",
      "H:361",
      "H:362",
      "H:363",
      "H:364",
      "H:365",
      "H:366",
      "H:367",
      "H:368",
      "H:369",
      "H:37",
      "H:370",
      "H:371",
      "H:372",
      "H:373",
      "H:374",
      "H:375",
      "H:376",
      "H:377",
      "H:378",
      "H:379",
      "H:38",
      "H:380",
      "H:381",
      "H:382",
      "H:383",
      "H:384",
      "H:385",
      "H:386",
      "H:387",
      "H:388",
      "H:389",
      "H:39",
      "H:390",
      "H:391",
      "H:392",
      "H:393",
      "H:394",
      "H:395",
      "H:396",
      "H:397",
      "H:398",
      "H:399",
      "H:4",
      "H:40",
      "H:400",
      "H:401",
      "H:402",
      "H:403",
      "H:404",
      "H:405",
      "H:406",
      "H:407",
      "H:408",
      "H:409",
      "H:41",
      "H:410",
      "H:411",
      "H:412",
      "H:413",
      "H:414",
      "H:415",
      "H:416",
      "H:417",
      "H:418",
      "H:419",
      "H:42",
      "H:420",
      "H:421",
      "H:422",
      "H:423",
      "H:424",
      "H:425",
      "H:426",
      "H:427",
      "H:428",
      "H:429",
      "H:43",
      "H:430",
      "H:431",
      "H:432",
      "H:433",
      "H:434",
      "H:435",
      "H:436",
      "H:437",
      "H:438",
      "H:439",
      "H:44",
      "H:440",
      "H:441",
      "H:442",
      "H:443",
      "H:444",
      "H:445",
      "H:446",
      "H:447",
      "H:448",
      "H:449",
      "H:45",
      "H:450",
      "H:451",
      "H:452",
      "H:453",
      "H:454",
      "H:455",
      "H:456",
      "H:457",
      "H:458",
      "H:459",
      "H:46",
      "H:460",
      "H:461",
      "H:462",
      "H:463",
      "H:464",
      "H:465",
      "H:466",
      "H:467",
      "H:468",
      "H:469",
      "H:47",
      "H:470",
      "H:471",
      "H:472",
      "H:473",
      "H:474",
      "H:475",
      "H:476",
      "H:477",
      "H:478",
      "H:479",
      "H:48",
      "H:480",
      "H:481",
      "H:482",
      "H:483",
      "H:484",
      "H:485",
      "H:486",
      "H:487",
      "H:488",
      "H:489",
      "H:49",
      "H:490",
      "H:491",
      "H:492",
      "H:493",
      "H:494",
      "H:495",
      "H:496",
      "H:497",
      "H:498",
      "H:499",
      "H:5",
      "H:50",
      "H:500",
      "H:501",
      "H:502",
      "H:503",
      "H:504",
      "H:505",
      "H:506",
      "H:507",
      "H:508",
      "H:509",
      "H:51",
      "H:510",
      "H:511",
      "H:512",
      "H:513",
      "H:514",
      "H:515",
      "H:516",
      "H:517",
      "H:518",
      "H:519",
      "H:52",
      "H:520",
      "H:521",
      "H:522",
      "H:523",
      "H:524",
      "H:525",
      "H:526",
      "H:527",
      "H:528",
      "H:529",
      "H:53",
      "H:530",
      "H:531",
      "H:532",
      "H:533",
      "H:534",
      "H:535",
      "H:536",
      "H:537",
      "H:538",
      "H:539",
      "H:54",
      "H:540",
      "H:541",
      "H:542",
      "H:543",
      "H:544",
      "H:55",
      "H:56",
      "H:57",
      "H:58",
      "H:59",
      "H:6",
      "H:60",
      "H:61",
      "H:62",
      "H:63",
      "H:64",
      "H:65",
      "H:66",
      "H:67",
      "H:68",
      "H:69",
      "H:7",
      "H:70",
      "H:71",
      "H:72",
      "H:73",
      "H:74",
      "H:75",
      "H:76",
      "H:77",
      "H:78",
      "H:79",
      "H:8",
      "H:80",
      "H:81",
      "H:82",
      "H:83",
      "H:84",
      "H:85",
      "H:86",
      "H:87",
      "H:88",
      "H:89",
      "H:9",
      "H:90",
      "H:91",
      "H:92",
      "H:93",
      "H:94",
      "H:95",
      "H:96",
      "H:97",
      "H:98",
      "H:99",
      "L:1",
      "L:10",
      "L:100",
      "L:101",
      "L:102",
      "L:103",
      "L:104",
      "L:105",
      "L:106",
      "L:107",
      "L:108",
      "L:109",
      "L:11",
      "L:110",
      "L:111",
      "L:112",
      "L:113",
      "L:114",
      "L:115",
      "L:116",
      "L:117",
      "L:118",
      "L:119",
      "L:12",
      "L:120",
      "L:121",
      "L:122",
      "L:123",
      "L:124",
      "L:125",
      "L:126",
      "L:127",
      "L:128",
      "L:129",
      "L:13",
      "L:130",
      "L:131",
      "L:132",
      "L:133",
      "L:134",
      "L:135",
      "L:136",
      "L:137",
      "L:138",
      "L:139",
      "L:14",
      "L:140",
      "L:141",
      "L:142",
      "L:143",
      "L:144",
      "L:145",
      "L:146",
      "L:147",
      "L:148",
      "L:149",
      "L:15",
      "L:150",
      "L:151",
      "L:152",
      "L:153",
      "L:154",
      "L:155",
      "L:156",
      "L:157",
      "L:158",
      "L:159",
      "L:16",
      "L:160",
      "L:161",
      "L:162",
      "L:163",
      "L:164",
      "L:165",
      "L:166",
      "L:167",
      "L:168",
      "L:169",
      "L:17",
      "L:170",
      "L:171",
      "L:172",
      "L:173",
      "L:174",
      "L:175",
      "L:176",
      "L:177",
      "L:178",
      "L:179",
      "L:18",
      "L:180",
      "L:181",
      "L:182",
      "L:183",
      "L:184",
      "L:185",
      "L:186",
      "L:187",
      "L:188",
      "L:189",
      "L:19",
      "L:190",
      "L:191",
      "L:192",
      "L:193",
      "L:194",
      "L:195",
      "L:196",
      "L:197",
      "L:198",
      "L:199",
      "L:2",
      "L:20",
      "L:200",
      "L:201",
      "L:202",
      "L:203",
      "L:204",
      "L:205",
      "L:206",
      "L:207",
      "L:208",
      "L:209",
      "L:21",
      "L:210",
      "L:211",
      "L:212",
      "L:213",
      "L:214",
      "L:22",
      "L:23",
      "L:24",
      "L:25",
      "L:26",
      "L:27",
      "L:28",
      "L:29",
      "L:3",
      "L:30",
      "L:301",
      "L:302",
      "L:303",
      "L:304",
      "L:305",
      "L:306",
      "L:307",
      "L:308",
      "L:309",
      "L:31",
      "L:310",
      "L:311",
      "L:312",
      "L:313",
      "L:314",
      "L:315",
      "L:316",
      "L:317",
      "L:318",
      "L:319",
      "L:32",
      "L:320",
      "L:321",
      "L:322",
      "L:323",
      "L:324",
      "L:325",
      "L:326",
      "L:327",
      "L:328",
      "L:329",
      "L:33",
      "L:330",
      "L:331",
      "L:332",
      "L:333",
      "L:334",
      "L:335",
      "L:336",
      "L:337",
      "L:338",
      "L:339",
      "L:34",
      "L:340",
      "L:341",
      "L:342",
      "L:343",
      "L:344",
      "L:345",
      "L:346",
      "L:347",
      "L:348",
      "L:349",
      "L:35",
      "L:350",
      "L:351",
      "L:352",
      "L:353",
      "L:354",
      "L:355",
      "L:356",
      "L:357",
      "L:358",
      "L:359",
      "L:36",
      "L:360",
      "L:361",
      "L:362",
      "L:363",
      "L:364",
      "L:365",
      "L:366",
      "L:367",
      "L:368",
      "L:369",
      "L:37",
      "L:370",
      "L:371",
      "L:372",
      "L:373",
      "L:374",
      "L:375",
      "L:376",
      "L:377",
      "L:378",
      "L:379",
      "L:38",
      "L:380",
      "L:381",
      "L:382",
      "L:383",
      "L:384",
      "L:385",
      "L:386",
      "L:387",
      "L:388",
      "L:389",
      "L:39",
      "L:390",
      "L:391",
      "L:392",
      "L:393",
      "L:394",
      "L:395",
      "L:396",
      "L:397",
      "L:398",
      "L:399",
      "L:4",
      "L:40",
      "L:400",
      "L:401",
      "L:402",
      "L:403",
      "L:404",
      "L:405",
      "L:406",
      "L:407",
      "L:408",
      "L:409",
      "L:41",
      "L:410",
      "L:411",
      "L:412",
      "L:413",
      "L:414",
      "L:415",
      "L:416",
      "L:417",
      "L:418",
      "L:419",
      "L:42",
      "L:420",
      "L:421",
      "L:422",
      "L:423",
      "L:424",
      "L:425",
      "L:426",
      "L:427",
      "L:428",
      "L:429",
      "L:43",
      "L:430",
      "L:431",
      "L:432",
      "L:433",
      "L:434",
      "L:435",
      "L:436",
      "L:437",
      "L:438",
      "L:439",
      "L:44",
      "L:440",
      "L:441",
      "L:442",
      "L:443",
      "L:444",
      "L:445",
      "L:446",
      "L:447",
      "L:448",
      "L:449",
      "L:45",
      "L:450",
      "L:451",
      "L:452",
      "L:453",
      "L:454",
      "L:455",
      "L:456",
      "L:457",
      "L:458",
      "L:459",
      "L:46",
      "L:460",
      "L:461",
      "L:462",
      "L:463",
      "L:464",
      "L:465",
      "L:466",
      "L:467",
      "L:468",
      "L:469",
      "L:47",
      "L:470",
      "L:471",
      "L:472",
      "L:473",
      "L:474",
      "L:475",
      "L:476",
      "L:477",
      "L:478",
      "L:479",
      "L:48",
      "L:480",
      "L:481",
      "L:482",
      "L:483",
      "L:484",
      "L:485",
      "L:486",
      "L:487",
      "L:488",
      "L:489",
      "L:49",
      "L:490",
      "L:491",
      "L:492",
      "L:493",
      "L:494",
      "L:495",
      "L:496",
      "L:497",
      "L:498",
      "L:499",
      "L:5",
      "L:50",
      "L:500",
      "L:501",
      "L:502",
      "L:503",
      "L:504",
      "L:505",
      "L:506",
      "L:507",
      "L:508",
      "L:509",
      "L:51",
      "L:510",
      "L:511",
      "L:512",
      "L:513",
      "L:514",
      "L:515",
      "L:516",
      "L:517",
      "L:518",
      "L:519",
      "L:52",
      "L:520",
      "L:521",
      "L:522",
      "L:523",
      "L:524",
      "L:525",
      "L:526",
      "L:527",
      "L:528",
      "L:529",
      "L:53",
      "L:530",
      "L:531",
      "L:532",
      "L:533",
      "L:534",
      "L:535",
      "L:536",
      "L:537",
      "L:538",
      "L:539",
      "L:54",
      "L:540",
      "L:541",
      "L:542",
      "L:543",
      "L:544",
      "L:545",
      "L:546",
      "L:547",
      "L:548",
      "L:549",
      "L:55",
      "L:550",
      "L:551",
      "L:552",
      "L:553",
      "L:554",
      "L:555",
      "L:556",
      "L:557",
      "L:558",
      "L:559",
      "L:56",
      "L:560",
      "L:561",
      "L:562",
      "L:563",
      "L:564",
      "L:565",
      "L:566",
      "L:567",
      "L:568",
      "L:569",
      "L:57",
      "L:570",
      "L:571",
      "L:572",
      "L:573",
      "L:574",
      "L:575",
      "L:576",
      "L:577",
      "L:578",
      "L:579",
      "L:58",
      "L:580",
      "L:581",
      "L:582",
      "L:583",
      "L:584",
      "L:585",
      "L:586",
      "L:587",
      "L:588",
      "L:59",
      "L:6",
      "L:60",
      "L:61",
      "L:62",
      "L:63",
      "L:64",
      "L:65",
      "L:66",
      "L:67",
      "L:68",
      "L:69",
      "L:7",
      "L:70",
      "L:71",
      "L:72",
      "L:73",
      "L:74",
      "L:75",
      "L:76",
      "L:77",
      "L:78",
      "L:79",
      "L:8",
      "L:80",
      "L:81",
      "L:83",
      "L:84",
      "L:85",
      "L:86",
      "L:87",
      "L:88",
      "L:89",
      "L:9",
      "L:90",
      "L:91",
      "L:92",
      "L:96",
      "L:97",
      "L:98",
      "L:99"
    ],
    "L:83": [
      "H:1",
      "H:10",
      "H:100",
      "H:101",
      "H:102",
      "H:103",
      "H:104",
      "H:105",
      "H:106",
      "H:107",
      "H:108",
      "H:109",
      "H:11",
      "H:110",
      "H:111",
      "H:112",
      "H:113",
      "H:114",
      "H:115",
      "H:116",
      "H:117",
      "H:118",
      "H:119",
      "H:12",
      "H:120",
      "H:121",
      "H:122",
      "H:123",
      "H:124",
      "H:125",
      "H:126",
      "H:127",
      "H:128",
      "H:13",
      "H:131",
      "H:132",
      "H:133",
      "H:134",
      "H:135",
      "H:136",
      "H:137",
      "H:138",
      "H:139",
      "H:14",
      "H:140",
      "H:141",
      "H:142",
      "H:143",
      "H:144",
      "H:145",
      "H:146",
      "H:147",
      "H:148",
      "H:149",
      "H:15",
      "H:150",
      "H:151",
      "H:152",
      "H:153",
      "H:154",
      "H:155",
      "H:156",
      "H:157",
      "H:158",
      "H:159",
      "H:16",
      "H:160",
      "H:161",
      "H:162",
      "H:163",
      "H:164",
      "H:165",
      "H:166",
      "H:167",
      "H:168",
      "H:169",
      "H:17",
      "H:170",
      "H:171",
      "H:172",
      "H:173",
      "H:174",
      "H:175",
      "H:176",
      "H:177",
      "H:178",
      "H:179",
      "H:18",
      "H:180",
      "H:181",
      "H:182",
      "H:183",
      "H:184",
      "H:185",
      "H:186",
      "H:187",
      "H:188",
      "H:189",
      "H:19",
      "H:190",
      "H:191",
      "H:192",
      "H:193",
      "H:194",
      "H:195",
      "H:196",
      "H:197",
      "H:198",
      "H:199",
      "H:2",
      "H:20",
      "H:200",
      "H:201",
      "H:202",
      "H:203",
      "H:204",
      "H:205",
      "H:206",
      "H:207",
      "H:208",
      "H:209",
      "H:21",
      "H:210",
      "H:211",
      "H:212",
      "H:213",
      "H:22",
      "H:23",
      "H:24",
      "H:25",
      "H:26",
      "H:27",
      "H:28",
      "H:29",
      "H:3",
      "H:30",
      "H:301",
      "H:302",
      "H:303",
      "H:304",
      "H:305",
      "H:306",
      "H:307",
      "H:308",
      "H:309",
      "H:31",
      "H:310",
      "H:311",
      "H:312",
      "H:313",
      "H:314",
      "H:315",
      "H:316",
      "H:317",
      "H:318",
      "H:319",
      "H:32",
      "H:320",
      "H:321",
      "H:322",
      "H:323",
      "H:324",
      "H:325",
      "H:326",
      "H:327",
      "H:328",
      "H:329",
      "H:33",
      "H:330",
      "H:331",
      "H:332",
      "H:333",
      "H:334",
      "H:335",
      "H:336",
      "H:337",
      "H:338",
      "H:339",
      "H:34",
      "H:340",
      "H:341",
      "H:342",
      "H:343",
      "H:344",
      "H:345",
      "H:346",
      "H:347",
      "H:348",
      "H:349",
      "H:35",
      "H:350",
      "H:351",
      "H:352",
      "H:353",
      "H:354",
      "H:355",
      "H:356",
      "H:357",
      "H:358",
      "H:359",
      "H:36",
      "H:360",
      "H:361",
      "H:362",
      "H:363",
      "H:364",
      "H:365",
      "H:366",
      "H:367",
      "H:368",
      "H:369",
      "H:37",
      "H:370",
      "H:371",
      "H:372",
      "H:373",
      "H:374",
      "H:375",
      "H:376",
      "H:377",
      "H:378",
      "H:379",
      "H:38",
      "H:380",
      "H:381",
      "H:382",
      "H:383",
      "H:384",
      "H:385",
      "H:386",
      "H:387",
      "H:388",
      "H:389",
      "H:39",
      "H:390",
      "H:391",
      "H:392",
      "H:393",
      "H:394",
      "H:395",
      "H:396",
      "H:397",
      "H:398",
      "H:399",
      "H:4",
      "H:40",
      "H:400",
      "H:401",
      "H:402",
      "H:403",
      "H:404",
      "H:405",
      "H:406",
      "H:407",
      "H:408",
      "H:409",
      "H:41",
      "H:410",
      "H:411",
      "H:412",
      "H:413",
      "H:414",
      "H:415",
      "H:416",
      "H:417",
      "H:418",
      "H:419",
      "H:42",
      "H:420",
      "H:421",
      "H:422",
      "H:423",
      "H:424",
      "H:425",
      "H:426",
      "H:427",
      "H:428",
      "H:429",
      "H:43",
      "H:430",
      "H:431",
      "H:432",
      "H:433",
      "H:434",
      "H:435",
      "H:436",
      "H:437",
      "H:438",
      "H:439",
      "H:44",
      "H:440",
      "H:441",
      "H:442",
      "H:443",
      "H:444",
      "H:445",
      "H:446",
      "H:447",
      "H:448",
      "H:449",
      "H:45",
      "H:450",
      "H:451",
      "H:452",
      "H:453",
      "H:454",
      "H:455",
      "H:456",
      "H:457",
      "H:458",
      "H:459",
      "H:46",
      "H:460",
      "H:461",
      "H:462",
      "H:463",
      "H:464",
      "H:465",
      "H:466",
      "H:467",
      "H:468",
      "H:469",
      "H:47",
      "H:470",
      "H:471",
      "H:472",
      "H:473",
      "H:474",
      "H:475",
      "H:476",
      "H:477",
      "H:478",
      "H:479",
      "H:48",
      "H:480",
      "H:481",
      "H:482",
      "H:483",
      "H:484",
      "H:485",
      "H:486",
      "H:487",
      "H:488",
      "H:489",
      "H:49",
      "H:490",
      "H:491",
      "H:492",
      "H:493",
      "H:494",
      "H:495",
      "H:496",
      "H:497",
      "H:498",
      "H:499",
      "H:5",
      "H:50",
      "H:500",
      "H:501",
      "H:502",
      "H:503",
      "H:504",
      "H:505",
      "H:506",
      "H:507",
      "H:508",
      "H:509",
      "H:51",
      "H:510",
      "H:511",
      "H:512",
      "H:513",
      "H:514",
      "H:515",
      "H:516",
      "H:517",
      "H:518",
      "H:519",
      "H:52",
      "H:520",
      "H:521",
      "H:522",
      "H:523",
      "H:524",
      "H:525",
      "H:526",
      "H:527",
      "H:528",
      "H:529",
      "H:53",
      "H:530",
      "H:531",
      "H:532",
      "H:533",
      "H:534",
      "H:535",
      "H:536",
      "H:537",
      "H:538",
      "H:539",
      "H:54",
      "H:540",
      "H:541",
      "H:542",
      "H:543",
      "H:544",
      "H:55",
      "H:56",
      "H:57",
      "H:58",
      "H:59",
      "H:6",
      "H:60",
      "H:61",
      "H:62",
      "H:63",
      "H:64",
      "H:65",
      "H:66",
      "H:67",
      "H:68",
      "H:69",
      "H:7",
      "H:70",
      "H:71",
      "H:72",
      "H:73",
      "H:74",
      "H:75",
      "H:76",
      "H:77",
      "H:78",
      "H:79",
      "H:8",
      "H:80",
      "H:81",
      "H:82",
      "H:83",
      "H:84",
      "H:85",
      "H:86",
      "H:87",
      "H:88",
      "H:89",
      "H:9",
      "H:90",
      "H:91",
      "H:92",
      "H:93",
      "H:94",
      "H:95",
      "H:96",
      "H:97",
      "H:98",
      "H:99",
      "L:1",
      "L:10",
      "L:100",
      "L:101",
      "L:102",
      "L:103",
      "L:104",
      "L:105",
      "L:106",
      "L:107",
      "L:108",
      "L:109",
      "L:11",
      "L:110",
      "L:111",
      "L:112",
      "L:113",
      "L:114",
      "L:115",
      "L:116",
      "L:117",
      "L:118",
      "L:119",
      "L:12",
      "L:120",
      "L:121",
      "L:122",
      "L:123",
      "L:124",
      "L:125",
      "L:126",
      "L:127",
      "L:128",
      "L:129",
      "L:13",
      "L:130",
      "L:131",
      "L:132",
      "L:133",
      "L:134",
      "L:135",
      "L:136",
      "L:137",
      "L:138",
      "L:139",
      "L:14",
      "L:140",
      "L:141",
      "L:142",
      "L:143",
      "L:144",
      "L:145",
      "L:146",
      "L:147",
      "L:148",
      "L:149",
      "L:15",
      "L:150",
      "L:151",
      "L:152",
      "L:153",
      "L:154",
      "L:155",
      "L:156",
      "L:157",
      "L:158",
      "L:159",
      "L:16",
      "L:160",
      "L:161",
      "L:162",
      "L:163",
      "L:164",
      "L:165",
      "L:166",
      "L:167",
      "L:168",
      "L:169",
      "L:17",
      "L:170",
      "L:171",
      "L:172",
      "L:173",
      "L:174",
      "L:175",
      "L:176",
      "L:177",
      "L:178",
      "L:179",
      "L:18",
      "L:180",
      "L:181",
      "L:182",
      "L:183",
      "L:184",
      "L:185",
      "L:186",
      "L:187",
      "L:188",
      "L:189",
      "L:19",
      "L:190",
      "L:191",
      "L:192",
      "L:193",
      "L:194",
      "L:195",
      "L:196",
      "L:197",
      "L:198",
      "L:199",
      "L:2",
      "L:20",
      "L:200",
      "L:201",
      "L:202",
      "L:203",
      "L:204",
      "L:205",
      "L:206",
      "L:207",
      "L:208",
      "L:209",
      "L:21",
      "L:210",
      "L:211",
      "L:212",
      "L:213",
      "L:214",
      "L:22",
      "L:23",
      "L:24",
      "L:25",
      "L:26",
      "L:27",
      "L:28",
      "L:29",
      "L:3",
      "L:30",
      "L:301",
      "L:302",
      "L:303",
      "L:304",
      "L:305",
      "L:306",
      "L:307",
      "L:308",
      "L:309",
      "L:31",
      "L:310",
      "L:311",
      "L:312",
      "L:313",
      "L:314",
      "L:315",
      "L:316",
      "L:317",
      "L:318",
      "L:319",
      "L:32",
      "L:320",
      "L:321",
      "L:322",
      "L:323",
      "L:324",
      "L:325",
      "L:326",
      "L:327",
      "L:328",
      "L:329",
      "L:33",
      "L:330",
      "L:331",
      "L:332",
      "L:333",
      "L:334",
      "L:335",
      "L:336",
      "L:337",
      "L:338",
      "L:339",
      "L:34",
      "L:340",
      "L:341",
      "L:342",
      "L:343",
      "L:344",
      "L:345",
      "L:346",
      "L:347",
      "L:348",
      "L:349",
      "L:35",
      "L:350",
      "L:351",
      "L:352",
      "L:353",
      "L:354",
      "L:355",
      "L:356",
      "L:357",
      "L:358",
      "L:359",
      "L:36",
      "L:360",
      "L:361",
      "L:362",
      "L:363",
      "L:364",
      "L:365",
      "L:366",
      "L:367",
      "L:368",
      "L:369",
      "L:37",
      "L:370",
      "L:371",
      "L:372",
      "L:373",
      "L:374",
      "L:375",
      "L:376",
      "L:377",
      "L:378",
      "L:379",
      "L:38",
      "L:380",
      "L:381",
      "L:382",
      "L:383",
      "L:384",
      "L:385",
      "L:386",
      "L:387",
      "L:388",
      "L:389",
      "L:39",
      "L:390",
      "L:391",
      "L:392",
      "L:393",
      "L:394",
      "L:395",
      "L:396",
      "L:397",
      "L:398",
      "L:399",
      "L:4",
      "L:40",
      "L:400",
      "L:401",
      "L:402",
      "L:403",
      "L:404",
      "L:405",
      "L:406",
      "L:407",
      "L:408",
      "L:409",
      "L:41",
      "L:410",
      "L:411",
      "L:412",
      "L:413",
      "L:414",
      "L:415",
      "L:416",
      "L:417",
      "L:418",
      "L:419",
      "L:42",
      "L:420",
      "L:421",
      "L:422",
      "L:423",
      "L:424",
      "L:425",
      "L:426",
      "L:427",
      "L:428",
      "L:429",
      "L:43",
      "L:430",
      "L:431",
      "L:432",
      "L:433",
      "L:434",
      "L:435",
      "L:436",
      "L:437",
      "L:438",
      "L:439",
      "L:44",
      "L:440",
      "L:441",
      "L:442",
      "L:443",
      "L:444",
      "L:445",
      "L:446",
      "L:447",
      "L:448",
      "L:449",
      "L:45",
      "L:450",
      "L:451",
      "L:452",
      "L:453",
      "L:454",
      "L:455",
      "L:456",
      "L:457",
      "L:458",
      "L:459",
      "L:46",
      "L:460",
      "L:461",
      "L:462",
      "L:463",
      "L:464",
      "L:465",
      "L:466",
      "L:467",
      "L:468",
      "L:469",
      "L:47",
      "L:470",
      "L:471",
      "L:472",
      "L:473",
      "L:474",
      "L:475",
      "L:476",
      "L:477",
      "L:478",
      "L:479",
      "L:48",
      "L:480",
      "L:481",
      "L:482",
      "L:483",
      "L:484",
      "L:485",
      "L:486",
      "L:487",
      "L:488",
      "L:489",
      "L:49",
      "L:490",
      "L:491",
      "L:492",
      "L:493",
      "L:494",
      "L:495",
      "L:496",
      "L:497",
      "L:498",
      "L:499",
      "L:5",
      "L:50",
      "L:500",
      "L:501",
      "L:502",
      "L:503",
      "L:504",
      "L:505",
      "L:506",
      "L:507",
      "L:508",
      "L:509",
      "L:51",
      "L:510",
      "L:511",
      "L:512",
      "L:513",
      "L:514",
      "L:515",
      "L:516",
      "L:517",
      "L:518",
      "L:519",
      "L:52",
      "L:520",
      "L:521",
      "L:522",
      "L:523",
      "L:524",
      "L:525",
      "L:526",
      "L:527",
      "L:528",
      "L:529",
      "L:53",
      "L:530",
      "L:531",
      "L:532",
      "L:533",
      "L:534",
      "L:535",
      "L:536",
      "L:537",
      "L:538",
      "L:539",
      "L:54",
      "L:540",
      "L:541",
      "L:542",
      "L:543",
      "L:544",
      "L:545",
      "L:546",
      "L:547",
      "L:548",
      "L:549",
      "L:55",
      "L:550",
      "L:551",
      "L:552",
      "L:553",
      "L:554",
      "L:555",
      "L:556",
      "L:557",
      "L:558",
      "L:559",
      "L:56",
      "L:560",
      "L:561",
      "L:562",
      "L:563",
      "L:564",
      "L:565",
      "L:566",
      "L:567",
      "L:568",
      "L:569",
      "L:57",
      "L:570",
      "L:571",
      "L:572",
      "L:573",
      "L:574",
      "L:575",
      "L:576",
      "L:577",
      "L:578",
      "L:579",
      "L:58",
      "L:580",
      "L:581",
      "L:582",
      "L:583",
      "L:584",
      "L:585",
      "L:586",
      "L:587",
      "L:588",
      "L:59",
      "L:6",
      "L:60",
      "L:61",
      "L:62",
      "L:63",
      "L:64",
      "L:65",
      "L:66",
      "L:67",
      "L:68",
      "L:69",
      "L:7",
      "L:70",
      "L:71",
      "L:72",
      "L:73",
      "L:74",
      "L:75",
      "L:76",
      "L:77",
      "L:78",
      "L:79",
      "L:8",
      "L:80",
      "L:81",
      "L:82",
      "L:84",
      "L:85",
      "L:86",
      "L:87",
      "L:88",
      "L:89",
      "L:9",
      "L:90",
      "L:91",
      "L:92",
      "L:96",
      "L:97",
      "L:98",
      "L:99"
    ],
    "L:84": [
      "H:1",
      "H:10",
      "H:100",
      "H:101",
      "H:102",
      "H:103",
      "H:104",
      "H:105",
      "H:106",
      "H:107",
      "H:108",
      "H:109",
      "H:11",
      "H:110",
      "H:111",
      "H:112",
      "H:113",
      "H:114",
      "H:115",
      "H:116",
      "H:117",
      "H:118",
      "H:119",
      "H:12",
      "H:120",
      "H:121",
      "H:122",
      "H:123",
      "H:124",
      "H:125",
      "H:126",
      "H:127",
      "H:128",
      "H:13",
      "H:131",
      "H:132",
      "H:133",
      "H:134",
      "H:135",
      "H:136",
      "H:137",
      "H:138",
      "H:139",
      "H:14",
      "H:140",
      "H:141",
      "H:142",
      "H:143",
      "H:144",
      "H:145",
      "H:146",
      "H:147",
      "H:148",
      "H:149",
      "H:15",
      "H:150",
      "H:151",
      "H:152",
      "H:153",
      "H:154",
      "H:155",
      "H:156",
      "H:157",
      "H:158",
      "H:159",
      "H:16",
      "H:160",
      "H:161",
      "H:162",
      "H:163",
      "H:164",
      "H:165",
      "H:166",
      "H:167",
      "H:168",
      "H:169",
      "H:17",
      "H:170",
      "H:171",
      "H:172",
      "H:173",
      "H:174",
      "H:175",
      "H:176",
      "H:177",
      "H:178",
      "H:179",
      "H:18",
      "H:180",
      "H:181",
      "H:182",
      "H:183",
      "H:184",
      "H:185",
      "H:186",
      "H:187",
      "H:188",
      "H:189",
      "H:19",
      "H:190",
      "H:191",
      "H:192",
      "H:193",
      "H:194",
      "H:195",
      "H:196",
      "H:197",
      "H:198",
      "H:199",
      "H:2",
      "H:20",
      "H:200",
      "H:201",
      "H:202",
      "H:203",
      "H:204",
      "H:205",
      "H:206",
      "H:207",
      "H:208",
      "H:209",
      "H:21",
      "H:210",
      "H:211",
      "H:212",
      "H:213",
      "H:22",
      "H:23",
      "H:24",
      "H:25",
      "H:26",
      "H:27",
      "H:28",
      "H:29",
      "H:3",
      "H:30",
      "H:301",
      "H:302",
      "H:303",
      "H:304",
      "H:305",
      "H:306",
      "H:307",
      "H:308",
      "H:309",
      "H:31",
      "H:310",
      "H:311",
      "H:312",
      "H:313",
      "H:314",
      "H:315",
      "H:316",
      "H:317",
      "H:318",
      "H:319",
      "H:32",
      "H:320",
      "H:321",
      "H:322",
      "H:323",
      "H:324",
      "H:325",
      "H:326",
      "H:327",
      "H:328",
      "H:329",
      "H:33",
      "H:330",
      "H:331",
      "H:332",
      "H:333",
      "H:334",
      "H:335",
      "H:336",
      "H:337",
      "H:338",
      "H:339",
      "H:34",
      "H:340",
      "H:341",
      "H:342",
      "H:343",
      "H:344",
      "H:345",
      "H:346",
      "H:347",
      "H:348",
      "H:349",
      "H:35",
      "H:350",
      "H:351",
      "H:352",
      "H:353",
      "H:354",
      "H:355",
      "H:356",
      "H:357",
      "H:358",
      "H:359",
      "H:36",
      "H:360",
      "H:361",
      "H:362",
      "H:363",
      "H:364",
      "H:365",
      "H:366",
      "H:367",
      "H:368",
      "H:369",
      "H:37",
      "H:370",
      "H:371",
      "H:372",
      "H:373",
      "H:374",
      "H:375",
      "H:376",
      "H:377",
      "H:378",
      "H:379",
      "H:38",
      "H:380",
      "H:381",
      "H:382",
      "H:383",
      "H:384",
      "H:385",
      "H:386",
      "H:387",
      "H:388",
      "H:389",
      "H:39",
      "H:390",
      "H:391",
      "H:392",
      "H:393",
      "H:394",
      "H:395",
      "H:396",
      "H:397",
      "H:398",
      "H:399",
      "H:4",
      "H:40",
      "H:400",
      "H:401",
      "H:402",
      "H:403",
      "H:404",
      "H:405",
      "H:406",
      "H:407",
      "H:408",
      "H:409",
      "H:41",
      "H:410",
      "H:411",
      "H:412",
      "H:413",
      "H:414",
      "H:415",
      "H:416",
      "H:417",
      "H:418",
      "H:419",
      "H:42",
      "H:420",
      "H:421",
      "H:422",
      "H:423",
      "H:424",
      "H:425",
      "H:426",
      "H:427",
      "H:428",
      "H:429",
      "H:43",
      "H:430",
      "H:431",
      "H:432",
      "H:433",
      "H:434",
      "H:435",
      "H:436",
      "H:437",
      "H:438",
      "H:439",
      "H:44",
      "H:440",
      "H:441",
      "H:442",
      "H:443",
      "H:444",
      "H:445",
      "H:446",
      "H:447",
      "H:448",
      "H:449",
      "H:45",
      "H:450",
      "H:451",
      "H:452",
      "H:453",
      "H:454",
      "H:455",
      "H:456",
      "H:457",
      "H:458",
      "H:459",
      "H:46",
      "H:460",
      "H:461",
      "H:462",
      "H:463",
      "H:464",
      "H:465",
      "H:466",
      "H:467",
      "H:468",
      "H:469",
      "H:47",
      "H:470",
      "H:471",
      "H:472",
      "H:473",
      "H:474",
      "H:475",
      "H:476",
      "H:477",
      "H:478",
      "H:479",
      "H:48",
      "H:480",
      "H:481",
      "H:482",
      "H:483",
      "H:484",
      "H:485",
      "H:486",
      "H:487",
      "H:488",
      "H:489",
      "H:49",
      "H:490",
      "H:491",
      "H:492",
      "H:493",
      "H:494",
      "H:495",
      "H:496",
      "H:497",
      "H:498",
      "H:499",
      "H:5",
      "H:50",
      "H:500",
      "H:501",
      "H:502",
      "H:503",
      "H:504",
      "H:505",
      "H:506",
      "H:507",
      "H:508",
      "H:509",
      "H:51",
      "H:510",
      "H:511",
      "H:512",
      "H:513",
      "H:514",
      "H:515",
      "H:516",
      "H:517",
      "H:518",
      "H:519",
      "H:52",
      "H:520",
      "H:521",
      "H:522",
      "H:523",
      "H:524",
      "H:525",
      "H:526",
      "H:527",
      "H:528",
      "H:529",
      "H:53",
      "H:530",
      "H:531",
      "H:532",
      "H:533",
      "H:534",
      "H:535",
      "H:536",
      "H:537",
      "H:538",
      "H:539",
      "H:54",
      "H:540",
      "H:541",
      "H:542",
      "H:543",
      "H:544",
      "H:55",
      "H:56",
      "H:57",
      "H:58",
      "H:59",
      "H:6",
      "H:60",
      "H:61",
      "H:62",
      "H:63",
      "H:64",
      "H:65",
      "H:66",
      "H:67",
      "H:68",
      "H:69",
      "H:7",
      "H:70",
      "H:71",
      "H:72",
      "H:73",
      "H:74",
      "H:75",
      "H:76",
      "H:77",
      "H:78",
      "H:79",
      "H:8",
      "H:80",
      "H:81",
      "H:82",
      "H:83",
      "H:84",
      "H:85",
      "H:86",
      "H:87",
      "H:88",
      "H:89",
      "H:9",
      "H:90",
      "H:91",
      "H:92",
      "H:93",
      "H:94",
      "H:95",
      "H:96",
      "H:97",
      "H:98",
      "H:99",
      "L:1",
      "L:10",
      "L:100",
      "L:101",
      "L:102",
      "L:103",
      "L:104",
      "L:105",
      "L:106",
      "L:107",
      "L:108",
      "L:109",
      "L:11",
      "L:110",
      "L:111",
      "L:112",
      "L:113",
      "L:114",
      "L:115",
      "L:116",
      "L:117",
      "L:118",
      "L:119",
      "L:12",
      "L:120",
      "L:121",
      "L:122",
      "L:123",
      "L:124",
      "L:125",
      "L:126",
      "L:127",
      "L:128",
      "L:129",
      "L:13",
      "L:130",
      "L:131",
      "L:132",
      "L:133",
      "L:134",
      "L:135",
      "L:136",
      "L:137",
      "L:138",
      "L:139",
      "L:14",
      "L:140",
      "L:141",
      "L:142",
      "L:143",
      "L:144",
      "L:145",
      "L:146",
      "L:147",
      "L:148",
      "L:149",
      "L:15",
      "L:150",
      "L:151",
      "L:152",
      "L:153",
      "L:154",
      "L:155",
      "L:156",
      "L:157",
      "L:158",
      "L:159",
      "L:16",
      "L:160",
      "L:161",
      "L:162",
      "L:163",
      "L:164",
      "L:165",
      "L:166",
      "L:167",
      "L:168",
      "L:169",
      "L:17",
      "L:170",
      "L:171",
      "L:172",
      "L:173",
      "L:174",
      "L:175",
      "L:176",
      "L:177",
      "L:178",
      "L:179",
      "L:18",
      "L:180",
      "L:181",
      "L:182",
      "L:183",
      "L:184",
      "L:185",
      "L:186",
      "L:187",
      "L:188",
      "L:189",
      "L:19",
      "L:190",
      "L:191",
      "L:192",
      "L:193",
      "L:194",
      "L:195",
      "L:196",
      "L:197",
      "L:198",
      "L:199",
      "L:2",
      "L:20",
      "L:200",
      "L:201",
      "L:202",
      "L:203",
      "L:204",
      "L:205",
      "L:206",
      "L:207",
      "L:208",
      "L:209",
      "L:21",
      "L:210",
      "L:211",
      "L:212",
      "L:213",
      "L:214",
      "L:22",
      "L:23",
      "L:24",
      "L:25",
      "L:26",
      "L:27",
      "L:28",
      "L:29",
      "L:3",
      "L:30",
      "L:301",
      "L:302",
      "L:303",
      "L:304",
      "L:305",
      "L:306",
      "L:307",
      "L:308",
      "L:309",
      "L:31",
      "L:310",
      "L:311",
      "L:312",
      "L:313",
      "L:314",
      "L:315",
      "L:316",
      "L:317",
      "L:318",
      "L:319",
      "L:32",
      "L:320",
      "L:321",
      "L:322",
      "L:323",
      "L:324",
      "L:325",
      "L:326",
      "L:327",
      "L:328",
      "L:329",
      "L:33",
      "L:330",
      "L:331",
      "L:332",
      "L:333",
      "L:334",
      "L:335",
      "L:336",
      "L:337",
      "L:338",
      "L:339",
      "L:34",
      "L:340",
      "L:341",
      "L:342",
      "L:343",
      "L:344",
      "L:345",
      "L:346",
      "L:347",
      "L:348",
      "L:349",
      "L:35",
      "L:350",
      "L:351",
      "L:352",
      "L:353",
      "L:354",
      "L:355",
      "L:356",
      "L:357",
      "L:358",
      "L:359",
      "L:36",
      "L:360",
      "L:361",
      "L:362",
      "L:363",
      "L:364",
      "L:365",
      "L:366",
      "L:367",
      "L:368",
      "L:369",
      "L:37",
      "L:370",
      "L:371",
      "L:372",
      "L:373",
      "L:374",
      "L:375",
      "L:376",
      "L:377",
      "L:378",
      "L:379",
      "L:38",
      "L:380",
      "L:381",
      "L:382",
      "L:383",
      "L:384",
      "L:385",
      "L:386",
      "L:387",
      "L:388",
      "L:389",
      "L:39",
      "L:390",
      "L:391",
      "L:392",
      "L:393",
      "L:394",
      "L:395",
      "L:396",
      "L:397",
      "L:398",
      "L:399",
      "L:4",
      "L:40",
      "L:400",
      "L:401",
      "L:402",
      "L:403",
      "L:404",
      "L:405",
      "L:406",
      "L:407",
      "L:408",
      "L:409",
      "L:41",
      "L:410",
      "L:411",
      "L:412",
      "L:413",
      "L:414",
      "L:415",
      "L:416",
      "L:417",
      "L:418",
      "L:419",
      "L:42",
      "L:420",
      "L:421",
      "L:422",
      "L:423",
      "L:424",
      "L:425",
      "L:426",
      "L:427",
      "L:428",
      "L:429",
      "L:43",
      "L:430",
      "L:431",
      "L:432",
      "L:433",
      "L:434",
      "L:435",
      "L:436",
      "L:437",
      "L:438",
      "L:439",
      "L:44",
      "L:440",
      "L:441",
      "L:442",
      "L:443",
      "L:444",
      "L:445",
      "L:446",
      "L:447",
      "L:448",
      "L:449",
      "L:45",
      "L:450",
      "L:451",
      "L:452",
      "L:453",
      "L:454",
      "L:455",
      "L:456",
      "L:457",
      "L:458",
      "L:459",
      "L:46",
      "L:460",
      "L:461",
      "L:462",
      "L:463",
      "L:464",
      "L:465",
      "L:466",
      "L:467",
      "L:468",
      "L:469",
      "L:47",
      "L:470",
      "L:471",
      "L:472",
      "L:473",
      "L:474",
      "L:475",
      "L:476",
      "L:477",
      "L:478",
      "L:479",
      "L:48",
      "L:480",
      "L:481",
      "L:482",
      "L:483",
      "L:484",
      "L:485",
      "L:486",
      "L:487",
      "L:488",
      "L:489",
      "L:49",
      "L:490",
      "L:491",
      "L:492",
      "L:493",
      "L:494",
      "L:495",
      "L:496",
      "L:497",
      "L:498",
      "L:499",
      "L:5",
      "L:50",
      "L:500",
      "L:501",
      "L:502",
      "L:503",
      "L:504",
      "L:505",
      "L:506",
      "L:507",
      "L:508",
      "L:509",
      "L:51",
      "L:510",
      "L:511",
      "L:512",
      "L:513",
      "L:514",
      "L:515",
      "L:516",
      "L:517",
      "L:518",
      "L:519",
      "L:52",
      "L:520",
      "L:521",
      "L:522",
      "L:523",
      "L:524",
      "L:525",
      "L:526",
      "L:527",
      "L:528",
      "L:529",
      "L:53",
      "L:530",
      "L:531",
      "L:532",
      "L:533",
      "L:534",
      "L:535",
      "L:536",
      "L:537",
      "L:538",
      "L:539",
      "L:54",
      "L:540",
      "L:541",
      "L:542",
      "L:543",
      "L:544",
      "L:545",
      "L:546",
      "L:547",
      "L:548",
      "L:549",
      "L:55",
      "L:550",
      "L:551",
      "L:552",
      "L:553",
      "L:554",
      "L:555",
      "L:556",
      "L:557",
      "L:558",
      "L:559",
      "L:56",
      "L:560",
      "L:561",
      "L:562",
      "L:563",
      "L:564",
      "L:565",
      "L:566",
      "L:567",
      "L:568",
      "L:569",
      "L:57",
      "L:570",
      "L:571",
      "L:572",
      "L:573",
      "L:574",
      "L:575",
      "L:576",
      "L:577",
      "L:578",
      "L:579",
      "L:58",
      "L:580",
      "L:581",
      "L:582",
      "L:583",
      "L:584",
      "L:585",
      "L:586",
      "L:587",
      "L:588",
      "L:59",
      "L:6",
      "L:60",
      "L:61",
      "L:62",
      "L:63",
      "L:64",
      "L:65",
      "L:66",
      "L:67",
      "L:68",
      "L:69",
      "L:7",
      "L:70",
      "L:71",
      "L:72",
      "L:73",
      "L:74",
      "L:75",
      "L:76",
      "L:77",
      "L:78",
      "L:79",
      "L:8",
      "L:80",
      "L:81",
      "L:82",
      "L:83",
      "L:85",
      "L:86",
      "L:87",
      "L:88",
      "L:89",
      "L:9",
      "L:90",
      "L:91",
      "L:92",
      "L:96",
      "L:97",
      "L:98",
      "L:99"
    ],
    "L:85": [
      "H:1",
      "H:10",
      "H:100",
      "H:101",
      "H:102",
      "H:103",
      "H:104",
      "H:105",
      "H:106",
      "H:107",
      "H:108",
      "H:109",
      "H:11",
      "H:110",
      "H:111",
      "H:112",
      "H:113",
      "H:114",
      "H:115",
      "H:116",
      "H:117",
      "H:118",
      "H:119",
      "H:12",
      "H:120",
      "H:121",
      "H:122",
      "H:123",
      "H:124",
      "H:125",
      "H:126",
      "H:127",
      "H:128",
      "H:13",
      "H:131",
      "H:132",
      "H:133",
      "H:134",
      "H:135",
      "H:136",
      "H:137",
      "H:138",
      "H:139",
      "H:14",
      "H:140",
      "H:141",
      "H:142",
      "H:143",
      "H:144",
      "H:145",
      "H:146",
      "H:147",
      "H:148",
      "H:149",
      "H:15",
      "H:150",
      "H:151",
      "H:152",
      "H:153",
      "H:154",
      "H:155",
      "H:156",
      "H:157",
      "H:158",
      "H:159",
      "H:16",
      "H:160",
      "H:161",
      "H:162",
      "H:163",
      "H:164",
      "H:165",
      "H:166",
      "H:167",
      "H:168",
      "H:169",
      "H:17",
      "H:170",
      "H:171",
      "H:172",
      "H:173",
      "H:174",
      "H:175",
      "H:176",
      "H:177",
      "H:178",
      "H:179",
      "H:18",
      "H:180",
      "H:181",
      "H:182",
      "H:183",
      "H:184",
      "H:185",
      "H:186",
      "H:187",
      "H:188",
      "H:189",
      "H:19",
      "H:190",
      "H:191",
      "H:192",
      "H:193",
      "H:194",
      "H:195",
      "H:196",
      "H:197",
      "H:198",
      "H:199",
      "H:2",
      "H:20",
      "H:200",
      "H:201",
      "H:202",
      "H:203",
      "H:204",
      "H:205",
      "H:206",
      "H:207",
      "H:208",
      "H:209",
      "H:21",
      "H:210",
      "H:211",
      "H:212",
      "H:213",
      "H:22",
      "H:23",
      "H:24",
      "H:25",
      "H:26",
      "H:27",
      "H:28",
      "H:29",
      "H:3",
      "H:30",
      "H:301",
      "H:302",
      "H:303",
      "H:304",
      "H:305",
      "H:306",
      "H:307",
      "H:308",
      "H:309",
      "H:31",
      "H:310",
      "H:311",
      "H:312",
      "H:313",
      "H:314",
      "H:315",
      "H:316",
      "H:317",
      "H:318",
      "H:319",
      "H:32",
      "H:320",
      "H:321",
      "H:322",
      "H:323",
      "H:324",
      "H:325",
      "H:326",
      "H:327",
      "H:328",
      "H:329",
      "H:33",
      "H:330",
      "H:331",
      "H:332",
      "H:333",
      "H:334",
      "H:335",
      "H:336",
      "H:337",
      "H:338",
      "H:339",
      "H:34",
      "H:340",
      "H:341",
      "H:342",
      "H:343",
      "H:344",
      "H:345",
      "H:346",
      "H:347",
      "H:348",
      "H:349",
      "H:35",
      "H:350",
      "H:351",
      "H:352",
      "H:353",
      "H:354",
      "H:355",
      "H:356",
      "H:357",
      "H:358",
      "H:359",
      "H:36",
      "H:360",
      "H:361",
      "H:362",
      "H:363",
      "H:364",
      "H:365",
      "H:366",
      "H:367",
      "H:368",
      "H:369",
      "H:37",
      "H:370",
      "H:371",
      "H:372",
      "H:373",
      "H:374",
      "H:375",
      "H:376",
      "H:377",
      "H:378",
      "H:379",
      "H:38",
      "H:380",
      "H:381",
      "H:382",
      "H:383",
      "H:384",
      "H:385",
      "H:386",
      "H:387",
      "H:388",
      "H:389",
      "H:39",
      "H:390",
      "H:391",
      "H:392",
      "H:393",
      "H:394",
      "H:395",
      "H:396",
      "H:397",
      "H:398",
      "H:399",
      "H:4",
      "H:40",
      "H:400",
      "H:401",
      "H:402",
      "H:403",
      "H:404",
      "H:405",
      "H:406",
      "H:407",
      "H:408",
      "H:409",
      "H:41",
      "H:410",
      "H:411",
      "H:412",
      "H:413",
      "H:414",
      "H:415",
      "H:416",
      "H:417",
      "H:418",
      "H:419",
      "H:42",
      "H:420",
      "H:421",
      "H:422",
      "H:423",
      "H:424",
      "H:425",
      "H:426",
      "H:427",
      "H:428",
      "H:429",
      "H:43",
      "H:430",
      "H:431",
      "H:432",
      "H:433",
      "H:434",
      "H:435",
      "H:436",
      "H:437",
      "H:438",
      "H:439",
      "H:44",
      "H:440",
      "H:441",
      "H:442",
      "H:443",
      "H:444",
      "H:445",
      "H:446",
      "H:447",
      "H:448",
      "H:449",
      "H:45",
      "H:450",
      "H:451",
      "H:452",
      "H:453",
      "H:454",
      "H:455",
      "H:456",
      "H:457",
      "H:458",
      "H:459",
      "H:46",
      "H:460",
      "H:461",
      "H:462",
      "H:463",
      "H:464",
      "H:465",
      "H:466",
      "H:467",
      "H:468",
      "H:469",
      "H:47",
      "H:470",
      "H:471",
      "H:472",
      "H:473",
      "H:474",
      "H:475",
      "H:476",
      "H:477",
      "H:478",
      "H:479",
      "H:48",
      "H:480",
      "H:481",
      "H:482",
      "H:483",
      "H:484",
      "H:485",
      "H:486",
      "H:487",
      "H:488",
      "H:489",
      "H:49",
      "H:490",
      "H:491",
      "H:492",
      "H:493",
      "H:494",
      "H:495",
      "H:496",
      "H:497",
      "H:498",
      "H:499",
      "H:5",
      "H:50",
      "H:500",
      "H:501",
      "H:502",
      "H:503",
      "H:504",
      "H:505",
      "H:506",
      "H:507",
      "H:508",
      "H:509",
      "H:51",
      "H:510",
      "H:511",
      "H:512",
      "H:513",
      "H:514",
      "H:515",
      "H:516",
      "H:517",
      "H:518",
      "H:519",
      "H:52",
      "H:520",
      "H:521",
      "H:522",
      "H:523",
      "H:524",
      "H:525",
      "H:526",
      "H:527",
      "H:528",
      "H:529",
      "H:53",
      "H:530",
      "H:531",
      "H:532",
      "H:533",
      "H:534",
      "H:535",
      "H:536",
      "H:537",
      "H:538",
      "H:539",
      "H:54",
      "H:540",
      "H:541",
      "H:542",
      "H:543",
      "H:544",
      "H:55",
      "H:56",
      "H:57",
      "H:58",
      "H:59",
      "H:6",
      "H:60",
      "H:61",
      "H:62",
      "H:63",
      "H:64",
      "H:65",
      "H:66",
      "H:67",
      "H:68",
      "H:69",
      "H:7",
      "H:70",
      "H:71",
      "H:72",
      "H:73",
      "H:74",
      "H:75",
      "H:76",
      "H:77",
      "H:78",
      "H:79",
      "H:8",
      "H:80",
      "H:81",
      "H:82",
      "H:83",
      "H:84",
      "H:85",
      "H:86",
      "H:87",
      "H:88",
      "H:89",
      "H:9",
      "H:90",
      "H:91",
      "H:92",
      "H:93",
      "H:94",
      "H:95",
      "H:96",
      "H:97",
      "H:98",
      "H:99",
      "L:1",
      "L:10",
      "L:100",
      "L:101",
      "L:102",
      "L:103",
      "L:104",
      "L:105",
      "L:106",
      "L:107",
      "L:108",
      "L:109",
      "L:11",
      "L:110",
      "L:111",
      "L:112",
      "L:113",
      "L:114",
      "L:115",
      "L:116",
      "L:117",
      "L:118",
      "L:119",
      "L:12",
      "L:120",
      "L:121",
      "L:122",
      "L:123",
      "L:124",
      "L:125",
      "L:126",
      "L:127",
      "L:128",
      "L:129",
      "L:13",
      "L:130",
      "L:131",
      "L:132",
      "L:133",
      "L:134",
      "L:135",
      "L:136",
      "L:137",
      "L:138",
      "L:139",
      "L:14",
      "L:140",
      "L:141",
      "L:142",
      "L:143",
      "L:144",
      "L:145",
      "L:146",
      "L:147",
      "L:148",
      "L:149",
      "L:15",
      "L:150",
      "L:151",
      "L:152",
      "L:153",
      "L:154",
      "L:155",
      "L:156",
      "L:157",
      "L:158",
      "L:159",
      "L:16",
      "L:160",
      "L:161",
      "L:162",
      "L:163",
      "L:164",
      "L:165",
      "L:166",
      "L:167",
      "L:168",
      "L:169",
      "L:17",
      "L:170",
      "L:171",
      "L:172",
      "L:173",
      "L:174",
      "L:175",
      "L:176",
      "L:177",
      "L:178",
      "L:179",
      "L:18",
      "L:180",
      "L:181",
      "L:182",
      "L:183",
      "L:184",
      "L:185",
      "L:186",
      "L:187",
      "L:188",
      "L:189",
      "L:19",
      "L:190",
      "L:191",
      "L:192",
      "L:193",
      "L:194",
      "L:195",
      "L:196",
      "L:197",
      "L:198",
      "L:199",
      "L:2",
      "L:20",
      "L:200",
      "L:201",
      "L:202",
      "L:203",
      "L:204",
      "L:205",
      "L:206",
      "L:207",
      "L:208",
      "L:209",
      "L:21",
      "L:210",
      "L:211",
      "L:212",
      "L:213",
      "L:214",
      "L:22",
      "L:23",
      "L:24",
      "L:25",
      "L:26",
      "L:27",
      "L:28",
      "L:29",
      "L:3",
      "L:30",
      "L:301",
      "L:302",
      "L:303",
      "L:304",
      "L:305",
      "L:306",
      "L:307",
      "L:308",
      "L:309",
      "L:31",
      "L:310",
      "L:311",
      "L:312",
      "L:313",
      "L:314",
      "L:315",
      "L:316",
      "L:317",
      "L:318",
      "L:319",
      "L:32",
      "L:320",
      "L:321",
      "L:322",
      "L:323",
      "L:324",
      "L:325",
      "L:326",
      "L:327",
      "L:328",
      "L:329",
      "L:33",
      "L:330",
      "L:331",
      "L:332",
      "L:333",
      "L:334",
      "L:335",
      "L:336",
      "L:337",
      "L:338",
      "L:339",
      "L:34",
      "L:340",
      "L:341",
      "L:342",
      "L:343",
      "L:344",
      "L:345",
      "L:346",
      "L:347",
      "L:348",
      "L:349",
      "L:35",
      "L:350",
      "L:351",
      "L:352",
      "L:353",
      "L:354",
      "L:355",
      "L:356",
      "L:357",
      "L:358",
      "L:359",
      "L:36",
      "L:360",
      "L:361",
      "L:362",
      "L:363",
      "L:364",
      "L:365",
      "L:366",
      "L:367",
      "L:368",
      "L:369",
      "L:37",
      "L:370",
      "L:371",
      "L:372",
      "L:373",
      "L:374",
      "L:375",
      "L:376",
      "L:377",
      "L:378",
      "L:379",
      "L:38",
      "L:380",
      "L:381",
      "L:382",
      "L:383",
      "L:384",
      "L:385",
      "L:386",
      "L:387",
      "L:388",
      "L:389",
      "L:39",
      "L:390",
      "L:391",
      "L:392",
      "L:393",
      "L:394",
      "L:395",
      "L:396",
      "L:397",
      "L:398",
      "L:399",
      "L:4",
      "L:40",
      "L:400",
      "L:401",
      "L:402",
      "L:403",
      "L:404",
      "L:405",
      "L:406",
      "L:407",
      "L:408",
      "L:409",
      "L:41",
      "L:410",
      "L:411",
      "L:412",
      "L:413",
      "L:414",
      "L:415",
      "L:416",
      "L:417",
      "L:418",
      "L:419",
      "L:42",
      "L:420",
      "L:421",
      "L:422",
      "L:423",
      "L:424",
      "L:425",
      "L:426",
      "L:427",
      "L:428",
      "L:429",
      "L:43",
      "L:430",
      "L:431",
      "L:432",
      "L:433",
      "L:434",
      "L:435",
      "L:436",
      "L:437",
      "L:438",
      "L:439",
      "L:44",
      "L:440",
      "L:441",
      "L:442",
      "L:443",
      "L:444",
      "L:445",
      "L:446",
      "L:447",
      "L:448",
      "L:449",
      "L:45",
      "L:450",
      "L:451",
      "L:452",
      "L:453",
      "L:454",
      "L:455",
      "L:456",
      "L:457",
      "L:458",
      "L:459",
      "L:46",
      "L:460",
      "L:461",
      "L:462",
      "L:463",
      "L:464",
      "L:465",
      "L:466",
      "L:467",
      "L:468",
      "L:469",
      "L:47",
      "L:470",
      "L:471",
      "L:472",
      "L:473",
      "L:474",
      "L:475",
      "L:476",
      "L:477",
      "L:478",
      "L:479",
      "L:48",
      "L:480",
      "L:481",
      "L:482",
      "L:483",
      "L:484",
      "L:485",
      "L:486",
      "L:487",
      "L:488",
      "L:489",
      "L:49",
      "L:490",
      "L:491",
      "L:492",
      "L:493",
      "L:494",
      "L:495",
      "L:496",
      "L:497",
      "L:498",
      "L:499",
      "L:5",
      "L:50",
      "L:500",
      "L:501",
      "L:502",
      "L:503",
      "L:504",
      "L:505",
      "L:506",
      "L:507",
      "L:508",
      "L:509",
      "L:51",
      "L:510",
      "L:511",
      "L:512",
      "L:513",
      "L:514",
      "L:515",
      "L:516",
      "L:517",
      "L:518",
      "L:519",
      "L:52",
      "L:520",
      "L:521",
      "L:522",
      "L:523",
      "L:524",
      "L:525",
      "L:526",
      "L:527",
      "L:528",
      "L:529",
      "L:53",
      "L:530",
      "L:531",
      "L:532",
      "L:533",
      "L:534",
      "L:535",
      "L:536",
      "L:537",
      "L:538",
      "L:539",
      "L:54",
      "L:540",
      "L:541",
      "L:542",
      "L:543",
      "L:544",
      "L:545",
      "L:546",
      "L:547",
      "L:548",
      "L:549",
      "L:55",
      "L:550",
      "L:551",
      "L:552",
      "L:553",
      "L:554",
      "L:555",
      "L:556",
      "L:557",
      "L:558",
      "L:559",
      "L:56",
      "L:560",
      "L:561",
      "L:562",
      "L:563",
      "L:564",
      "L:565",
      "L:566",
      "L:567",
      "L:568",
      "L:569",
      "L:57",
      "L:570",
      "L:571",
      "L:572",
      "L:573",
      "L:574",
      "L:575",
      "L:576",
      "L:577",
      "L:578",
      "L:579",
      "L:58",
      "L:580",
      "L:581",
      "L:582",
      "L:583",
      "L:584",
      "L:585",
      "L:586",
      "L:587",
      "L:588",
      "L:59",
      "L:6",
      "L:60",
      "L:61",
      "L:62",
      "L:63",
      "L:64",
      "L:65",
      "L:66",
      "L:67",
      "L:68",
      "L:69",
      "L:7",
      "L:70",
      "L:71",
      "L:72",
      "L:73",
      "L:74",
      "L:75",
      "L:76",
      "L:77",
      "L:78",
      "L:79",
      "L:8",
      "L:80",
      "L:81",
      "L:82",
      "L:83",
      "L:84",
      "L:86",
      "L:87",
      "L:88",
      "L:89",
      "L:9",
      "L:90",
      "L:91",
      "L:92",
      "L:96",
      "L:97",
      "L:98",
      "L:99"
    ],
    "L:86": [
      "H:1",
      "H:10",
      "H:100",
      "H:101",
      "H:102",
      "H:103",
      "H:104",
      "H:105",
      "H:106",
      "H:107",
      "H:108",
      "H:109",
      "H:11",
      "H:110",
      "H:111",
      "H:112",
      "H:113",
      "H:114",
      "H:115",
      "H:116",
      "H:117",
      "H:118",
      "H:119",
      "H:12",
      "H:120",
      "H:121",
      "H:122",
      "H:123",
      "H:124",
      "H:125",
      "H:126",
      "H:127",
      "H:128",
      "H:13",
      "H:131",
      "H:132",
      "H:133",
      "H:134",
      "H:135",
      "H:136",
      "H:137",
      "H:138",
      "H:139",
      "H:14",
      "H:140",
      "H:141",
      "H:142",
      "H:143",
      "H:144",
      "H:145",
      "H:146",
      "H:147",
      "H:148",
      "H:149",
      "H:15",
      "H:150",
      "H:151",
      "H:152",
      "H:153",
      "H:154",
      "H:155",
      "H:156",
      "H:157",
      "H:158",
      "H:159",
      "H:16",
      "H:160",
      "H:161",
      "H:162",
      "H:163",
      "H:164",
      "H:165",
      "H:166",
      "H:167",
      "H:168",
      "H:169",
      "H:17",
      "H:170",
      "H:171",
      "H:172",
      "H:173",
      "H:174",
      "H:175",
      "H:176",
      "H:177",
      "H:178",
      "H:179",
      "H:18",
      "H:180",
      "H:181",
      "H:182",
      "H:183",
      "H:184",
      "H:185",
      "H:186",
      "H:187",
      "H:188",
      "H:189",
      "H:19",
      "H:190",
      "H:191",
      "H:192",
      "H:193",
      "H:194",
      "H:195",
      "H:196",
      "H:197",
      "H:198",
      "H:199",
      "H:2",
      "H:20",
      "H:200",
      "H:201",
      "H:202",
      "H:203",
      "H:204",
      "H:205",
      "H:206",
      "H:207",
      "H:208",
      "H:209",
      "H:21",
      "H:210",
      "H:211",
      "H:212",
      "H:213",
      "H:22",
      "H:23",
      "H:24",
      "H:25",
      "H:26",
      "H:27",
      "H:28",
      "H:29",
      "H:3",
      "H:30",
      "H:301",
      "H:302",
      "H:303",
      "H:304",
      "H:305",
      "H:306",
      "H:307",
      "H:308",
      "H:309",
      "H:31",
      "H:310",
      "H:311",
      "H:312",
      "H:313",
      "H:314",
      "H:315",
      "H:316",
      "H:317",
      "H:318",
      "H:319",
      "H:32",
      "H:320",
      "H:321",
      "H:322",
      "H:323",
      "H:324",
      "H:325",
      "H:326",
      "H:327",
      "H:328",
      "H:329",
      "H:33",
      "H:330",
      "H:331",
      "H:332",
      "H:333",
      "H:334",
      "H:335",
      "H:336",
      "H:337",
      "H:338",
      "H:339",
      "H:34",
      "H:340",
      "H:341",
      "H:342",
      "H:343",
      "H:344",
      "H:345",
      "H:346",
      "H:347",
      "H:348",
      "H:349",
      "H:35",
      "H:350",
      "H:351",
      "H:352",
      "H:353",
      "H:354",
      "H:355",
      "H:356",
      "H:357",
      "H:358",
      "H:359",
      "H:36",
      "H:360",
      "H:361",
      "H:362",
      "H:363",
      "H:364",
      "H:365",
      "H:366",
      "H:367",
      "H:368",
      "H:369",
      "H:37",
      "H:370",
      "H:371",
      "H:372",
      "H:373",
      "H:374",
      "H:375",
      "H:376",
      "H:377",
      "H:378",
      "H:379",
      "H:38",
      "H:380",
      "H:381",
      "H:382",
      "H:383",
      "H:384",
      "H:385",
      "H:386",
      "H:387",
      "H:388",
      "H:389",
      "H:39",
      "H:390",
      "H:391",
      "H:392",
      "H:393",
      "H:394",
      "H:395",
      "H:396",
      "H:397",
      "H:398",
      "H:399",
      "H:4",
      "H:40",
      "H:400",
      "H:401",
      "H:402",
      "H:403",
      "H:404",
      "H:405",
      "H:406",
      "H:407",
      "H:408",
      "H:409",
      "H:41",
      "H:410",
      "H:411",
      "H:412",
      "H:413",
      "H:414",
      "H:415",
      "H:416",
      "H:417",
      "H:418",
      "H:419",
      "H:42",
      "H:420",
      "H:421",
      "H:422",
      "H:423",
      "H:424",
      "H:425",
      "H:426",
      "H:427",
      "H:428",
      "H:429",
      "H:43",
      "H:430",
      "H:431",
      "H:432",
      "H:433",
      "H:434",
      "H:435",
      "H:436",
      "H:437",
      "H:438",
      "H:439",
      "H:44",
      "H:440",
      "H:441",
      "H:442",
      "H:443",
      "H:444",
      "H:445",
      "H:446",
      "H:447",
      "H:448",
      "H:449",
      "H:45",
      "H:450",
      "H:451",
      "H:452",
      "H:453",
      "H:454",
      "H:455",
      "H:456",
      "H:457",
      "H:458",
      "H:459",
      "H:46",
      "H:460",
      "H:461",
      "H:462",
      "H:463",
      "H:464",
      "H:465",
      "H:466",
      "H:467",
      "H:468",
      "H:469",
      "H:47",
      "H:470",
      "H:471",
      "H:472",
      "H:473",
      "H:474",
      "H:475",
      "H:476",
      "H:477",
      "H:478",
      "H:479",
      "H:48",
      "H:480",
      "H:481",
      "H:482",
      "H:483",
      "H:484",
      "H:485",
      "H:486",
      "H:487",
      "H:488",
      "H:489",
      "H:49",
      "H:490",
      "H:491",
      "H:492",
      "H:493",
      "H:494",
      "H:495",
      "H:496",
      "H:497",
      "H:498",
      "H:499",
      "H:5",
      "H:50",
      "H:500",
      "H:501",
      "H:502",
      "H:503",
      "H:504",
      "H:505",
      "H:506",
      "H:507",
      "H:508",
      "H:509",
      "H:51",
      "H:510",
      "H:511",
      "H:512",
      "H:513",
      "H:514",
      "H:515",
      "H:516",
      "H:517",
      "H:518",
      "H:519",
      "H:52",
      "H:520",
      "H:521",
      "H:522",
      "H:523",
      "H:524",
      "H:525",
      "H:526",
      "H:527",
      "H:528",
      "H:529",
      "H:53",
      "H:530",
      "H:531",
      "H:532",
      "H:533",
      "H:534",
      "H:535",
      "H:536",
      "H:537",
      "H:538",
      "H:539",
      "H:54",
      "H:540",
      "H:541",
      "H:542",
      "H:543",
      "H:544",
      "H:55",
      "H:56",
      "H:57",
      "H:58",
      "H:59",
      "H:6",
      "H:60",
      "H:61",
      "H:62",
      "H:63",
      "H:64",
      "H:65",
      "H:66",
      "H:67",
      "H:68",
      "H:69",
      "H:7",
      "H:70",
      "H:71",
      "H:72",
      "H:73",
      "H:74",
      "H:75",
      "H:76",
      "H:77",
      "H:78",
      "H:79",
      "H:8",
      "H:80",
      "H:81",
      "H:82",
      "H:83",
      "H:84",
      "H:85",
      "H:86",
      "H:87",
      "H:88",
      "H:89",
      "H:9",
      "H:90",
      "H:91",
      "H:92",
      "H:93",
      "H:94",
      "H:95",
      "H:96",
      "H:97",
      "H:98",
      "H:99",
      "L:1",
      "L:10",
      "L:100",
      "L:101",
      "L:102",
      "L:103",
      "L:104",
      "L:105",
      "L:106",
      "L:107",
      "L:108",
      "L:109",
      "L:11",
      "L:110",
      "L:111",
      "L:112",
      "L:113",
      "L:114",
      "L:115",
      "L:116",
      "L:117",
      "L:118",
      "L:119",
      "L:12",
      "L:120",
      "L:121",
      "L:122",
      "L:123",
      "L:124",
      "L:125",
      "L:126",
      "L:127",
      "L:128",
      "L:129",
      "L:13",
      "L:130",
      "L:131",
      "L:132",
      "L:133",
      "L:134",
      "L:135",
      "L:136",
      "L:137",
      "L:138",
      "L:139",
      "L:14",
      "L:140",
      "L:141",
      "L:142",
      "L:143",
      "L:144",
      "L:145",
      "L:146",
      "L:147",
      "L:148",
      "L:149",
      "L:15",
      "L:150",
      "L:151",
      "L:152",
      "L:153",
      "L:154",
      "L:155",
      "L:156",
      "L:157",
      "L:158",
      "L:159",
      "L:16",
      "L:160",
      "L:161",
      "L:162",
      "L:163",
      "L:164",
      "L:165",
      "L:166",
      "L:167",
      "L:168",
      "L:169",
      "L:17",
      "L:170",
      "L:171",
      "L:172",
      "L:173",
      "L:174",
      "L:175",
      "L:176",
      "L:177",
      "L:178",
      "L:179",
      "L:18",
      "L:180",
      "L:181",
      "L:182",
      "L:183",
      "L:184",
      "L:185",
      "L:186",
      "L:187",
      "L:188",
      "L:189",
      "L:19",
      "L:190",
      "L:191",
      "L:192",
      "L:193",
      "L:194",
      "L:195",
      "L:196",
      "L:197",
      "L:198",
      "L:199",
      "L:2",
      "L:20",
      "L:200",
      "L:201",
      "L:202",
      "L:203",
      "L:204",
      "L:205",
      "L:206",
      "L:207",
      "L:208",
      "L:209",
      "L:21",
      "L:210",
      "L:211",
      "L:212",
      "L:213",
      "L:214",
      "L:22",
      "L:23",
      "L:24",
      "L:25",
      "L:26",
      "L:27",
      "L:28",
      "L:29",
      "L:3",
      "L:30",
      "L:301",
      "L:302",
      "L:303",
      "L:304",
      "L:305",
      "L:306",
      "L:307",
      "L:308",
      "L:309",
      "L:31",
      "L:310",
      "L:311",
      "L:312",
      "L:313",
      "L:314",
      "L:315",
      "L:316",
      "L:317",
      "L:318",
      "L:319",
      "L:32",
      "L:320",
      "L:321",
      "L:322",
      "L:323",
      "L:324",
      "L:325",
      "L:326",
      "L:327",
      "L:328",
      "L:329",
      "L:33",
      "L:330",
      "L:331",
      "L:332",
      "L:333",
      "L:334",
      "L:335",
      "L:336",
      "L:337",
      "L:338",
      "L:339",
      "L:34",
      "L:340",
      "L:341",
      "L:342",
      "L:343",
      "L:344",
      "L:345",
      "L:346",
      "L:347",
      "L:348",
      "L:349",
      "L:35",
      "L:350",
      "L:351",
      "L:352",
      "L:353",
      "L:354",
      "L:355",
      "L:356",
      "L:357",
      "L:358",
      "L:359",
      "L:36",
      "L:360",
      "L:361",
      "L:362",
      "L:363",
      "L:364",
      "L:365",
      "L:366",
      "L:367",
      "L:368",
      "L:369",
      "L:37",
      "L:370",
      "L:371",
      "L:372",
      "L:373",
      "L:374",
      "L:375",
      "L:376",
      "L:377",
      "L:378",
      "L:379",
      "L:38",
      "L:380",
      "L:381",
      "L:382",
      "L:383",
      "L:384",
      "L:385",
      "L:386",
      "L:387",
      "L:388",
      "L:389",
      "L:39",
      "L:390",
      "L:391",
      "L:392",
      "L:393",
      "L:394",
      "L:395",
      "L:396",
      "L:397",
      "L:398",
      "L:399",
      "L:4",
      "L:40",
      "L:400",
      "L:401",
      "L:402",
      "L:403",
      "L:404",
      "L:405",
      "L:406",
      "L:407",
      "L:408",
      "L:409",
      "L:41",
      "L:410",
      "L:411",
      "L:412",
      "L:413",
      "L:414",
      "L:415",
      "L:416",
      "L:417",
      "L:418",
      "L:419",
      "L:42",
      "L:420",
      "L:421",
      "L:422",
      "L:423",
      "L:424",
      "L:425",
      "L:426",
      "L:427",
      "L:428",
      "L:429",
      "L:43",
      "L:430",
      "L:431",
      "L:432",
      "L:433",
      "L:434",
      "L:435",
      "L:436",
      "L:437",
      "L:438",
      "L:439",
      "L:44",
      "L:440",
      "L:441",
      "L:442",
      "L:443",
      "L:444",
      "L:445",
      "L:446",
      "L:447",
      "L:448",
      "L:449",
      "L:45",
      "L:450",
      "L:451",
      "L:452",
      "L:453",
      "L:454",
      "L:455",
      "L:456",
      "L:457",
      "L:458",
      "L:459",
      "L:46",
      "L:460",
      "L:461",
      "L:462",
      "L:463",
      "L:464",
      "L:465",
      "L:466",
      "L:467",
      "L:468",
      "L:469",
      "L:47",
      "L:470",
      "L:471",
      "L:472",
      "L:473",
      "L:474",
      "L:475",
      "L:476",
      "L:477",
      "L:478",
      "L:479",
      "L:48",
      "L:480",
      "L:481",
      "L:482",
      "L:483",
      "L:484",
      "L:485",
      "L:486",
      "L:487",
      "L:488",
      "L:489",
      "L:49",
      "L:490",
      "L:491",
      "L:492",
      "L:493",
      "L:494",
      "L:495",
      "L:496",
      "L:497",
      "L:498",
      "L:499",
      "L:5",
      "L:50",
      "L:500",
      "L:501",
      "L:502",
      "L:503",
      "L:504",
      "L:505",
      "L:506",
      "L:507",
      "L:508",
      "L:509",
      "L:51",
      "L:510",
      "L:511",
      "L:512",
      "L:513",
      "L:514",
      "L:515",
      "L:516",
      "L:517",
      "L:518",
      "L:519",
      "L:52",
      "L:520",
      "L:521",
      "L:522",
      "L:523",
      "L:524",
      "L:525",
      "L:526",
      "L:527",
      "L:528",
      "L:529",
      "L:53",
      "L:530",
      "L:531",
      "L:532",
      "L:533",
      "L:534",
      "L:535",
      "L:536",
      "L:537",
      "L:538",
      "L:539",
      "L:54",
      "L:540",
      "L:541",
      "L:542",
      "L:543",
      "L:544",
      "L:545",
      "L:546",
      "L:547",
      "L:548",
      "L:549",
      "L:55",
      "L:550",
      "L:551",
      "L:552",
      "L:553",
      "L:554",
      "L:555",
      "L:556",
      "L:557",
      "L:558",
      "L:559",
      "L:56",
      "L:560",
      "L:561",
      "L:562",
      "L:563",
      "L:564",
      "L:565",
      "L:566",
      "L:567",
      "L:568",
      "L:569",
      "L:57",
      "L:570",
      "L:571",
      "L:572",
      "L:573",
      "L:574",
      "L:575",
      "L:576",
      "L:577",
      "L:578",
      "L:579",
      "L:58",
      "L:580",
      "L:581",
      "L:582",
      "L:583",
      "L:584",
      "L:585",
      "L:586",
      "L:587",
      "L:588",
      "L:59",
      "L:6",
      "L:60",
      "L:61",
      "L:62",
      "L:63",
      "L:64",
      "L:65",
      "L:66",
      "L:67",
      "L:68",
      "L:69",
      "L:7",
      "L:70",
      "L:71",
      "L:72",
      "L:73",
      "L:74",
      "L:75",
      "L:76",
      "L:77",
      "L:78",
      "L:79",
      "L:8",
      "L:80",
      "L:81",
      "L:82",
      "L:83",
      "L:84",
      "L:85",
      "L:87",
      "L:88",
      "L:89",
      "L:9",
      "L:90",
      "L:91",
      "L:92",
      "L:96",
      "L:97",
      "L:98",
      "L:99"
    ],
    "L:87": [
      "H:1",
      "H:10",
      "H:100",
      "H:101",
      "H:102",
      "H:103",
      "H:104",
      "H:105",
      "H:106",
      "H:107",
      "H:108",
      "H:109",
      "H:11",
      "H:110",
      "H:111",
      "H:112",
      "H:113",
      "H:114",
      "H:115",
      "H:116",
      "H:117",
      "H:118",
      "H:119",
      "H:12",
      "H:120",
      "H:121",
      "H:122",
      "H:123",
      "H:124",
      "H:125",
      "H:126",
      "H:127",
      "H:128",
      "H:13",
      "H:131",
      "H:132",
      "H:133",
      "H:134",
      "H:135",
      "H:136",
      "H:137",
      "H:138",
      "H:139",
      "H:14",
      "H:140",
      "H:141",
      "H:142",
      "H:143",
      "H:144",
      "H:145",
      "H:146",
      "H:147",
      "H:148",
      "H:149",
      "H:15",
      "H:150",
      "H:151",
      "H:152",
      "H:153",
      "H:154",
      "H:155",
      "H:156",
      "H:157",
      "H:158",
      "H:159",
      "H:16",
      "H:160",
      "H:161",
      "H:162",
      "H:163",
      "H:164",
      "H:165",
      "H:166",
      "H:167",
      "H:168",
      "H:169",
      "H:17",
      "H:170",
      "H:171",
      "H:172",
      "H:173",
      "H:174",
      "H:175",
      "H:176",
      "H:177",
      "H:178",
      "H:179",
      "H:18",
      "H:180",
      "H:181",
      "H:182",
      "H:183",
      "H:184",
      "H:185",
      "H:186",
      "H:187",
      "H:188",
      "H:189",
      "H:19",
      "H:190",
      "H:191",
      "H:192",
      "H:193",
      "H:194",
      "H:195",
      "H:196",
      "H:197",
      "H:198",
      "H:199",
      "H:2",
      "H:20",
      "H:200",
      "H:201",
      "H:202",
      "H:203",
      "H:204",
      "H:205",
      "H:206",
      "H:207",
      "H:208",
      "H:209",
      "H:21",
      "H:210",
      "H:211",
      "H:212",
      "H:213",
      "H:22",
      "H:23",
      "H:24",
      "H:25",
      "H:26",
      "H:27",
      "H:28",
      "H:29",
      "H:3",
      "H:30",
      "H:301",
      "H:302",
      "H:303",
      "H:304",
      "H:305",
      "H:306",
      "H:307",
      "H:308",
      "H:309",
      "H:31",
      "H:310",
      "H:311",
      "H:312",
      "H:313",
      "H:314",
      "H:315",
      "H:316",
      "H:317",
      "H:318",
      "H:319",
      "H:32",
      "H:320",
      "H:321",
      "H:322",
      "H:323",
      "H:324",
      "H:325",
      "H:326",
      "H:327",
      "H:328",
      "H:329",
      "H:33",
      "H:330",
      "H:331",
      "H:332",
      "H:333",
      "H:334",
      "H:335",
      "H:336",
      "H:337",
      "H:338",
      "H:339",
      "H:34",
      "H:340",
      "H:341",
      "H:342",
      "H:343",
      "H:344",
      "H:345",
      "H:346",
      "H:347",
      "H:348",
      "H:349",
      "H:35",
      "H:350",
      "H:351",
      "H:352",
      "H:353",
      "H:354",
      "H:355",
      "H:356",
      "H:357",
      "H:358",
      "H:359",
      "H:36",
      "H:360",
      "H:361",
      "H:362",
      "H:363",
      "H:364",
      "H:365",
      "H:366",
      "H:367",
      "H:368",
      "H:369",
      "H:37",
      "H:370",
      "H:371",
      "H:372",
      "H:373",
      "H:374",
      "H:375",
      "H:376",
      "H:377",
      "H:378",
      "H:379",
      "H:38",
      "H:380",
      "H:381",
      "H:382",
      "H:383",
      "H:384",
      "H:385",
      "H:386",
      "H:387",
      "H:388",
      "H:389",
      "H:39",
      "H:390",
      "H:391",
      "H:392",
      "H:393",
      "H:394",
      "H:395",
      "H:396",
      "H:397",
      "H:398",
      "H:399",
      "H:4",
      "H:40",
      "H:400",
      "H:401",
      "H:402",
      "H:403",
      "H:404",
      "H:405",
      "H:406",
      "H:407",
      "H:408",
      "H:409",
      "H:41",
      "H:410",
      "H:411",
      "H:412",
      "H:413",
      "H:414",
      "H:415",
      "H:416",
      "H:417",
      "H:418",
      "H:419",
      "H:42",
      "H:420",
      "H:421",
      "H:422",
      "H:423",
      "H:424",
      "H:425",
      "H:426",
      "H:427",
      "H:428",
      "H:429",
      "H:43",
      "H:430",
      "H:431",
      "H:432",
      "H:433",
      "H:434",
      "H:435",
      "H:436",
      "H:437",
      "H:438",
      "H:439",
      "H:44",
      "H:440",
      "H:441",
      "H:442",
      "H:443",
      "H:444",
      "H:445",
      "H:446",
      "H:447",
      "H:448",
      "H:449",
      "H:45",
      "H:450",
      "H:451",
      "H:452",
      "H:453",
      "H:454",
      "H:455",
      "H:456",
      "H:457",
      "H:458",
      "H:459",
      "H:46",
      "H:460",
      "H:461",
      "H:462",
      "H:463",
      "H:464",
      "H:465",
      "H:466",
      "H:467",
      "H:468",
      "H:469",
      "H:47",
      "H:470",
      "H:471",
      "H:472",
      "H:473",
      "H:474",
      "H:475",
      "H:476",
      "H:477",
      "H:478",
      "H:479",
      "H:48",
      "H:480",
      "H:481",
      "H:482",
      "H:483",
      "H:484",
      "H:485",
      "H:486",
      "H:487",
      "H:488",
      "H:489",
      "H:49",
      "H:490",
      "H:491",
      "H:492",
      "H:493",
      "H:494",
      "H:495",
      "H:496",
      "H:497",
      "H:498",
      "H:499",
      "H:5",
      "H:50",
      "H:500",
      "H:501",
      "H:502",
      "H:503",
      "H:504",
      "H:505",
      "H:506",
      "H:507",
      "H:508",
      "H:509",
      "H:51",
      "H:510",
      "H:511",
      "H:512",
      "H:513",
      "H:514",
      "H:515",
      "H:516",
      "H:517",
      "H:518",
      "H:519",
      "H:52",
      "H:520",
      "H:521",
      "H:522",
      "H:523",
      "H:524",
      "H:525",
      "H:526",
      "H:527",
      "H:528",
      "H:529",
      "H:53",
      "H:530",
      "H:531",
      "H:532",
      "H:533",
      "H:534",
      "H:535",
      "H:536",
      "H:537",
      "H:538",
      "H:539",
      "H:54",
      "H:540",
      "H:541",
      "H:542",
      "H:543",
      "H:544",
      "H:55",
      "H:56",
      "H:57",
      "H:58",
      "H:59",
      "H:6",
      "H:60",
      "H:61",
      "H:62",
      "H:63",
      "H:64",
      "H:65",
      "H:66",
      "H:67",
      "H:68",
      "H:69",
      "H:7",
      "H:70",
      "H:71",
      "H:72",
      "H:73",
      "H:74",
      "H:75",
      "H:76",
      "H:77",
      "H:78",
      "H:79",
      "H:8",
      "H:80",
      "H:81",
      "H:82",
      "H:83",
      "H:84",
      "H:85",
      "H:86",
      "H:87",
      "H:88",
      "H:89",
      "H:9",
      "H:90",
      "H:91",
      "H:92",
      "H:93",
      "H:94",
      "H:95",
      "H:96",
      "H:97",
      "H:98",
      "H:99",
      "L:1",
      "L:10",
      "L:100",
      "L:101",
      "L:102",
      "L:103",
      "L:104",
      "L:105",
      "L:106",
      "L:107",
      "L:108",
      "L:109",
      "L:11",
      "L:110",
      "L:111",
      "L:112",
      "L:113",
      "L:114",
      "L:115",
      "L:116",
      "L:117",
      "L:118",
      "L:119",
      "L:12",
      "L:120",
      "L:121",
      "L:122",
      "L:123",
      "L:124",
      "L:125",
      "L:126",
      "L:127",
      "L:128",
      "L:129",
      "L:13",
      "L:130",
      "L:131",
      "L:132",
      "L:133",
      "L:134",
      "L:135",
      "L:136",
      "L:137",
      "L:138",
      "L:139",
      "L:14",
      "L:140",
      "L:141",
      "L:142",
      "L:143",
      "L:144",
      "L:145",
      "L:146",
      "L:147",
      "L:148",
      "L:149",
      "L:15",
      "L:150",
      "L:151",
      "L:152",
      "L:153",
      "L:154",
      "L:155",
      "L:156",
      "L:157",
      "L:158",
      "L:159",
      "L:16",
      "L:160",
      "L:161",
      "L:162",
      "L:163",
      "L:164",
      "L:165",
      "L:166",
      "L:167",
      "L:168",
      "L:169",
      "L:17",
      "L:170",
      "L:171",
      "L:172",
      "L:173",
      "L:174",
      "L:175",
      "L:176",
      "L:177",
      "L:178",
      "L:179",
      "L:18",
      "L:180",
      "L:181",
      "L:182",
      "L:183",
      "L:184",
      "L:185",
      "L:186",
      "L:187",
      "L:188",
      "L:189",
      "L:19",
      "L:190",
      "L:191",
      "L:192",
      "L:193",
      "L:194",
      "L:195",
      "L:196",
      "L:197",
      "L:198",
      "L:199",
      "L:2",
      "L:20",
      "L:200",
      "L:201",
      "L:202",
      "L:203",
      "L:204",
      "L:205",
      "L:206",
      "L:207",
      "L:208",
      "L:209",
      "L:21",
      "L:210",
      "L:211",
      "L:212",
      "L:213",
      "L:214",
      "L:22",
      "L:23",
      "L:24",
      "L:25",
      "L:26",
      "L:27",
      "L:28",
      "L:29",
      "L:3",
      "L:30",
      "L:301",
      "L:302",
      "L:303",
      "L:304",
      "L:305",
      "L:306",
      "L:307",
      "L:308",
      "L:309",
      "L:31",
      "L:310",
      "L:311",
      "L:312",
      "L:313",
      "L:314",
      "L:315",
      "L:316",
      "L:317",
      "L:318",
      "L:319",
      "L:32",
      "L:320",
      "L:321",
      "L:322",
      "L:323",
      "L:324",
      "L:325",
      "L:326",
      "L:327",
      "L:328",
      "L:329",
      "L:33",
      "L:330",
      "L:331",
      "L:332",
      "L:333",
      "L:334",
      "L:335",
      "L:336",
      "L:337",
      "L:338",
      "L:339",
      "L:34",
      "L:340",
      "L:341",
      "L:342",
      "L:343",
      "L:344",
      "L:345",
      "L:346",
      "L:347",
      "L:348",
      "L:349",
      "L:35",
      "L:350",
      "L:351",
      "L:352",
      "L:353",
      "L:354",
      "L:355",
      "L:356",
      "L:357",
      "L:358",
      "L:359",
      "L:36",
      "L:360",
      "L:361",
      "L:362",
      "L:363",
      "L:364",
      "L:365",
      "L:366",
      "L:367",
      "L:368",
      "L:369",
      "L:37",
      "L:370",
      "L:371",
      "L:372",
      "L:373",
      "L:374",
      "L:375",
      "L:376",
      "L:377",
      "L:378",
      "L:379",
      "L:38",
      "L:380",
      "L:381",
      "L:382",
      "L:383",
      "L:384",
      "L:385",
      "L:386",
      "L:387",
      "L:388",
      "L:389",
      "L:39",
      "L:390",
      "L:391",
      "L:392",
      "L:393",
      "L:394",
      "L:395",
      "L:396",
      "L:397",
      "L:398",
      "L:399",
      "L:4",
      "L:40",
      "L:400",
      "L:401",
      "L:402",
      "L:403",
      "L:404",
      "L:405",
      "L:406",
      "L:407",
      "L:408",
      "L:409",
      "L:41",
      "L:410",
      "L:411",
      "L:412",
      "L:413",
      "L:414",
      "L:415",
      "L:416",
      "L:417",
      "L:418",
      "L:419",
      "L:42",
      "L:420",
      "L:421",
      "L:422",
      "L:423",
      "L:424",
      "L:425",
      "L:426",
      "L:427",
      "L:428",
      "L:429",
      "L:43",
      "L:430",
      "L:431",
      "L:432",
      "L:433",
      "L:434",
      "L:435",
      "L:436",
      "L:437",
      "L:438",
      "L:439",
      "L:44",
      "L:440",
      "L:441",
      "L:442",
      "L:443",
      "L:444",
      "L:445",
      "L:446",
      "L:447",
      "L:448",
      "L:449",
      "L:45",
      "L:450",
      "L:451",
      "L:452",
      "L:453",
      "L:454",
      "L:455",
      "L:456",
      "L:457",
      "L:458",
      "L:459",
      "L:46",
      "L:460",
      "L:461",
      "L:462",
      "L:463",
      "L:464",
      "L:465",
      "L:466",
      "L:467",
      "L:468",
      "L:469",
      "L:47",
      "L:470",
      "L:471",
      "L:472",
      "L:473",
      "L:474",
      "L:475",
      "L:476",
      "L:477",
      "L:478",
      "L:479",
      "L:48",
      "L:480",
      "L:481",
      "L:482",
      "L:483",
      "L:484",
      "L:485",
      "L:486",
      "L:487",
      "L:488",
      "L:489",
      "L:49",
      "L:490",
      "L:491",
      "L:492",
      "L:493",
      "L:494",
      "L:495",
      "L:496",
      "L:497",
      "L:498",
      "L:499",
      "L:5",
      "L:50",
      "L:500",
      "L:501",
      "L:502",
      "L:503",
      "L:504",
      "L:505",
      "L:506",
      "L:507",
      "L:508",
      "L:509",
      "L:51",
      "L:510",
      "L:511",
      "L:512",
      "L:513",
      "L:514",
      "L:515",
      "L:516",
      "L:517",
      "L:518",
      "L:519",
      "L:52",
      "L:520",
      "L:521",
      "L:522",
      "L:523",
      "L:524",
      "L:525",
      "L:526",
      "L:527",
      "L:528",
      "L:529",
      "L:53",
      "L:530",
      "L:531",
      "L:532",
      "L:533",
      "L:534",
      "L:535",
      "L:536",
      "L:537",
      "L:538",
      "L:539",
      "L:54",
      "L:540",
      "L:541",
      "L:542",
      "L:543",
      "L:544",
      "L:545",
      "L:546",
      "L:547",
      "L:548",
      "L:549",
      "L:55",
      "L:550",
      "L:551",
      "L:552",
      "L:553",
      "L:554",
      "L:555",
      "L:556",
      "L:557",
      "L:558",
      "L:559",
      "L:56",
      "L:560",
      "L:561",
      "L:562",
      "L:563",
      "L:564",
      "L:565",
      "L:566",
      "L:567",
      "L:568",
      "L:569",
      "L:57",
      "L:570",
      "L:571",
      "L:572",
      "L:573",
      "L:574",
      "L:575",
      "L:576",
      "L:577",
      "L:578",
      "L:579",
      "L:58",
      "L:580",
      "L:581",
      "L:582",
      "L:583",
      "L:584",
      "L:585",
      "L:586",
      "L:587",
      "L:588",
      "L:59",
      "L:6",
      "L:60",
      "L:61",
      "L:62",
      "L:63",
      "L:64",
      "L:65",
      "L:66",
      "L:67",
      "L:68",
      "L:69",
      "L:7",
      "L:70",
      "L:71",
      "L:72",
      "L:73",
      "L:74",
      "L:75",
      "L:76",
      "L:77",
      "L:78",
      "L:79",
      "L:8",
      "L:80",
      "L:81",
      "L:82",
      "L:83",
      "L:84",
      "L:85",
      "L:86",
      "L:88",
      "L:89",
      "L:9",
      "L:90",
      "L:91",
      "L:92",
      "L:96",
      "L:97",
      "L:98",
      "L:99"
    ],
    "L:88": [
      "H:1",
      "H:10",
      "H:100",
      "H:101",
      "H:102",
      "H:103",
      "H:104",
      "H:105",
      "H:106",
      "H:107",
      "H:108",
      "H:109",
      "H:11",
      "H:110",
      "H:111",
      "H:112",
      "H:113",
      "H:114",
      "H:115",
      "H:116",
      "H:117",
      "H:118",
      "H:119",
      "H:12",
      "H:120",
      "H:121",
      "H:122",
      "H:123",
      "H:124",
      "H:125",
      "H:126",
      "H:127",
      "H:128",
      "H:13",
      "H:131",
      "H:132",
      "H:133",
      "H:134",
      "H:135",
      "H:136",
      "H:137",
      "H:138",
      "H:139",
      "H:14",
      "H:140",
      "H:141",
      "H:142",
      "H:143",
      "H:144",
      "H:145",
      "H:146",
      "H:147",
      "H:148",
      "H:149",
      "H:15",
      "H:150",
      "H:151",
      "H:152",
      "H:153",
      "H:154",
      "H:155",
      "H:156",
      "H:157",
      "H:158",
      "H:159",
      "H:16",
      "H:160",
      "H:161",
      "H:162",
      "H:163",
      "H:164",
      "H:165",
      "H:166",
      "H:167",
      "H:168",
      "H:169",
      "H:17",
      "H:170",
      "H:171",
      "H:172",
      "H:173",
      "H:174",
      "H:175",
      "H:176",
      "H:177",
      "H:178",
      "H:179",
      "H:18",
      "H:180",
      "H:181",
      "H:182",
      "H:183",
      "H:184",
      "H:185",
      "H:186",
      "H:187",
      "H:188",
      "H:189",
      "H:19",
      "H:190",
      "H:191",
      "H:192",
      "H:193",
      "H:194",
      "H:195",
      "H:196",
      "H:197",
      "H:198",
      "H:199",
      "H:2",
      "H:20",
      "H:200",
      "H:201",
      "H:202",
      "H:203",
      "H:204",
      "H:205",
      "H:206",
      "H:207",
      "H:208",
      "H:209",
      "H:21",
      "H:210",
      "H:211",
      "H:212",
      "H:213",
      "H:22",
      "H:23",
      "H:24",
      "H:25",
      "H:26",
      "H:27",
      "H:28",
      "H:29",
      "H:3",
      "H:30",
      "H:301",
      "H:302",
      "H:303",
      "H:304",
      "H:305",
      "H:306",
      "H:307",
      "H:308",
      "H:309",
      "H:31",
      "H:310",
      "H:311",
      "H:312",
      "H:313",
      "H:314",
      "H:315",
      "H:316",
      "H:317",
      "H:318",
      "H:319",
      "H:32",
      "H:320",
      "H:321",
      "H:322",
      "H:323",
      "H:324",
      "H:325",
      "H:326",
      "H:327",
      "H:328",
      "H:329",
      "H:33",
      "H:330",
      "H:331",
      "H:332",
      "H:333",
      "H:334",
      "H:335",
      "H:336",
      "H:337",
      "H:338",
      "H:339",
      "H:34",
      "H:340",
      "H:341",
      "H:342",
      "H:343",
      "H:344",
      "H:345",
      "H:346",
      "H:347",
      "H:348",
      "H:349",
      "H:35",
      "H:350",
      "H:351",
      "H:352",
      "H:353",
      "H:354",
      "H:355",
      "H:356",
      "H:357",
      "H:358",
      "H:359",
      "H:36",
      "H:360",
      "H:361",
      "H:362",
      "H:363",
      "H:364",
      "H:365",
      "H:366",
      "H:367",
      "H:368",
      "H:369",
      "H:37",
      "H:370",
      "H:371",
      "H:372",
      "H:373",
      "H:374",
      "H:375",
      "H:376",
      "H:377",
      "H:378",
      "H:379",
      "H:38",
      "H:380",
      "H:381",
      "H:382",
      "H:383",
      "H:384",
      "H:385",
      "H:386",
      "H:387",
      "H:388",
      "H:389",
      "H:39",
      "H:390",
      "H:391",
      "H:392",
      "H:393",
      "H:394",
      "H:395",
      "H:396",
      "H:397",
      "H:398",
      "H:399",
      "H:4",
      "H:40",
      "H:400",
      "H:401",
      "H:402",
      "H:403",
      "H:404",
      "H:405",
      "H:406",
      "H:407",
      "H:408",
      "H:409",
      "H:41",
      "H:410",
      "H:411",
      "H:412",
      "H:413",
      "H:414",
      "H:415",
      "H:416",
      "H:417",
      "H:418",
      "H:419",
      "H:42",
      "H:420",
      "H:421",
      "H:422",
      "H:423",
      "H:424",
      "H:425",
      "H:426",
      "H:427",
      "H:428",
      "H:429",
      "H:43",
      "H:430",
      "H:431",
      "H:432",
      "H:433",
      "H:434",
      "H:435",
      "H:436",
      "H:437",
      "H:438",
      "H:439",
      "H:44",
      "H:440",
      "H:441",
      "H:442",
      "H:443",
      "H:444",
      "H:445",
      "H:446",
      "H:447",
      "H:448",
      "H:449",
      "H:45",
      "H:450",
      "H:451",
      "H:452",
      "H:453",
      "H:454",
      "H:455",
      "H:456",
      "H:457",
      "H:458",
      "H:459",
      "H:46",
      "H:460",
      "H:461",
      "H:462",
      "H:463",
      "H:464",
      "H:465",
      "H:466",
      "H:467",
      "H:468",
      "H:469",
      "H:47",
      "H:470",
      "H:471",
      "H:472",
      "H:473",
      "H:474",
      "H:475",
      "H:476",
      "H:477",
      "H:478",
      "H:479",
      "H:48",
      "H:480",
      "H:481",
      "H:482",
      "H:483",
      "H:484",
      "H:485",
      "H:486",
      "H:487",
      "H:488",
      "H:489",
      "H:49",
      "H:490",
      "H:491",
      "H:492",
      "H:493",
      "H:494",
      "H:495",
      "H:496",
      "H:497",
      "H:498",
      "H:499",
      "H:5",
      "H:50",
      "H:500",
      "H:501",
      "H:502",
      "H:503",
      "H:504",
      "H:505",
      "H:506",
      "H:507",
      "H:508",
      "H:509",
      "H:51",
      "H:510",
      "H:511",
      "H:512",
      "H:513",
      "H:514",
      "H:515",
      "H:516",
      "H:517",
      "H:518",
      "H:519",
      "H:52",
      "H:520",
      "H:521",
      "H:522",
      "H:523",
      "H:524",
      "H:525",
      "H:526",
      "H:527",
      "H:528",
      "H:529",
      "H:53",
      "H:530",
      "H:531",
      "H:532",
      "H:533",
      "H:534",
      "H:535",
      "H:536",
      "H:537",
      "H:538",
      "H:539",
      "H:54",
      "H:540",
      "H:541",
      "H:542",
      "H:543",
      "H:544",
      "H:55",
      "H:56",
      "H:57",
      "H:58",
      "H:59",
      "H:6",
      "H:60",
      "H:61",
      "H:62",
      "H:63",
      "H:64",
      "H:65",
      "H:66",
      "H:67",
      "H:68",
      "H:69",
      "H:7",
      "H:70",
      "H:71",
      "H:72",
      "H:73",
      "H:74",
      "H:75",
      "H:76",
      "H:77",
      "H:78",
      "H:79",
      "H:8",
      "H:80",
      "H:81",
      "H:82",
      "H:83",
      "H:84",
      "H:85",
      "H:86",
      "H:87",
      "H:88",
      "H:89",
      "H:9",
      "H:90",
      "H:91",
      "H:92",
      "H:93",
      "H:94",
      "H:95",
      "H:96",
      "H:97",
      "H:98",
      "H:99",
      "L:1",
      "L:10",
      "L:100",
      "L:101",
      "L:102",
      "L:103",
      "L:104",
      "L:105",
      "L:106",
      "L:107",
      "L:108",
      "L:109",
      "L:11",
      "L:110",
      "L:111",
      "L:112",
      "L:113",
      "L:114",
      "L:115",
      "L:116",
      "L:117",
      "L:118",
      "L:119",
      "L:12",
      "L:120",
      "L:121",
      "L:122",
      "L:123",
      "L:124",
      "L:125",
      "L:126",
      "L:127",
      "L:128",
      "L:129",
      "L:13",
      "L:130",
      "L:131",
      "L:132",
      "L:133",
      "L:134",
      "L:135",
      "L:136",
      "L:137",
      "L:138",
      "L:139",
      "L:14",
      "L:140",
      "L:141",
      "L:142",
      "L:143",
      "L:144",
      "L:145",
      "L:146",
      "L:147",
      "L:148",
      "L:149",
      "L:15",
      "L:150",
      "L:151",
      "L:152",
      "L:153",
      "L:154",
      "L:155",
      "L:156",
      "L:157",
      "L:158",
      "L:159",
      "L:16",
      "L:160",
      "L:161",
      "L:162",
      "L:163",
      "L:164",
      "L:165",
      "L:166",
      "L:167",
      "L:168",
      "L:169",
      "L:17",
      "L:170",
      "L:171",
      "L:172",
      "L:173",
      "L:174",
      "L:175",
      "L:176",
      "L:177",
      "L:178",
      "L:179",
      "L:18",
      "L:180",
      "L:181",
      "L:182",
      "L:183",
      "L:184",
      "L:185",
      "L:186",
      "L:187",
      "L:188",
      "L:189",
      "L:19",
      "L:190",
      "L:191",
      "L:192",
      "L:193",
      "L:194",
      "L:195",
      "L:196",
      "L:197",
      "L:198",
      "L:199",
      "L:2",
      "L:20",
      "L:200",
      "L:201",
      "L:202",
      "L:203",
      "L:204",
      "L:205",
      "L:206",
      "L:207",
      "L:208",
      "L:209",
      "L:21",
      "L:210",
      "L:211",
      "L:212",
      "L:213",
      "L:214",
      "L:22",
      "L:23",
      "L:24",
      "L:25",
      "L:26",
      "L:27",
      "L:28",
      "L:29",
      "L:3",
      "L:30",
      "L:301",
      "L:302",
      "L:303",
      "L:304",
      "L:305",
      "L:306",
      "L:307",
      "L:308",
      "L:309",
      "L:31",
      "L:310",
      "L:311",
      "L:312",
      "L:313",
      "L:314",
      "L:315",
      "L:316",
      "L:317",
      "L:318",
      "L:319",
      "L:32",
      "L:320",
      "L:321",
      "L:322",
      "L:323",
      "L:324",
      "L:325",
      "L:326",
      "L:327",
      "L:328",
      "L:329",
      "L:33",
      "L:330",
      "L:331",
      "L:332",
      "L:333",
      "L:334",
      "L:335",
      "L:336",
      "L:337",
      "L:338",
      "L:339",
      "L:34",
      "L:340",
      "L:341",
      "L:342",
      "L:343",
      "L:344",
      "L:345",
      "L:346",
      "L:347",
      "L:348",
      "L:349",
      "L:35",
      "L:350",
      "L:351",
      "L:352",
      "L:353",
      "L:354",
      "L:355",
      "L:356",
      "L:357",
      "L:358",
      "L:359",
      "L:36",
      "L:360",
      "L:361",
      "L:362",
      "L:363",
      "L:364",
      "L:365",
      "L:366",
      "L:367",
      "L:368",
      "L:369",
      "L:37",
      "L:370",
      "L:371",
      "L:372",
      "L:373",
      "L:374",
      "L:375",
      "L:376",
      "L:377",
      "L:378",
      "L:379",
      "L:38",
      "L:380",
      "L:381",
      "L:382",
      "L:383",
      "L:384",
      "L:385",
      "L:386",
      "L:387",
      "L:388",
      "L:389",
      "L:39",
      "L:390",
      "L:391",
      "L:392",
      "L:393",
      "L:394",
      "L:395",
      "L:396",
      "L:397",
      "L:398",
      "L:399",
      "L:4",
      "L:40",
      "L:400",
      "L:401",
      "L:402",
      "L:403",
      "L:404",
      "L:405",
      "L:406",
      "L:407",
      "L:408",
      "L:409",
      "L:41",
      "L:410",
      "L:411",
      "L:412",
      "L:413",
      "L:414",
      "L:415",
      "L:416",
      "L:417",
      "L:418",
      "L:419",
      "L:42",
      "L:420",
      "L:421",
      "L:422",
      "L:423",
      "L:424",
      "L:425",
      "L:426",
      "L:427",
      "L:428",
      "L:429",
      "L:43",
      "L:430",
      "L:431",
      "L:432",
      "L:433",
      "L:434",
      "L:435",
      "L:436",
      "L:437",
      "L:438",
      "L:439",
      "L:44",
      "L:440",
      "L:441",
      "L:442",
      "L:443",
      "L:444",
      "L:445",
      "L:446",
      "L:447",
      "L:448",
      "L:449",
      "L:45",
      "L:450",
      "L:451",
      "L:452",
      "L:453",
      "L:454",
      "L:455",
      "L:456",
      "L:457",
      "L:458",
      "L:459",
      "L:46",
      "L:460",
      "L:461",
      "L:462",
      "L:463",
      "L:464",
      "L:465",
      "L:466",
      "L:467",
      "L:468",
      "L:469",
      "L:47",
      "L:470",
      "L:471",
      "L:472",
      "L:473",
      "L:474",
      "L:475",
      "L:476",
      "L:477",
      "L:478",
      "L:479",
      "L:48",
      "L:480",
      "L:481",
      "L:482",
      "L:483",
      "L:484",
      "L:485",
      "L:486",
      "L:487",
      "L:488",
      "L:489",
      "L:49",
      "L:490",
      "L:491",
      "L:492",
      "L:493",
      "L:494",
      "L:495",
      "L:496",
      "L:497",
      "L:498",
      "L:499",
      "L:5",
      "L:50",
      "L:500",
      "L:501",
      "L:502",
      "L:503",
      "L:504",
      "L:505",
      "L:506",
      "L:507",
      "L:508",
      "L:509",
      "L:51",
      "L:510",
      "L:511",
      "L:512",
      "L:513",
      "L:514",
      "L:515",
      "L:516",
      "L:517",
      "L:518",
      "L:519",
      "L:52",
      "L:520",
      "L:521",
      "L:522",
      "L:523",
      "L:524",
      "L:525",
      "L:526",
      "L:527",
      "L:528",
      "L:529",
      "L:53",
      "L:530",
      "L:531",
      "L:532",
      "L:533",
      "L:534",
      "L:535",
      "L:536",
      "L:537",
      "L:538",
      "L:539",
      "L:54",
      "L:540",
      "L:541",
      "L:542",
      "L:543",
      "L:544",
      "L:545",
      "L:546",
      "L:547",
      "L:548",
      "L:549",
      "L:55",
      "L:550",
      "L:551",
      "L:552",
      "L:553",
      "L:554",
      "L:555",
      "L:556",
      "L:557",
      "L:558",
      "L:559",
      "L:56",
      "L:560",
      "L:561",
      "L:562",
      "L:563",
      "L:564",
      "L:565",
      "L:566",
      "L:567",
      "L:568",
      "L:569",
      "L:57",
      "L:570",
      "L:571",
      "L:572",
      "L:573",
      "L:574",
      "L:575",
      "L:576",
      "L:577",
      "L:578",
      "L:579",
      "L:58",
      "L:580",
      "L:581",
      "L:582",
      "L:583",
      "L:584",
      "L:585",
      "L:586",
      "L:587",
      "L:588",
      "L:59",
      "L:6",
      "L:60",
      "L:61",
      "L:62",
      "L:63",
      "L:64",
      "L:65",
      "L:66",
      "L:67",
      "L:68",
      "L:69",
      "L:7",
      "L:70",
      "L:71",
      "L:72",
      "L:73",
      "L:74",
      "L:75",
      "L:76",
      "L:77",
      "L:78",
      "L:79",
      "L:8",
      "L:80",
      "L:81",
      "L:82",
      "L:83",
      "L:84",
      "L:85",
      "L:86",
      "L:87",
      "L:89",
      "L:9",
      "L:90",
      "L:91",
      "L:92",
      "L:96",
      "L:97",
      "L:98",
      "L:99"
    ],
    "L:89": [
      "H:1",
      "H:10",
      "H:100",
      "H:101",
      "H:102",
      "H:103",
      "H:104",
      "H:105",
      "H:106",
      "H:107",
      "H:108",
      "H:109",
      "H:11",
      "H:110",
      "H:111",
      "H:112",
      "H:113",
      "H:114",
      "H:115",
      "H:116",
      "H:117",
      "H:118",
      "H:119",
      "H:12",
      "H:120",
      "H:121",
      "H:122",
      "H:123",
      "H:124",
      "H:125",
      "H:126",
      "H:127",
      "H:128",
      "H:13",
      "H:131",
      "H:132",
      "H:133",
      "H:134",
      "H:135",
      "H:136",
      "H:137",
      "H:138",
      "H:139",
      "H:14",
      "H:140",
      "H:141",
      "H:142",
      "H:143",
      "H:144",
      "H:145",
      "H:146",
      "H:147",
      "H:148",
      "H:149",
      "H:15",
      "H:150",
      "H:151",
      "H:152",
      "H:153",
      "H:154",
      "H:155",
      "H:156",
      "H:157",
      "H:158",
      "H:159",
      "H:16",
      "H:160",
      "H:161",
      "H:162",
      "H:163",
      "H:164",
      "H:165",
      "H:166",
      "H:167",
      "H:168",
      "H:169",
      "H:17",
      "H:170",
      "H:171",
      "H:172",
      "H:173",
      "H:174",
      "H:175",
      "H:176",
      "H:177",
      "H:178",
      "H:179",
      "H:18",
      "H:180",
      "H:181",
      "H:182",
      "H:183",
      "H:184",
      "H:185",
      "H:186",
      "H:187",
      "H:188",
      "H:189",
      "H:19",
      "H:190",
      "H:191",
      "H:192",
      "H:193",
      "H:194",
      "H:195",
      "H:196",
      "H:197",
      "H:198",
      "H:199",
      "H:2",
      "H:20",
      "H:200",
      "H:201",
      "H:202",
      "H:203",
      "H:204",
      "H:205",
      "H:206",
      "H:207",
      "H:208",
      "H:209",
      "H:21",
      "H:210",
      "H:211",
      "H:212",
      "H:213",
      "H:22",
      "H:23",
      "H:24",
      "H:25",
      "H:26",
      "H:27",
      "H:28",
      "H:29",
      "H:3",
      "H:30",
      "H:301",
      "H:302",
      "H:303",
      "H:304",
      "H:305",
      "H:306",
      "H:307",
      "H:308",
      "H:309",
      "H:31",
      "H:310",
      "H:311",
      "H:312",
      "H:313",
      "H:314",
      "H:315",
      "H:316",
      "H:317",
      "H:318",
      "H:319",
      "H:32",
      "H:320",
      "H:321",
      "H:322",
      "H:323",
      "H:324",
      "H:325",
      "H:326",
      "H:327",
      "H:328",
      "H:329",
      "H:33",
      "H:330",
      "H:331",
      "H:332",
      "H:333",
      "H:334",
      "H:335",
      "H:336",
      "H:337",
      "H:338",
      "H:339",
      "H:34",
      "H:340",
      "H:341",
      "H:342",
      "H:343",
      "H:344",
      "H:345",
      "H:346",
      "H:347",
      "H:348",
      "H:349",
      "H:35",
      "H:350",
      "H:351",
      "H:352",
      "H:353",
      "H:354",
      "H:355",
      "H:356",
      "H:357",
      "H:358",
      "H:359",
      "H:36",
      "H:360",
      "H:361",
      "H:362",
      "H:363",
      "H:364",
      "H:365",
      "H:366",
      "H:367",
      "H:368",
      "H:369",
      "H:37",
      "H:370",
      "H:371",
      "H:372",
      "H:373",
      "H:374",
      "H:375",
      "H:376",
      "H:377",
      "H:378",
      "H:379",
      "H:38",
      "H:380",
      "H:381",
      "H:382",
      "H:383",
      "H:384",
      "H:385",
      "H:386",
      "H:387",
      "H:388",
      "H:389",
      "H:39",
      "H:390",
      "H:391",
      "H:392",
      "H:393",
      "H:394",
      "H:395",
      "H:396",
      "H:397",
      "H:398",
      "H:399",
      "H:4",
      "H:40",
      "H:400",
      "H:401",
      "H:402",
      "H:403",
      "H:404",
      "H:405",
      "H:406",
      "H:407",
      "H:408",
      "H:409",
      "H:41",
      "H:410",
      "H:411",
      "H:412",
      "H:413",
      "H:414",
      "H:415",
      "H:416",
      "H:417",
      "H:418",
      "H:419",
      "H:42",
      "H:420",
      "H:421",
      "H:422",
      "H:423",
      "H:424",
      "H:425",
      "H:426",
      "H:427",
      "H:428",
      "H:429",
      "H:43",
      "H:430",
      "H:431",
      "H:432",
      "H:433",
      "H:434",
      "H:435",
      "H:436",
      "H:437",
      "H:438",
      "H:439",
      "H:44",
      "H:440",
      "H:441",
      "H:442",
      "H:443",
      "H:444",
      "H:445",
      "H:446",
      "H:447",
      "H:448",
      "H:449",
      "H:45",
      "H:450",
      "H:451",
      "H:452",
      "H:453",
      "H:454",
      "H:455",
      "H:456",
      "H:457",
      "H:458",
      "H:459",
      "H:46",
      "H:460",
      "H:461",
      "H:462",
      "H:463",
      "H:464",
      "H:465",
      "H:466",
      "H:467",
      "H:468",
      "H:469",
      "H:47",
      "H:470",
      "H:471",
      "H:472",
      "H:473",
      "H:474",
      "H:475",
      "H:476",
      "H:477",
      "H:478",
      "H:479",
      "H:48",
      "H:480",
      "H:481",
      "H:482",
      "H:483",
      "H:484",
      "H:485",
      "H:486",
      "H:487",
      "H:488",
      "H:489",
      "H:49",
      "H:490",
      "H:491",
      "H:492",
      "H:493",
      "H:494",
      "H:495",
      "H:496",
      "H:497",
      "H:498",
      "H:499",
      "H:5",
      "H:50",
      "H:500",
      "H:501",
      "H:502",
      "H:503",
      "H:504",
      "H:505",
      "H:506",
      "H:507",
      "H:508",
      "H:509",
      "H:51",
      "H:510",
      "H:511",
      "H:512",
      "H:513",
      "H:514",
      "H:515",
      "H:516",
      "H:517",
      "H:518",
      "H:519",
      "H:52",
      "H:520",
      "H:521",
      "H:522",
      "H:523",
      "H:524",
      "H:525",
      "H:526",
      "H:527",
      "H:528",
      "H:529",
      "H:53",
      "H:530",
      "H:531",
      "H:532",
      "H:533",
      "H:534",
      "H:535",
      "H:536",
      "H:537",
      "H:538",
      "H:539",
      "H:54",
      "H:540",
      "H:541",
      "H:542",
      "H:543",
      "H:544",
      "H:55",
      "H:56",
      "H:57",
      "H:58",
      "H:59",
      "H:6",
      "H:60",
      "H:61",
      "H:62",
      "H:63",
      "H:64",
      "H:65",
      "H:66",
      "H:67",
      "H:68",
      "H:69",
      "H:7",
      "H:70",
      "H:71",
      "H:72",
      "H:73",
      "H:74",
      "H:75",
      "H:76",
      "H:77",
      "H:78",
      "H:79",
      "H:8",
      "H:80",
      "H:81",
      "H:82",
      "H:83",
      "H:84",
      "H:85",
      "H:86",
      "H:87",
      "H:88",
      "H:89",
      "H:9",
      "H:90",
      "H:91",
      "H:92",
      "H:93",
      "H:94",
      "H:95",
      "H:96",
      "H:97",
      "H:98",
      "H:99",
      "L:1",
      "L:10",
      "L:100",
      "L:101",
      "L:102",
      "L:103",
      "L:104",
      "L:105",
      "L:106",
      "L:107",
      "L:108",
      "L:109",
      "L:11",
      "L:110",
      "L:111",
      "L:112",
      "L:113",
      "L:114",
      "L:115",
      "L:116",
      "L:117",
      "L:118",
      "L:119",
      "L:12",
      "L:120",
      "L:121",
      "L:122",
      "L:123",
      "L:124",
      "L:125",
      "L:126",
      "L:127",
      "L:128",
      "L:129",
      "L:13",
      "L:130",
      "L:131",
      "L:132",
      "L:133",
      "L:134",
      "L:135",
      "L:136",
      "L:137",
      "L:138",
      "L:139",
      "L:14",
      "L:140",
      "L:141",
      "L:142",
      "L:143",
      "L:144",
      "L:145",
      "L:146",
      "L:147",
      "L:148",
      "L:149",
      "L:15",
      "L:150",
      "L:151",
      "L:152",
      "L:153",
      "L:154",
      "L:155",
      "L:156",
      "L:157",
      "L:158",
      "L:159",
      "L:16",
      "L:160",
      "L:161",
      "L:162",
      "L:163",
      "L:164",
      "L:165",
      "L:166",
      "L:167",
      "L:168",
      "L:169",
      "L:17",
      "L:170",
      "L:171",
      "L:172",
      "L:173",
      "L:174",
      "L:175",
      "L:176",
      "L:177",
      "L:178",
      "L:179",
      "L:18",
      "L:180",
      "L:181",
      "L:182",
      "L:183",
      "L:184",
      "L:185",
      "L:186",
      "L:187",
      "L:188",
      "L:189",
      "L:19",
      "L:190",
      "L:191",
      "L:192",
      "L:193",
      "L:194",
      "L:195",
      "L:196",
      "L:197",
      "L:198",
      "L:199",
      "L:2",
      "L:20",
      "L:200",
      "L:201",
      "L:202",
      "L:203",
      "L:204",
      "L:205",
      "L:206",
      "L:207",
      "L:208",
      "L:209",
      "L:21",
      "L:210",
      "L:211",
      "L:212",
      "L:213",
      "L:214",
      "L:22",
      "L:23",
      "L:24",
      "L:25",
      "L:26",
      "L:27",
      "L:28",
      "L:29",
      "L:3",
      "L:30",
      "L:301",
      "L:302",
      "L:303",
      "L:304",
      "L:305",
      "L:306",
      "L:307",
      "L:308",
      "L:309",
      "L:31",
      "L:310",
      "L:311",
      "L:312",
      "L:313",
      "L:314",
      "L:315",
      "L:316",
      "L:317",
      "L:318",
      "L:319",
      "L:32",
      "L:320",
      "L:321",
      "L:322",
      "L:323",
      "L:324",
      "L:325",
      "L:326",
      "L:327",
      "L:328",
      "L:329",
      "L:33",
      "L:330",
      "L:331",
      "L:332",
      "L:333",
      "L:334",
      "L:335",
      "L:336",
      "L:337",
      "L:338",
      "L:339",
      "L:34",
      "L:340",
      "L:341",
      "L:342",
      "L:343",
      "L:344",
      "L:345",
      "L:346",
      "L:347",
      "L:348",
      "L:349",
      "L:35",
      "L:350",
      "L:351",
      "L:352",
      "L:353",
      "L:354",
      "L:355",
      "L:356",
      "L:357",
      "L:358",
      "L:359",
      "L:36",
      "L:360",
      "L:361",
      "L:362",
      "L:363",
      "L:364",
      "L:365",
      "L:366",
      "L:367",
      "L:368",
      "L:369",
      "L:37",
      "L:370",
      "L:371",
      "L:372",
      "L:373",
      "L:374",
      "L:375",
      "L:376",
      "L:377",
      "L:378",
      "L:379",
      "L:38",
      "L:380",
      "L:381",
      "L:382",
      "L:383",
      "L:384",
      "L:385",
      "L:386",
      "L:387",
      "L:388",
      "L:389",
      "L:39",
      "L:390",
      "L:391",
      "L:392",
      "L:393",
      "L:394",
      "L:395",
      "L:396",
      "L:397",
      "L:398",
      "L:399",
      "L:4",
      "L:40",
      "L:400",
      "L:401",
      "L:402",
      "L:403",
      "L:404",
      "L:405",
      "L:406",
      "L:407",
      "L:408",
      "L:409",
      "L:41",
      "L:410",
      "L:411",
      "L:412",
      "L:413",
      "L:414",
      "L:415",
      "L:416",
      "L:417",
      "L:418",
      "L:419",
      "L:42",
      "L:420",
      "L:421",
      "L:422",
      "L:423",
      "L:424",
      "L:425",
      "L:426",
      "L:427",
      "L:428",
      "L:429",
      "L:43",
      "L:430",
      "L:431",
      "L:432",
      "L:433",
      "L:434",
      "L:435",
      "L:436",
      "L:437",
      "L:438",
      "L:439",
      "L:44",
      "L:440",
      "L:441",
      "L:442",
      "L:443",
      "L:444",
      "L:445",
      "L:446",
      "L:447",
      "L:448",
      "L:449",
      "L:45",
      "L:450",
      "L:451",
      "L:452",
      "L:453",
      "L:454",
      "L:455",
      "L:456",
      "L:457",
      "L:458",
      "L:459",
      "L:46",
      "L:460",
      "L:461",
      "L:462",
      "L:463",
      "L:464",
      "L:465",
      "L:466",
      "L:467",
      "L:468",
      "L:469",
      "L:47",
      "L:470",
      "L:471",
      "L:472",
      "L:473",
      "L:474",
      "L:475",
      "L:476",
      "L:477",
      "L:478",
      "L:479",
      "L:48",
      "L:480",
      "L:481",
      "L:482",
      "L:483",
      "L:484",
      "L:485",
      "L:486",
      "L:487",
      "L:488",
      "L:489",
      "L:49",
      "L:490",
      "L:491",
      "L:492",
      "L:493",
      "L:494",
      "L:495",
      "L:496",
      "L:497",
      "L:498",
      "L:499",
      "L:5",
      "L:50",
      "L:500",
      "L:501",
      "L:502",
      "L:503",
      "L:504",
      "L:505",
      "L:506",
      "L:507",
      "L:508",
      "L:509",
      "L:51",
      "L:510",
      "L:511",
      "L:512",
      "L:513",
      "L:514",
      "L:515",
      "L:516",
      "L:517",
      "L:518",
      "L:519",
      "L:52",
      "L:520",
      "L:521",
      "L:522",
      "L:523",
      "L:524",
      "L:525",
      "L:526",
      "L:527",
      "L:528",
      "L:529",
      "L:53",
      "L:530",
      "L:531",
      "L:532",
      "L:533",
      "L:534",
      "L:535",
      "L:536",
      "L:537",
      "L:538",
      "L:539",
      "L:54",
      "L:540",
      "L:541",
      "L:542",
      "L:543",
      "L:544",
      "L:545",
      "L:546",
      "L:547",
      "L:548",
      "L:549",
      "L:55",
      "L:550",
      "L:551",
      "L:552",
      "L:553",
      "L:554",
      "L:555",
      "L:556",
      "L:557",
      "L:558",
      "L:559",
      "L:56",
      "L:560",
      "L:561",
      "L:562",
      "L:563",
      "L:564",
      "L:565",
      "L:566",
      "L:567",
      "L:568",
      "L:569",
      "L:57",
      "L:570",
      "L:571",
      "L:572",
      "L:573",
      "L:574",
      "L:575",
      "L:576",
      "L:577",
      "L:578",
      "L:579",
      "L:58",
      "L:580",
      "L:581",
      "L:582",
      "L:583",
      "L:584",
      "L:585",
      "L:586",
      "L:587",
      "L:588",
      "L:59",
      "L:6",
      "L:60",
      "L:61",
      "L:62",
      "L:63",
      "L:64",
      "L:65",
      "L:66",
      "L:67",
      "L:68",
      "L:69",
      "L:7",
      "L:70",
      "L:71",
      "L:72",
      "L:73",
      "L:74",
      "L:75",
      "L:76",
      "L:77",
      "L:78",
      "L:79",
      "L:8",
      "L:80",
      "L:81",
      "L:82",
      "L:83",
      "L:84",
      "L:85",
      "L:86",
      "L:87",
      "L:88",
      "L:9",
      "L:90",
      "L:91",
      "L:92",
      "L:96",
      "L:97",
      "L:98",
      "L:99"
    ],
    "L:90": [
      "H:1",
      "H:10",
      "H:100",
      "H:101",
      "H:102",
      "H:103",
      "H:104",
      "H:105",
      "H:106",
      "H:107",
      "H:108",
      "H:109",
      "H:11",
      "H:110",
      "H:111",
      "H:112",
      "H:113",
      "H:114",
      "H:115",
      "H:116",
      "H:117",
      "H:118",
      "H:119",
      "H:12",
      "H:120",
      "H:121",
      "H:122",
      "H:123",
      "H:124",
      "H:125",
      "H:126",
      "H:127",
      "H:128",
      "H:13",
      "H:131",
      "H:132",
      "H:133",
      "H:134",
      "H:135",
      "H:136",
      "H:137",
      "H:138",
      "H:139",
      "H:14",
      "H:140",
      "H:141",
      "H:142",
      "H:143",
      "H:144",
      "H:145",
      "H:146",
      "H:147",
      "H:148",
      "H:149",
      "H:15",
      "H:150",
      "H:151",
      "H:152",
      "H:153",
      "H:154",
      "H:155",
      "H:156",
      "H:157",
      "H:158",
      "H:159",
      "H:16",
      "H:160",
      "H:161",
      "H:162",
      "H:163",
      "H:164",
      "H:165",
      "H:166",
      "H:167",
      "H:168",
      "H:169",
      "H:17",
      "H:170",
      "H:171",
      "H:172",
      "H:173",
      "H:174",
      "H:175",
      "H:176",
      "H:177",
      "H:178",
      "H:179",
      "H:18",
      "H:180",
      "H:181",
      "H:182",
      "H:183",
      "H:184",
      "H:185",
      "H:186",
      "H:187",
      "H:188",
      "H:189",
      "H:19",
      "H:190",
      "H:191",
      "H:192",
      "H:193",
      "H:194",
      "H:195",
      "H:196",
      "H:197",
      "H:198",
      "H:199",
      "H:2",
      "H:20",
      "H:200",
      "H:201",
      "H:202",
      "H:203",
      "H:204",
      "H:205",
      "H:206",
      "H:207",
      "H:208",
      "H:209",
      "H:21",
      "H:210",
      "H:211",
      "H:212",
      "H:213",
      "H:22",
      "H:23",
      "H:24",
      "H:25",
      "H:26",
      "H:27",
      "H:28",
      "H:29",
      "H:3",
      "H:30",
      "H:301",
      "H:302",
      "H:303",
      "H:304",
      "H:305",
      "H:306",
      "H:307",
      "H:308",
      "H:309",
      "H:31",
      "H:310",
      "H:311",
      "H:312",
      "H:313",
      "H:314",
      "H:315",
      "H:316",
      "H:317",
      "H:318",
      "H:319",
      "H:32",
      "H:320",
      "H:321",
      "H:322",
      "H:323",
      "H:324",
      "H:325",
      "H:326",
      "H:327",
      "H:328",
      "H:329",
      "H:33",
      "H:330",
      "H:331",
      "H:332",
      "H:333",
      "H:334",
      "H:335",
      "H:336",
      "H:337",
      "H:338",
      "H:339",
      "H:34",
      "H:340",
      "H:341",
      "H:342",
      "H:343",
      "H:344",
      "H:345",
      "H:346",
      "H:347",
      "H:348",
      "H:349",
      "H:35",
      "H:350",
      "H:351",
      "H:352",
      "H:353",
      "H:354",
      "H:355",
      "H:356",
      "H:357",
      "H:358",
      "H:359",
      "H:36",
      "H:360",
      "H:361",
      "H:362",
      "H:363",
      "H:364",
      "H:365",
      "H:366",
      "H:367",
      "H:368",
      "H:369",
      "H:37",
      "H:370",
      "H:371",
      "H:372",
      "H:373",
      "H:374",
      "H:375",
      "H:376",
      "H:377",
      "H:378",
      "H:379",
      "H:38",
      "H:380",
      "H:381",
      "H:382",
      "H:383",
      "H:384",
      "H:385",
      "H:386",
      "H:387",
      "H:388",
      "H:389",
      "H:39",
      "H:390",
      "H:391",
      "H:392",
      "H:393",
      "H:394",
      "H:395",
      "H:396",
      "H:397",
      "H:398",
      "H:399",
      "H:4",
      "H:40",
      "H:400",
      "H:401",
      "H:402",
      "H:403",
      "H:404",
      "H:405",
      "H:406",
      "H:407",
      "H:408",
      "H:409",
      "H:41",
      "H:410",
      "H:411",
      "H:412",
      "H:413",
      "H:414",
      "H:415",
      "H:416",
      "H:417",
      "H:418",
      "H:419",
      "H:42",
      "H:420",
      "H:421",
      "H:422",
      "H:423",
      "H:424",
      "H:425",
      "H:426",
      "H:427",
      "H:428",
      "H:429",
      "H:43",
      "H:430",
      "H:431",
      "H:432",
      "H:433",
      "H:434",
      "H:435",
      "H:436",
      "H:437",
      "H:438",
      "H:439",
      "H:44",
      "H:440",
      "H:441",
      "H:442",
      "H:443",
      "H:444",
      "H:445",
      "H:446",
      "H:447",
      "H:448",
      "H:449",
      "H:45",
      "H:450",
      "H:451",
      "H:452",
      "H:453",
      "H:454",
      "H:455",
      "H:456",
      "H:457",
      "H:458",
      "H:459",
      "H:46",
      "H:460",
      "H:461",
      "H:462",
      "H:463",
      "H:464",
      "H:465",
      "H:466",
      "H:467",
      "H:468",
      "H:469",
      "H:47",
      "H:470",
      "H:471",
      "H:472",
      "H:473",
      "H:474",
      "H:475",
      "H:476",
      "H:477",
      "H:478",
      "H:479",
      "H:48",
      "H:480",
      "H:481",
      "H:482",
      "H:483",
      "H:484",
      "H:485",
      "H:486",
      "H:487",
      "H:488",
      "H:489",
      "H:49",
      "H:490",
      "H:491",
      "H:492",
      "H:493",
      "H:494",
      "H:495",
      "H:496",
      "H:497",
      "H:498",
      "H:499",
      "H:5",
      "H:50",
      "H:500",
      "H:501",
      "H:502",
      "H:503",
      "H:504",
      "H:505",
      "H:506",
      "H:507",
      "H:508",
      "H:509",
      "H:51",
      "H:510",
      "H:511",
      "H:512",
      "H:513",
      "H:514",
      "H:515",
      "H:516",
      "H:517",
      "H:518",
      "H:519",
      "H:52",
      "H:520",
      "H:521",
      "H:522",
      "H:523",
      "H:524",
      "H:525",
      "H:526",
      "H:527",
      "H:528",
      "H:529",
      "H:53",
      "H:530",
      "H:531",
      "H:532",
      "H:533",
      "H:534",
      "H:535",
      "H:536",
      "H:537",
      "H:538",
      "H:539",
      "H:54",
      "H:540",
      "H:541",
      "H:542",
      "H:543",
      "H:544",
      "H:55",
      "H:56",
      "H:57",
      "H:58",
      "H:59",
      "H:6",
      "H:60",
      "H:61",
      "H:62",
      "H:63",
      "H:64",
      "H:65",
      "H:66",
      "H:67",
      "H:68",
      "H:69",
      "H:7",
      "H:70",
      "H:71",
      "H:72",
      "H:73",
      "H:74",
      "H:75",
      "H:76",
      "H:77",
      "H:78",
      "H:79",
      "H:8",
      "H:80",
      "H:81",
      "H:82",
      "H:83",
      "H:84",
      "H:85",
      "H:86",
      "H:87",
      "H:88",
      "H:89",
      "H:9",
      "H:90",
      "H:91",
      "H:92",
      "H:93",
      "H:94",
      "H:95",
      "H:96",
      "H:97",
      "H:98",
      "H:99",
      "L:1",
      "L:10",
      "L:100",
      "L:101",
      "L:102",
      "L:103",
      "L:104",
      "L:105",
      "L:106",
      "L:107",
      "L:108",
      "L:109",
      "L:11",
      "L:110",
      "L:111",
      "L:112",
      "L:113",
      "L:114",
      "L:115",
      "L:116",
      "L:117",
      "L:118",
      "L:119",
      "L:12",
      "L:120",
      "L:121",
      "L:122",
      "L:123",
      "L:124",
      "L:125",
      "L:126",
      "L:127",
      "L:128",
      "L:129",
      "L:13",
      "L:130",
      "L:131",
      "L:132",
      "L:133",
      "L:134",
      "L:135",
      "L:136",
      "L:137",
      "L:138",
      "L:139",
      "L:14",
      "L:140",
      "L:141",
      "L:142",
      "L:143",
      "L:144",
      "L:145",
      "L:146",
      "L:147",
      "L:148",
      "L:149",
      "L:15",
      "L:150",
      "L:151",
      "L:152",
      "L:153",
      "L:154",
      "L:155",
      "L:156",
      "L:157",
      "L:158",
      "L:159",
      "L:16",
      "L:160",
      "L:161",
      "L:162",
      "L:163",
      "L:164",
      "L:165",
      "L:166",
      "L:167",
      "L:168",
      "L:169",
      "L:17",
      "L:170",
      "L:171",
      "L:172",
      "L:173",
      "L:174",
      "L:175",
      "L:176",
      "L:177",
      "L:178",
      "L:179",
      "L:18",
      "L:180",
      "L:181",
      "L:182",
      "L:183",
      "L:184",
      "L:185",
      "L:186",
      "L:187",
      "L:188",
      "L:189",
      "L:19",
      "L:190",
      "L:191",
      "L:192",
      "L:193",
      "L:194",
      "L:195",
      "L:196",
      "L:197",
      "L:198",
      "L:199",
      "L:2",
      "L:20",
      "L:200",
      "L:201",
      "L:202",
      "L:203",
      "L:204",
      "L:205",
      "L:206",
      "L:207",
      "L:208",
      "L:209",
      "L:21",
      "L:210",
      "L:211",
      "L:212",
      "L:213",
      "L:214",
      "L:22",
      "L:23",
      "L:24",
      "L:25",
      "L:26",
      "L:27",
      "L:28",
      "L:29",
      "L:3",
      "L:30",
      "L:301",
      "L:302",
      "L:303",
      "L:304",
      "L:305",
      "L:306",
      "L:307",
      "L:308",
      "L:309",
      "L:31",
      "L:310",
      "L:311",
      "L:312",
      "L:313",
      "L:314",
      "L:315",
      "L:316",
      "L:317",
      "L:318",
      "L:319",
      "L:32",
      "L:320",
      "L:321",
      "L:322",
      "L:323",
      "L:324",
      "L:325",
      "L:326",
      "L:327",
      "L:328",
      "L:329",
      "L:33",
      "L:330",
      "L:331",
      "L:332",
      "L:333",
      "L:334",
      "L:335",
      "L:336",
      "L:337",
      "L:338",
      "L:339",
      "L:34",
      "L:340",
      "L:341",
      "L:342",
      "L:343",
      "L:344",
      "L:345",
      "L:346",
      "L:347",
      "L:348",
      "L:349",
      "L:35",
      "L:350",
      "L:351",
      "L:352",
      "L:353",
      "L:354",
      "L:355",
      "L:356",
      "L:357",
      "L:358",
      "L:359",
      "L:36",
      "L:360",
      "L:361",
      "L:362",
      "L:363",
      "L:364",
      "L:365",
      "L:366",
      "L:367",
      "L:368",
      "L:369",
      "L:37",
      "L:370",
      "L:371",
      "L:372",
      "L:373",
      "L:374",
      "L:375",
      "L:376",
      "L:377",
      "L:378",
      "L:379",
      "L:38",
      "L:380",
      "L:381",
      "L:382",
      "L:383",
      "L:384",
      "L:385",
      "L:386",
      "L:387",
      "L:388",
      "L:389",
      "L:39",
      "L:390",
      "L:391",
      "L:392",
      "L:393",
      "L:394",
      "L:395",
      "L:396",
      "L:397",
      "L:398",
      "L:399",
      "L:4",
      "L:40",
      "L:400",
      "L:401",
      "L:402",
      "L:403",
      "L:404",
      "L:405",
      "L:406",
      "L:407",
      "L:408",
      "L:409",
      "L:41",
      "L:410",
      "L:411",
      "L:412",
      "L:413",
      "L:414",
      "L:415",
      "L:416",
      "L:417",
      "L:418",
      "L:419",
      "L:42",
      "L:420",
      "L:421",
      "L:422",
      "L:423",
      "L:424",
      "L:425",
      "L:426",
      "L:427",
      "L:428",
      "L:429",
      "L:43",
      "L:430",
      "L:431",
      "L:432",
      "L:433",
      "L:434",
      "L:435",
      "L:436",
      "L:437",
      "L:438",
      "L:439",
      "L:44",
      "L:440",
      "L:441",
      "L:442",
      "L:443",
      "L:444",
      "L:445",
      "L:446",
      "L:447",
      "L:448",
      "L:449",
      "L:45",
      "L:450",
      "L:451",
      "L:452",
      "L:453",
      "L:454",
      "L:455",
      "L:456",
      "L:457",
      "L:458",
      "L:459",
      "L:46",
      "L:460",
      "L:461",
      "L:462",
      "L:463",
      "L:464",
      "L:465",
      "L:466",
      "L:467",
      "L:468",
      "L:469",
      "L:47",
      "L:470",
      "L:471",
      "L:472",
      "L:473",
      "L:474",
      "L:475",
      "L:476",
      "L:477",
      "L:478",
      "L:479",
      "L:48",
      "L:480",
      "L:481",
      "L:482",
      "L:483",
      "L:484",
      "L:485",
      "L:486",
      "L:487",
      "L:488",
      "L:489",
      "L:49",
      "L:490",
      "L:491",
      "L:492",
      "L:493",
      "L:494",
      "L:495",
      "L:496",
      "L:497",
      "L:498",
      "L:499",
      "L:5",
      "L:50",
      "L:500",
      "L:501",
      "L:502",
      "L:503",
      "L:504",
      "L:505",
      "L:506",
      "L:507",
      "L:508",
      "L:509",
      "L:51",
      "L:510",
      "L:511",
      "L:512",
      "L:513",
      "L:514",
      "L:515",
      "L:516",
      "L:517",
      "L:518",
      "L:519",
      "L:52",
      "L:520",
      "L:521",
      "L:522",
      "L:523",
      "L:524",
      "L:525",
      "L:526",
      "L:527",
      "L:528",
      "L:529",
      "L:53",
      "L:530",
      "L:531",
      "L:532",
      "L:533",
      "L:534",
      "L:535",
      "L:536",
      "L:537",
      "L:538",
      "L:539",
      "L:54",
      "L:540",
      "L:541",
      "L:542",
      "L:543",
      "L:544",
      "L:545",
      "L:546",
      "L:547",
      "L:548",
      "L:549",
      "L:55",
      "L:550",
      "L:551",
      "L:552",
      "L:553",
      "L:554",
      "L:555",
      "L:556",
      "L:557",
      "L:558",
      "L:559",
      "L:56",
      "L:560",
      "L:561",
      "L:562",
      "L:563",
      "L:564",
      "L:565",
      "L:566",
      "L:567",
      "L:568",
      "L:569",
      "L:57",
      "L:570",
      "L:571",
      "L:572",
      "L:573",
      "L:574",
      "L:575",
      "L:576",
      "L:577",
      "L:578",
      "L:579",
      "L:58",
      "L:580",
      "L:581",
      "L:582",
      "L:583",
      "L:584",
      "L:585",
      "L:586",
      "L:587",
      "L:588",
      "L:59",
      "L:6",
      "L:60",
      "L:61",
      "L:62",
      "L:63",
      "L:64",
      "L:65",
      "L:66",
      "L:67",
      "L:68",
      "L:69",
      "L:7",
      "L:70",
      "L:71",
      "L:72",
      "L:73",
      "L:74",
      "L:75",
      "L:76",
      "L:77",
      "L:78",
      "L:79",
      "L:8",
      "L:80",
      "L:81",
      "L:82",
      "L:83",
      "L:84",
      "L:85",
      "L:86",
      "L:87",
      "L:88",
      "L:89",
      "L:9",
      "L:91",
      "L:92",
      "L:96",
      "L:97",
      "L:98",
      "L:99"
    ],
    "L:91": [
      "H:1",
      "H:10",
      "H:100",
      "H:101",
      "H:102",
      "H:103",
      "H:104",
      "H:105",
      "H:106",
      "H:107",
      "H:108",
      "H:109",
      "H:11",
      "H:110",
      "H:111",
      "H:112",
      "H:113",
      "H:114",
      "H:115",
      "H:116",
      "H:117",
      "H:118",
      "H:119",
      "H:12",
      "H:120",
      "H:121",
      "H:122",
      "H:123",
      "H:124",
      "H:125",
      "H:126",
      "H:127",
      "H:128",
      "H:13",
      "H:131",
      "H:132",
      "H:133",
      "H:134",
      "H:135",
      "H:136",
      "H:137",
      "H:138",
      "H:139",
      "H:14",
      "H:140",
      "H:141",
      "H:142",
      "H:143",
      "H:144",
      "H:145",
      "H:146",
      "H:147",
      "H:148",
      "H:149",
      "H:15",
      "H:150",
      "H:151",
      "H:152",
      "H:153",
      "H:154",
      "H:155",
      "H:156",
      "H:157",
      "H:158",
      "H:159",
      "H:16",
      "H:160",
      "H:161",
      "H:162",
      "H:163",
      "H:164",
      "H:165",
      "H:166",
      "H:167",
      "H:168",
      "H:169",
      "H:17",
      "H:170",
      "H:171",
      "H:172",
      "H:173",
      "H:174",
      "H:175",
      "H:176",
      "H:177",
      "H:178",
      "H:179",
      "H:18",
      "H:180",
      "H:181",
      "H:182",
      "H:183",
      "H:184",
      "H:185",
      "H:186",
      "H:187",
      "H:188",
      "H:189",
      "H:19",
      "H:190",
      "H:191",
      "H:192",
      "H:193",
      "H:194",
      "H:195",
      "H:196",
      "H:197",
      "H:198",
      "H:199",
      "H:2",
      "H:20",
      "H:200",
      "H:201",
      "H:202",
      "H:203",
      "H:204",
      "H:205",
      "H:206",
      "H:207",
      "H:208",
      "H:209",
      "H:21",
      "H:210",
      "H:211",
      "H:212",
      "H:213",
      "H:22",
      "H:23",
      "H:24",
      "H:25",
      "H:26",
      "H:27",
      "H:28",
      "H:29",
      "H:3",
      "H:30",
      "H:301",
      "H:302",
      "H:303",
      "H:304",
      "H:305",
      "H:306",
      "H:307",
      "H:308",
      "H:309",
      "H:31",
      "H:310",
      "H:311",
      "H:312",
      "H:313",
      "H:314",
      "H:315",
      "H:316",
      "H:317",
      "H:318",
      "H:319",
      "H:32",
      "H:320",
      "H:321",
      "H:322",
      "H:323",
      "H:324",
      "H:325",
      "H:326",
      "H:327",
      "H:328",
      "H:329",
      "H:33",
      "H:330",
      "H:331",
      "H:332",
      "H:333",
      "H:334",
      "H:335",
      "H:336",
      "H:337",
      "H:338",
      "H:339",
      "H:34",
      "H:340",
      "H:341",
      "H:342",
      "H:343",
      "H:344",
      "H:345",
      "H:346",
      "H:347",
      "H:348",
      "H:349",
      "H:35",
      "H:350",
      "H:351",
      "H:352",
      "H:353",
      "H:354",
      "H:355",
      "H:356",
      "H:357",
      "H:358",
      "H:359",
      "H:36",
      "H:360",
      "H:361",
      "H:362",
      "H:363",
      "H:364",
      "H:365",
      "H:366",
      "H:367",
      "H:368",
      "H:369",
      "H:37",
      "H:370",
      "H:371",
      "H:372",
      "H:373",
      "H:374",
      "H:375",
      "H:376",
      "H:377",
      "H:378",
      "H:379",
      "H:38",
      "H:380",
      "H:381",
      "H:382",
      "H:383",
      "H:384",
      "H:385",
      "H:386",
      "H:387",
      "H:388",
      "H:389",
      "H:39",
      "H:390",
      "H:391",
      "H:392",
      "H:393",
      "H:394",
      "H:395",
      "H:396",
      "H:397",
      "H:398",
      "H:399",
      "H:4",
      "H:40",
      "H:400",
      "H:401",
      "H:402",
      "H:403",
      "H:404",
      "H:405",
      "H:406",
      "H:407",
      "H:408",
      "H:409",
      "H:41",
      "H:410",
      "H:411",
      "H:412",
      "H:413",
      "H:414",
      "H:415",
      "H:416",
      "H:417",
      "H:418",
      "H:419",
      "H:42",
      "H:420",
      "H:421",
      "H:422",
      "H:423",
      "H:424",
      "H:425",
      "H:426",
      "H:427",
      "H:428",
      "H:429",
      "H:43",
      "H:430",
      "H:431",
      "H:432",
      "H:433",
      "H:434",
      "H:435",
      "H:436",
      "H:437",
      "H:438",
      "H:439",
      "H:44",
      "H:440",
      "H:441",
      "H:442",
      "H:443",
      "H:444",
      "H:445",
      "H:446",
      "H:447",
      "H:448",
      "H:449",
      "H:45",
      "H:450",
      "H:451",
      "H:452",
      "H:453",
      "H:454",
      "H:455",
      "H:456",
      "H:457",
      "H:458",
      "H:459",
      "H:46",
      "H:460",
      "H:461",
      "H:462",
      "H:463",
      "H:464",
      "H:465",
      "H:466",
      "H:467",
      "H:468",
      "H:469",
      "H:47",
      "H:470",
      "H:471",
      "H:472",
      "H:473",
      "H:474",
      "H:475",
      "H:476",
      "H:477",
      "H:478",
      "H:479",
      "H:48",
      "H:480",
      "H:481",
      "H:482",
      "H:483",
      "H:484",
      "H:485",
      "H:486",
      "H:487",
      "H:488",
      "H:489",
      "H:49",
      "H:490",
      "H:491",
      "H:492",
      "H:493",
      "H:494",
      "H:495",
      "H:496",
      "H:497",
      "H:498",
      "H:499",
      "H:5",
      "H:50",
      "H:500",
      "H:501",
      "H:502",
      "H:503",
      "H:504",
      "H:505",
      "H:506",
      "H:507",
      "H:508",
      "H:509",
      "H:51",
      "H:510",
      "H:511",
      "H:512",
      "H:513",
      "H:514",
      "H:515",
      "H:516",
      "H:517",
      "H:518",
      "H:519",
      "H:52",
      "H:520",
      "H:521",
      "H:522",
      "H:523",
      "H:524",
      "H:525",
      "H:526",
      "H:527",
      "H:528",
      "H:529",
      "H:53",
      "H:530",
      "H:531",
      "H:532",
      "H:533",
      "H:534",
      "H:535",
      "H:536",
      "H:537",
      "H:538",
      "H:539",
      "H:54",
      "H:540",
      "H:541",
      "H:542",
      "H:543",
      "H:544",
      "H:55",
      "H:56",
      "H:57",
      "H:58",
      "H:59",
      "H:6",
      "H:60",
      "H:61",
      "H:62",
      "H:63",
      "H:64",
      "H:65",
      "H:66",
      "H:67",
      "H:68",
      "H:69",
      "H:7",
      "H:70",
      "H:71",
      "H:72",
      "H:73",
      "H:74",
      "H:75",
      "H:76",
      "H:77",
      "H:78",
      "H:79",
      "H:8",
      "H:80",
      "H:81",
      "H:82",
      "H:83",
      "H:84",
      "H:85",
      "H:86",
      "H:87",
      "H:88",
      "H:89",
      "H:9",
      "H:90",
      "H:91",
      "H:92",
      "H:93",
      "H:94",
      "H:95",
      "H:96",
      "H:97",
      "H:98",
      "H:99",
      "L:1",
      "L:10",
      "L:100",
      "L:101",
      "L:102",
      "L:103",
      "L:104",
      "L:105",
      "L:106",
      "L:107",
      "L:108",
      "L:109",
      "L:11",
      "L:110",
      "L:111",
      "L:112",
      "L:113",
      "L:114",
      "L:115",
      "L:116",
      "L:117",
      "L:118",
      "L:119",
      "L:12",
      "L:120",
      "L:121",
      "L:122",
      "L:123",
      "L:124",
      "L:125",
      "L:126",
      "L:127",
      "L:128",
      "L:129",
      "L:13",
      "L:130",
      "L:131",
      "L:132",
      "L:133",
      "L:134",
      "L:135",
      "L:136",
      "L:137",
      "L:138",
      "L:139",
      "L:14",
      "L:140",
      "L:141",
      "L:142",
      "L:143",
      "L:144",
      "L:145",
      "L:146",
      "L:147",
      "L:148",
      "L:149",
      "L:15",
      "L:150",
      "L:151",
      "L:152",
      "L:153",
      "L:154",
      "L:155",
      "L:156",
      "L:157",
      "L:158",
      "L:159",
      "L:16",
      "L:160",
      "L:161",
      "L:162",
      "L:163",
      "L:164",
      "L:165",
      "L:166",
      "L:167",
      "L:168",
      "L:169",
      "L:17",
      "L:170",
      "L:171",
      "L:172",
      "L:173",
      "L:174",
      "L:175",
      "L:176",
      "L:177",
      "L:178",
      "L:179",
      "L:18",
      "L:180",
      "L:181",
      "L:182",
      "L:183",
      "L:184",
      "L:185",
      "L:186",
      "L:187",
      "L:188",
      "L:189",
      "L:19",
      "L:190",
      "L:191",
      "L:192",
      "L:193",
      "L:194",
      "L:195",
      "L:196",
      "L:197",
      "L:198",
      "L:199",
      "L:2",
      "L:20",
      "L:200",
      "L:201",
      "L:202",
      "L:203",
      "L:204",
      "L:205",
      "L:206",
      "L:207",
      "L:208",
      "L:209",
      "L:21",
      "L:210",
      "L:211",
      "L:212",
      "L:213",
      "L:214",
      "L:22",
      "L:23",
      "L:24",
      "L:25",
      "L:26",
      "L:27",
      "L:28",
      "L:29",
      "L:3",
      "L:30",
      "L:301",
      "L:302",
      "L:303",
      "L:304",
      "L:305",
      "L:306",
      "L:307",
      "L:308",
      "L:309",
      "L:31",
      "L:310",
      "L:311",
      "L:312",
      "L:313",
      "L:314",
      "L:315",
      "L:316",
      "L:317",
      "L:318",
      "L:319",
      "L:32",
      "L:320",
      "L:321",
      "L:322",
      "L:323",
      "L:324",
      "L:325",
      "L:326",
      "L:327",
      "L:328",
      "L:329",
      "L:33",
      "L:330",
      "L:331",
      "L:332",
      "L:333",
      "L:334",
      "L:335",
      "L:336",
      "L:337",
      "L:338",
      "L:339",
      "L:34",
      "L:340",
      "L:341",
      "L:342",
      "L:343",
      "L:344",
      "L:345",
      "L:346",
      "L:347",
      "L:348",
      "L:349",
      "L:35",
      "L:350",
      "L:351",
      "L:352",
      "L:353",
      "L:354",
      "L:355",
      "L:356",
      "L:357",
      "L:358",
      "L:359",
      "L:36",
      "L:360",
      "L:361",
      "L:362",
      "L:363",
      "L:364",
      "L:365",
      "L:366",
      "L:367",
      "L:368",
      "L:369",
      "L:37",
      "L:370",
      "L:371",
      "L:372",
      "L:373",
      "L:374",
      "L:375",
      "L:376",
      "L:377",
      "L:378",
      "L:379",
      "L:38",
      "L:380",
      "L:381",
      "L:382",
      "L:383",
      "L:384",
      "L:385",
      "L:386",
      "L:387",
      "L:388",
      "L:389",
      "L:39",
      "L:390",
      "L:391",
      "L:392",
      "L:393",
      "L:394",
      "L:395",
      "L:396",
      "L:397",
      "L:398",
      "L:399",
      "L:4",
      "L:40",
      "L:400",
      "L:401",
      "L:402",
      "L:403",
      "L:404",
      "L:405",
      "L:406",
      "L:407",
      "L:408",
      "L:409",
      "L:41",
      "L:410",
      "L:411",
      "L:412",
      "L:413",
      "L:414",
      "L:415",
      "L:416",
      "L:417",
      "L:418",
      "L:419",
      "L:42",
      "L:420",
      "L:421",
      "L:422",
      "L:423",
      "L:424",
      "L:425",
      "L:426",
      "L:427",
      "L:428",
      "L:429",
      "L:43",
      "L:430",
      "L:431",
      "L:432",
      "L:433",
      "L:434",
      "L:435",
      "L:436",
      "L:437",
      "L:438",
      "L:439",
      "L:44",
      "L:440",
      "L:441",
      "L:442",
      "L:443",
      "L:444",
      "L:445",
      "L:446",
      "L:447",
      "L:448",
      "L:449",
      "L:45",
      "L:450",
      "L:451",
      "L:452",
      "L:453",
      "L:454",
      "L:455",
      "L:456",
      "L:457",
      "L:458",
      "L:459",
      "L:46",
      "L:460",
      "L:461",
      "L:462",
      "L:463",
      "L:464",
      "L:465",
      "L:466",
      "L:467",
      "L:468",
      "L:469",
      "L:47",
      "L:470",
      "L:471",
      "L:472",
      "L:473",
      "L:474",
      "L:475",
      "L:476",
      "L:477",
      "L:478",
      "L:479",
      "L:48",
      "L:480",
      "L:481",
      "L:482",
      "L:483",
      "L:484",
      "L:485",
      "L:486",
      "L:487",
      "L:488",
      "L:489",
      "L:49",
      "L:490",
      "L:491",
      "L:492",
      "L:493",
      "L:494",
      "L:495",
      "L:496",
      "L:497",
      "L:498",
      "L:499",
      "L:5",
      "L:50",
      "L:500",
      "L:501",
      "L:502",
      "L:503",
      "L:504",
      "L:505",
      "L:506",
      "L:507",
      "L:508",
      "L:509",
      "L:51",
      "L:510",
      "L:511",
      "L:512",
      "L:513",
      "L:514",
      "L:515",
      "L:516",
      "L:517",
      "L:518",
      "L:519",
      "L:52",
      "L:520",
      "L:521",
      "L:522",
      "L:523",
      "L:524",
      "L:525",
      "L:526",
      "L:527",
      "L:528",
      "L:529",
      "L:53",
      "L:530",
      "L:531",
      "L:532",
      "L:533",
      "L:534",
      "L:535",
      "L:536",
      "L:537",
      "L:538",
      "L:539",
      "L:54",
      "L:540",
      "L:541",
      "L:542",
      "L:543",
      "L:544",
      "L:545",
      "L:546",
      "L:547",
      "L:548",
      "L:549",
      "L:55",
      "L:550",
      "L:551",
      "L:552",
      "L:553",
      "L:554",
      "L:555",
      "L:556",
      "L:557",
      "L:558",
      "L:559",
      "L:56",
      "L:560",
      "L:561",
      "L:562",
      "L:563",
      "L:564",
      "L:565",
      "L:566",
      "L:567",
      "L:568",
      "L:569",
      "L:57",
      "L:570",
      "L:571",
      "L:572",
      "L:573",
      "L:574",
      "L:575",
      "L:576",
      "L:577",
      "L:578",
      "L:579",
      "L:58",
      "L:580",
      "L:581",
      "L:582",
      "L:583",
      "L:584",
      "L:585",
      "L:586",
      "L:587",
      "L:588",
      "L:59",
      "L:6",
      "L:60",
      "L:61",
      "L:62",
      "L:63",
      "L:64",
      "L:65",
      "L:66",
      "L:67",
      "L:68",
      "L:69",
      "L:7",
      "L:70",
      "L:71",
      "L:72",
      "L:73",
      "L:74",
      "L:75",
      "L:76",
      "L:77",
      "L:78",
      "L:79",
      "L:8",
      "L:80",
      "L:81",
      "L:82",
      "L:83",
      "L:84",
      "L:85",
      "L:86",
      "L:87",
      "L:88",
      "L:89",
      "L:9",
      "L:90",
      "L:92",
      "L:96",
      "L:97",
      "L:98",
      "L:99"
    ],
    "L:92": [
      "H:1",
      "H:10",
      "H:100",
      "H:101",
      "H:102",
      "H:103",
      "H:104",
      "H:105",
      "H:106",
      "H:107",
      "H:108",
      "H:109",
      "H:11",
      "H:110",
      "H:111",
      "H:112",
      "H:113",
      "H:114",
      "H:115",
      "H:116",
      "H:117",
      "H:118",
      "H:119",
      "H:12",
      "H:120",
      "H:121",
      "H:122",
      "H:123",
      "H:124",
      "H:125",
      "H:126",
      "H:127",
      "H:128",
      "H:13",
      "H:131",
      "H:132",
      "H:133",
      "H:134",
      "H:135",
      "H:136",
      "H:137",
      "H:138",
      "H:139",
      "H:14",
      "H:140",
      "H:141",
      "H:142",
      "H:143",
      "H:144",
      "H:145",
      "H:146",
      "H:147",
      "H:148",
      "H:149",
      "H:15",
      "H:150",
      "H:151",
      "H:152",
      "H:153",
      "H:154",
      "H:155",
      "H:156",
      "H:157",
      "H:158",
      "H:159",
      "H:16",
      "H:160",
      "H:161",
      "H:162",
      "H:163",
      "H:164",
      "H:165",
      "H:166",
      "H:167",
      "H:168",
      "H:169",
      "H:17",
      "H:170",
      "H:171",
      "H:172",
      "H:173",
      "H:174",
      "H:175",
      "H:176",
      "H:177",
      "H:178",
      "H:179",
      "H:18",
      "H:180",
      "H:181",
      "H:182",
      "H:183",
      "H:184",
      "H:185",
      "H:186",
      "H:187",
      "H:188",
      "H:189",
      "H:19",
      "H:190",
      "H:191",
      "H:192",
      "H:193",
      "H:194",
      "H:195",
      "H:196",
      "H:197",
      "H:198",
      "H:199",
      "H:2",
      "H:20",
      "H:200",
      "H:201",
      "H:202",
      "H:203",
      "H:204",
      "H:205",
      "H:206",
      "H:207",
      "H:208",
      "H:209",
      "H:21",
      "H:210",
      "H:211",
      "H:212",
      "H:213",
      "H:22",
      "H:23",
      "H:24",
      "H:25",
      "H:26",
      "H:27",
      "H:28",
      "H:29",
      "H:3",
      "H:30",
      "H:301",
      "H:302",
      "H:303",
      "H:304",
      "H:305",
      "H:306",
      "H:307",
      "H:308",
      "H:309",
      "H:31",
      "H:310",
      "H:311",
      "H:312",
      "H:313",
      "H:314",
      "H:315",
      "H:316",
      "H:317",
      "H:318",
      "H:319",
      "H:32",
      "H:320",
      "H:321",
      "H:322",
      "H:323",
      "H:324",
      "H:325",
      "H:326",
      "H:327",
      "H:328",
      "H:329",
      "H:33",
      "H:330",
      "H:331",
      "H:332",
      "H:333",
      "H:334",
      "H:335",
      "H:336",
      "H:337",
      "H:338",
      "H:339",
      "H:34",
      "H:340",
      "H:341",
      "H:342",
      "H:343",
      "H:344",
      "H:345",
      "H:346",
      "H:347",
      "H:348",
      "H:349",
      "H:35",
      "H:350",
      "H:351",
      "H:352",
      "H:353",
      "H:354",
      "H:355",
      "H:356",
      "H:357",
      "H:358",
      "H:359",
      "H:36",
      "H:360",
      "H:361",
      "H:362",
      "H:363",
      "H:364",
      "H:365",
      "H:366",
      "H:367",
      "H:368",
      "H:369",
      "H:37",
      "H:370",
      "H:371",
      "H:372",
      "H:373",
      "H:374",
      "H:375",
      "H:376",
      "H:377",
      "H:378",
      "H:379",
      "H:38",
      "H:380",
      "H:381",
      "H:382",
      "H:383",
      "H:384",
      "H:385",
      "H:386",
      "H:387",
      "H:388",
      "H:389",
      "H:39",
      "H:390",
      "H:391",
      "H:392",
      "H:393",
      "H:394",
      "H:395",
      "H:396",
      "H:397",
      "H:398",
      "H:399",
      "H:4",
      "H:40",
      "H:400",
      "H:401",
      "H:402",
      "H:403",
      "H:404",
      "H:405",
      "H:406",
      "H:407",
      "H:408",
      "H:409",
      "H:41",
      "H:410",
      "H:411",
      "H:412",
      "H:413",
      "H:414",
      "H:415",
      "H:416",
      "H:417",
      "H:418",
      "H:419",
      "H:42",
      "H:420",
      "H:421",
      "H:422",
      "H:423",
      "H:424",
      "H:425",
      "H:426",
      "H:427",
      "H:428",
      "H:429",
      "H:43",
      "H:430",
      "H:431",
      "H:432",
      "H:433",
      "H:434",
      "H:435",
      "H:436",
      "H:437",
      "H:438",
      "H:439",
      "H:44",
      "H:440",
      "H:441",
      "H:442",
      "H:443",
      "H:444",
      "H:445",
      "H:446",
      "H:447",
      "H:448",
      "H:449",
      "H:45",
      "H:450",
      "H:451",
      "H:452",
      "H:453",
      "H:454",
      "H:455",
      "H:456",
      "H:457",
      "H:458",
      "H:459",
      "H:46",
      "H:460",
      "H:461",
      "H:462",
      "H:463",
      "H:464",
      "H:465",
      "H:466",
      "H:467",
      "H:468",
      "H:469",
      "H:47",
      "H:470",
      "H:471",
      "H:472",
      "H:473",
      "H:474",
      "H:475",
      "H:476",
      "H:477",
      "H:478",
      "H:479",
      "H:48",
      "H:480",
      "H:481",
      "H:482",
      "H:483",
      "H:484",
      "H:485",
      "H:486",
      "H:487",
      "H:488",
      "H:489",
      "H:49",
      "H:490",
      "H:491",
      "H:492",
      "H:493",
      "H:494",
      "H:495",
      "H:496",
      "H:497",
      "H:498",
      "H:499",
      "H:5",
      "H:50",
      "H:500",
      "H:501",
      "H:502",
      "H:503",
      "H:504",
      "H:505",
      "H:506",
      "H:507",
      "H:508",
      "H:509",
      "H:51",
      "H:510",
      "H:511",
      "H:512",
      "H:513",
      "H:514",
      "H:515",
      "H:516",
      "H:517",
      "H:518",
      "H:519",
      "H:52",
      "H:520",
      "H:521",
      "H:522",
      "H:523",
      "H:524",
      "H:525",
      "H:526",
      "H:527",
      "H:528",
      "H:529",
      "H:53",
      "H:530",
      "H:531",
      "H:532",
      "H:533",
      "H:534",
      "H:535",
      "H:536",
      "H:537",
      "H:538",
      "H:539",
      "H:54",
      "H:540",
      "H:541",
      "H:542",
      "H:543",
      "H:544",
      "H:55",
      "H:56",
      "H:57",
      "H:58",
      "H:59",
      "H:6",
      "H:60",
      "H:61",
      "H:62",
      "H:63",
      "H:64",
      "H:65",
      "H:66",
      "H:67",
      "H:68",
      "H:69",
      "H:7",
      "H:70",
      "H:71",
      "H:72",
      "H:73",
      "H:74",
      "H:75",
      "H:76",
      "H:77",
      "H:78",
      "H:79",
      "H:8",
      "H:80",
      "H:81",
      "H:82",
      "H:83",
      "H:84",
      "H:85",
      "H:86",
      "H:87",
      "H:88",
      "H:89",
      "H:9",
      "H:90",
      "H:91",
      "H:92",
      "H:93",
      "H:94",
      "H:95",
      "H:96",
      "H:97",
      "H:98",
      "H:99",
      "L:1",
      "L:10",
      "L:100",
      "L:101",
      "L:102",
      "L:103",
      "L:104",
      "L:105",
      "L:106",
      "L:107",
      "L:108",
      "L:109",
      "L:11",
      "L:110",
      "L:111",
      "L:112",
      "L:113",
      "L:114",
      "L:115",
      "L:116",
      "L:117",
      "L:118",
      "L:119",
      "L:12",
      "L:120",
      "L:121",
      "L:122",
      "L:123",
      "L:124",
      "L:125",
      "L:126",
      "L:127",
      "L:128",
      "L:129",
      "L:13",
      "L:130",
      "L:131",
      "L:132",
      "L:133",
      "L:134",
      "L:135",
      "L:136",
      "L:137",
      "L:138",
      "L:139",
      "L:14",
      "L:140",
      "L:141",
      "L:142",
      "L:143",
      "L:144",
      "L:145",
      "L:146",
      "L:147",
      "L:148",
      "L:149",
      "L:15",
      "L:150",
      "L:151",
      "L:152",
      "L:153",
      "L:154",
      "L:155",
      "L:156",
      "L:157",
      "L:158",
      "L:159",
      "L:16",
      "L:160",
      "L:161",
      "L:162",
      "L:163",
      "L:164",
      "L:165",
      "L:166",
      "L:167",
      "L:168",
      "L:169",
      "L:17",
      "L:170",
      "L:171",
      "L:172",
      "L:173",
      "L:174",
      "L:175",
      "L:176",
      "L:177",
      "L:178",
      "L:179",
      "L:18",
      "L:180",
      "L:181",
      "L:182",
      "L:183",
      "L:184",
      "L:185",
      "L:186",
      "L:187",
      "L:188",
      "L:189",
      "L:19",
      "L:190",
      "L:191",
      "L:192",
      "L:193",
      "L:194",
      "L:195",
      "L:196",
      "L:197",
      "L:198",
      "L:199",
      "L:2",
      "L:20",
      "L:200",
      "L:201",
      "L:202",
      "L:203",
      "L:204",
      "L:205",
      "L:206",
      "L:207",
      "L:208",
      "L:209",
      "L:21",
      "L:210",
      "L:211",
      "L:212",
      "L:213",
      "L:214",
      "L:22",
      "L:23",
      "L:24",
      "L:25",
      "L:26",
      "L:27",
      "L:28",
      "L:29",
      "L:3",
      "L:30",
      "L:301",
      "L:302",
      "L:303",
      "L:304",
      "L:305",
      "L:306",
      "L:307",
      "L:308",
      "L:309",
      "L:31",
      "L:310",
      "L:311",
      "L:312",
      "L:313",
      "L:314",
      "L:315",
      "L:316",
      "L:317",
      "L:318",
      "L:319",
      "L:32",
      "L:320",
      "L:321",
      "L:322",
      "L:323",
      "L:324",
      "L:325",
      "L:326",
      "L:327",
      "L:328",
      "L:329",
      "L:33",
      "L:330",
      "L:331",
      "L:332",
      "L:333",
      "L:334",
      "L:335",
      "L:336",
      "L:337",
      "L:338",
      "L:339",
      "L:34",
      "L:340",
      "L:341",
      "L:342",
      "L:343",
      "L:344",
      "L:345",
      "L:346",
      "L:347",
      "L:348",
      "L:349",
      "L:35",
      "L:350",
      "L:351",
      "L:352",
      "L:353",
      "L:354",
      "L:355",
      "L:356",
      "L:357",
      "L:358",
      "L:359",
      "L:36",
      "L:360",
      "L:361",
      "L:362",
      "L:363",
      "L:364",
      "L:365",
      "L:366",
      "L:367",
      "L:368",
      "L:369",
      "L:37",
      "L:370",
      "L:371",
      "L:372",
      "L:373",
      "L:374",
      "L:375",
      "L:376",
      "L:377",
      "L:378",
      "L:379",
      "L:38",
      "L:380",
      "L:381",
      "L:382",
      "L:383",
      "L:384",
      "L:385",
      "L:386",
      "L:387",
      "L:388",
      "L:389",
      "L:39",
      "L:390",
      "L:391",
      "L:392",
      "L:393",
      "L:394",
      "L:395",
      "L:396",
      "L:397",
      "L:398",
      "L:399",
      "L:4",
      "L:40",
      "L:400",
      "L:401",
      "L:402",
      "L:403",
      "L:404",
      "L:405",
      "L:406",
      "L:407",
      "L:408",
      "L:409",
      "L:41",
      "L:410",
      "L:411",
      "L:412",
      "L:413",
      "L:414",
      "L:415",
      "L:416",
      "L:417",
      "L:418",
      "L:419",
      "L:42",
      "L:420",
      "L:421",
      "L:422",
      "L:423",
      "L:424",
      "L:425",
      "L:426",
      "L:427",
      "L:428",
      "L:429",
      "L:43",
      "L:430",
      "L:431",
      "L:432",
      "L:433",
      "L:434",
      "L:435",
      "L:436",
      "L:437",
      "L:438",
      "L:439",
      "L:44",
      "L:440",
      "L:441",
      "L:442",
      "L:443",
      "L:444",
      "L:445",
      "L:446",
      "L:447",
      "L:448",
      "L:449",
      "L:45",
      "L:450",
      "L:451",
      "L:452",
      "L:453",
      "L:454",
      "L:455",
      "L:456",
      "L:457",
      "L:458",
      "L:459",
      "L:46",
      "L:460",
      "L:461",
      "L:462",
      "L:463",
      "L:464",
      "L:465",
      "L:466",
      "L:467",
      "L:468",
      "L:469",
      "L:47",
      "L:470",
      "L:471",
      "L:472",
      "L:473",
      "L:474",
      "L:475",
      "L:476",
      "L:477",
      "L:478",
      "L:479",
      "L:48",
      "L:480",
      "L:481",
      "L:482",
      "L:483",
      "L:484",
      "L:485",
      "L:486",
      "L:487",
      "L:488",
      "L:489",
      "L:49",
      "L:490",
      "L:491",
      "L:492",
      "L:493",
      "L:494",
      "L:495",
      "L:496",
      "L:497",
      "L:498",
      "L:499",
      "L:5",
      "L:50",
      "L:500",
      "L:501",
      "L:502",
      "L:503",
      "L:504",
      "L:505",
      "L:506",
      "L:507",
      "L:508",
      "L:509",
      "L:51",
      "L:510",
      "L:511",
      "L:512",
      "L:513",
      "L:514",
      "L:515",
      "L:516",
      "L:517",
      "L:518",
      "L:519",
      "L:52",
      "L:520",
      "L:521",
      "L:522",
      "L:523",
      "L:524",
      "L:525",
      "L:526",
      "L:527",
      "L:528",
      "L:529",
      "L:53",
      "L:530",
      "L:531",
      "L:532",
      "L:533",
      "L:534",
      "L:535",
      "L:536",
      "L:537",
      "L:538",
      "L:539",
      "L:54",
      "L:540",
      "L:541",
      "L:542",
      "L:543",
      "L:544",
      "L:545",
      "L:546",
      "L:547",
      "L:548",
      "L:549",
      "L:55",
      "L:550",
      "L:551",
      "L:552",
      "L:553",
      "L:554",
      "L:555",
      "L:556",
      "L:557",
      "L:558",
      "L:559",
      "L:56",
      "L:560",
      "L:561",
      "L:562",
      "L:563",
      "L:564",
      "L:565",
      "L:566",
      "L:567",
      "L:568",
      "L:569",
      "L:57",
      "L:570",
      "L:571",
      "L:572",
      "L:573",
      "L:574",
      "L:575",
      "L:576",
      "L:577",
      "L:578",
      "L:579",
      "L:58",
      "L:580",
      "L:581",
      "L:582",
      "L:583",
      "L:584",
      "L:585",
      "L:586",
      "L:587",
      "L:588",
      "L:59",
      "L:6",
      "L:60",
      "L:61",
      "L:62",
      "L:63",
      "L:64",
      "L:65",
      "L:66",
      "L:67",
      "L:68",
      "L:69",
      "L:7",
      "L:70",
      "L:71",
      "L:72",
      "L:73",
      "L:74",
      "L:75",
      "L:76",
      "L:77",
      "L:78",
      "L:79",
      "L:8",
      "L:80",
      "L:81",
      "L:82",
      "L:83",
      "L:84",
      "L:85",
      "L:86",
      "L:87",
      "L:88",
      "L:89",
      "L:9",
      "L:90",
      "L:91",
      "L:96",
      "L:97",
      "L:98",
      "L:99"
    ],
    "L:96": [
      "H:1",
      "H:10",
      "H:100",
      "H:101",
      "H:102",
      "H:103",
      "H:104",
      "H:105",
      "H:106",
      "H:107",
      "H:108",
      "H:109",
      "H:11",
      "H:110",
      "H:111",
      "H:112",
      "H:113",
      "H:114",
      "H:115",
      "H:116",
      "H:117",
      "H:118",
      "H:119",
      "H:12",
      "H:120",
      "H:121",
      "H:122",
      "H:123",
      "H:124",
      "H:125",
      "H:126",
      "H:127",
      "H:128",
      "H:13",
      "H:131",
      "H:132",
      "H:133",
      "H:134",
      "H:135",
      "H:136",
      "H:137",
      "H:138",
      "H:139",
      "H:14",
      "H:140",
      "H:141",
      "H:142",
      "H:143",
      "H:144",
      "H:145",
      "H:146",
      "H:147",
      "H:148",
      "H:149",
      "H:15",
      "H:150",
      "H:151",
      "H:152",
      "H:153",
      "H:154",
      "H:155",
      "H:156",
      "H:157",
      "H:158",
      "H:159",
      "H:16",
      "H:160",
      "H:161",
      "H:162",
      "H:163",
      "H:164",
      "H:165",
      "H:166",
      "H:167",
      "H:168",
      "H:169",
      "H:17",
      "H:170",
      "H:171",
      "H:172",
      "H:173",
      "H:174",
      "H:175",
      "H:176",
      "H:177",
      "H:178",
      "H:179",
      "H:18",
      "H:180",
      "H:181",
      "H:182",
      "H:183",
      "H:184",
      "H:185",
      "H:186",
      "H:187",
      "H:188",
      "H:189",
      "H:19",
      "H:190",
      "H:191",
      "H:192",
      "H:193",
      "H:194",
      "H:195",
      "H:196",
      "H:197",
      "H:198",
      "H:199",
      "H:2",
      "H:20",
      "H:200",
      "H:201",
      "H:202",
      "H:203",
      "H:204",
      "H:205",
      "H:206",
      "H:207",
      "H:208",
      "H:209",
      "H:21",
      "H:210",
      "H:211",
      "H:212",
      "H:213",
      "H:22",
      "H:23",
      "H:24",
      "H:25",
      "H:26",
      "H:27",
      "H:28",
      "H:29",
      "H:3",
      "H:30",
      "H:301",
      "H:302",
      "H:303",
      "H:304",
      "H:305",
      "H:306",
      "H:307",
      "H:308",
      "H:309",
      "H:31",
      "H:310",
      "H:311",
      "H:312",
      "H:313",
      "H:314",
      "H:315",
      "H:316",
      "H:317",
      "H:318",
      "H:319",
      "H:32",
      "H:320",
      "H:321",
      "H:322",
      "H:323",
      "H:324",
      "H:325",
      "H:326",
      "H:327",
      "H:328",
      "H:329",
      "H:33",
      "H:330",
      "H:331",
      "H:332",
      "H:333",
      "H:334",
      "H:335",
      "H:336",
      "H:337",
      "H:338",
      "H:339",
      "H:34",
      "H:340",
      "H:341",
      "H:342",
      "H:343",
      "H:344",
      "H:345",
      "H:346",
      "H:347",
      "H:348",
      "H:349",
      "H:35",
      "H:350",
      "H:351",
      "H:352",
      "H:353",
      "H:354",
      "H:355",
      "H:356",
      "H:357",
      "H:358",
      "H:359",
      "H:36",
      "H:360",
      "H:361",
      "H:362",
      "H:363",
      "H:364",
      "H:365",
      "H:366",
      "H:367",
      "H:368",
      "H:369",
      "H:37",
      "H:370",
      "H:371",
      "H:372",
      "H:373",
      "H:374",
      "H:375",
      "H:376",
      "H:377",
      "H:378",
      "H:379",
      "H:38",
      "H:380",
      "H:381",
      "H:382",
      "H:383",
      "H:384",
      "H:385",
      "H:386",
      "H:387",
      "H:388",
      "H:389",
      "H:39",
      "H:390",
      "H:391",
      "H:392",
      "H:393",
      "H:394",
      "H:395",
      "H:396",
      "H:397",
      "H:398",
      "H:399",
      "H:4",
      "H:40",
      "H:400",
      "H:401",
      "H:402",
      "H:403",
      "H:404",
      "H:405",
      "H:406",
      "H:407",
      "H:408",
      "H:409",
      "H:41",
      "H:410",
      "H:411",
      "H:412",
      "H:413",
      "H:414",
      "H:415",
      "H:416",
      "H:417",
      "H:418",
      "H:419",
      "H:42",
      "H:420",
      "H:421",
      "H:422",
      "H:423",
      "H:424",
      "H:425",
      "H:426",
      "H:427",
      "H:428",
      "H:429",
      "H:43",
      "H:430",
      "H:431",
      "H:432",
      "H:433",
      "H:434",
      "H:435",
      "H:436",
      "H:437",
      "H:438",
      "H:439",
      "H:44",
      "H:440",
      "H:441",
      "H:442",
      "H:443",
      "H:444",
      "H:445",
      "H:446",
      "H:447",
      "H:448",
      "H:449",
      "H:45",
      "H:450",
      "H:451",
      "H:452",
      "H:453",
      "H:454",
      "H:455",
      "H:456",
      "H:457",
      "H:458",
      "H:459",
      "H:46",
      "H:460",
      "H:461",
      "H:462",
      "H:463",
      "H:464",
      "H:465",
      "H:466",
      "H:467",
      "H:468",
      "H:469",
      "H:47",
      "H:470",
      "H:471",
      "H:472",
      "H:473",
      "H:474",
      "H:475",
      "H:476",
      "H:477",
      "H:478",
      "H:479",
      "H:48",
      "H:480",
      "H:481",
      "H:482",
      "H:483",
      "H:484",
      "H:485",
      "H:486",
      "H:487",
      "H:488",
      "H:489",
      "H:49",
      "H:490",
      "H:491",
      "H:492",
      "H:493",
      "H:494",
      "H:495",
      "H:496",
      "H:497",
      "H:498",
      "H:499",
      "H:5",
      "H:50",
      "H:500",
      "H:501",
      "H:502",
      "H:503",
      "H:504",
      "H:505",
      "H:506",
      "H:507",
      "H:508",
      "H:509",
      "H:51",
      "H:510",
      "H:511",
      "H:512",
      "H:513",
      "H:514",
      "H:515",
      "H:516",
      "H:517",
      "H:518",
      "H:519",
      "H:52",
      "H:520",
      "H:521",
      "H:522",
      "H:523",
      "H:524",
      "H:525",
      "H:526",
      "H:527",
      "H:528",
      "H:529",
      "H:53",
      "H:530",
      "H:531",
      "H:532",
      "H:533",
      "H:534",
      "H:535",
      "H:536",
      "H:537",
      "H:538",
      "H:539",
      "H:54",
      "H:540",
      "H:541",
      "H:542",
      "H:543",
      "H:544",
      "H:55",
      "H:56",
      "H:57",
      "H:58",
      "H:59",
      "H:6",
      "H:60",
      "H:61",
      "H:62",
      "H:63",
      "H:64",
      "H:65",
      "H:66",
      "H:67",
      "H:68",
      "H:69",
      "H:7",
      "H:70",
      "H:71",
      "H:72",
      "H:73",
      "H:74",
      "H:75",
      "H:76",
      "H:77",
      "H:78",
      "H:79",
      "H:8",
      "H:80",
      "H:81",
      "H:82",
      "H:83",
      "H:84",
      "H:85",
      "H:86",
      "H:87",
      "H:88",
      "H:89",
      "H:9",
      "H:90",
      "H:91",
      "H:92",
      "H:93",
      "H:94",
      "H:95",
      "H:96",
      "H:97",
      "H:98",
      "H:99",
      "L:1",
      "L:10",
      "L:100",
      "L:101",
      "L:102",
      "L:103",
      "L:104",
      "L:105",
      "L:106",
      "L:107",
      "L:108",
      "L:109",
      "L:11",
      "L:110",
      "L:111",
      "L:112",
      "L:113",
      "L:114",
      "L:115",
      "L:116",
      "L:117",
      "L:118",
      "L:119",
      "L:12",
      "L:120",
      "L:121",
      "L:122",
      "L:123",
      "L:124",
      "L:125",
      "L:126",
      "L:127",
      "L:128",
      "L:129",
      "L:13",
      "L:130",
      "L:131",
      "L:132",
      "L:133",
      "L:134",
      "L:135",
      "L:136",
      "L:137",
      "L:138",
      "L:139",
      "L:14",
      "L:140",
      "L:141",
      "L:142",
      "L:143",
      "L:144",
      "L:145",
      "L:146",
      "L:147",
      "L:148",
      "L:149",
      "L:15",
      "L:150",
      "L:151",
      "L:152",
      "L:153",
      "L:154",
      "L:155",
      "L:156",
      "L:157",
      "L:158",
      "L:159",
      "L:16",
      "L:160",
      "L:161",
      "L:162",
      "L:163",
      "L:164",
      "L:165",
      "L:166",
      "L:167",
      "L:168",
      "L:169",
      "L:17",
      "L:170",
      "L:171",
      "L:172",
      "L:173",
      "L:174",
      "L:175",
      "L:176",
      "L:177",
      "L:178",
      "L:179",
      "L:18",
      "L:180",
      "L:181",
      "L:182",
      "L:183",
      "L:184",
      "L:185",
      "L:186",
      "L:187",
      "L:188",
      "L:189",
      "L:19",
      "L:190",
      "L:191",
      "L:192",
      "L:193",
      "L:194",
      "L:195",
      "L:196",
      "L:197",
      "L:198",
      "L:199",
      "L:2",
      "L:20",
      "L:200",
      "L:201",
      "L:202",
      "L:203",
      "L:204",
      "L:205",
      "L:206",
      "L:207",
      "L:208",
      "L:209",
      "L:21",
      "L:210",
      "L:211",
      "L:212",
      "L:213",
      "L:214",
      "L:22",
      "L:23",
      "L:24",
      "L:25",
      "L:26",
      "L:27",
      "L:28",
      "L:29",
      "L:3",
      "L:30",
      "L:301",
      "L:302",
      "L:303",
      "L:304",
      "L:305",
      "L:306",
      "L:307",
      "L:308",
      "L:309",
      "L:31",
      "L:310",
      "L:311",
      "L:312",
      "L:313",
      "L:314",
      "L:315",
      "L:316",
      "L:317",
      "L:318",
      "L:319",
      "L:32",
      "L:320",
      "L:321",
      "L:322",
      "L:323",
      "L:324",
      "L:325",
      "L:326",
      "L:327",
      "L:328",
      "L:329",
      "L:33",
      "L:330",
      "L:331",
      "L:332",
      "L:333",
      "L:334",
      "L:335",
      "L:336",
      "L:337",
      "L:338",
      "L:339",
      "L:34",
      "L:340",
      "L:341",
      "L:342",
      "L:343",
      "L:344",
      "L:345",
      "L:346",
      "L:347",
      "L:348",
      "L:349",
      "L:35",
      "L:350",
      "L:351",
      "L:352",
      "L:353",
      "L:354",
      "L:355",
      "L:356",
      "L:357",
      "L:358",
      "L:359",
      "L:36",
      "L:360",
      "L:361",
      "L:362",
      "L:363",
      "L:364",
      "L:365",
      "L:366",
      "L:367",
      "L:368",
      "L:369",
      "L:37",
      "L:370",
      "L:371",
      "L:372",
      "L:373",
      "L:374",
      "L:375",
      "L:376",
      "L:377",
      "L:378",
      "L:379",
      "L:38",
      "L:380",
      "L:381",
      "L:382",
      "L:383",
      "L:384",
      "L:385",
      "L:386",
      "L:387",
      "L:388",
      "L:389",
      "L:39",
      "L:390",
      "L:391",
      "L:392",
      "L:393",
      "L:394",
      "L:395",
      "L:396",
      "L:397",
      "L:398",
      "L:399",
      "L:4",
      "L:40",
      "L:400",
      "L:401",
      "L:402",
      "L:403",
      "L:404",
      "L:405",
      "L:406",
      "L:407",
      "L:408",
      "L:409",
      "L:41",
      "L:410",
      "L:411",
      "L:412",
      "L:413",
      "L:414",
      "L:415",
      "L:416",
      "L:417",
      "L:418",
      "L:419",
      "L:42",
      "L:420",
      "L:421",
      "L:422",
      "L:423",
      "L:424",
      "L:425",
      "L:426",
      "L:427",
      "L:428",
      "L:429",
      "L:43",
      "L:430",
      "L:431",
      "L:432",
      "L:433",
      "L:434",
      "L:435",
      "L:436",
      "L:437",
      "L:438",
      "L:439",
      "L:44",
      "L:440",
      "L:441",
      "L:442",
      "L:443",
      "L:444",
      "L:445",
      "L:446",
      "L:447",
      "L:448",
      "L:449",
      "L:45",
      "L:450",
      "L:451",
      "L:452",
      "L:453",
      "L:454",
      "L:455",
      "L:456",
      "L:457",
      "L:458",
      "L:459",
      "L:46",
      "L:460",
      "L:461",
      "L:462",
      "L:463",
      "L:464",
      "L:465",
      "L:466",
      "L:467",
      "L:468",
      "L:469",
      "L:47",
      "L:470",
      "L:471",
      "L:472",
      "L:473",
      "L:474",
      "L:475",
      "L:476",
      "L:477",
      "L:478",
      "L:479",
      "L:48",
      "L:480",
      "L:481",
      "L:482",
      "L:483",
      "L:484",
      "L:485",
      "L:486",
      "L:487",
      "L:488",
      "L:489",
      "L:49",
      "L:490",
      "L:491",
      "L:492",
      "L:493",
      "L:494",
      "L:495",
      "L:496",
      "L:497",
      "L:498",
      "L:499",
      "L:5",
      "L:50",
      "L:500",
      "L:501",
      "L:502",
      "L:503",
      "L:504",
      "L:505",
      "L:506",
      "L:507",
      "L:508",
      "L:509",
      "L:51",
      "L:510",
      "L:511",
      "L:512",
      "L:513",
      "L:514",
      "L:515",
      "L:516",
      "L:517",
      "L:518",
      "L:519",
      "L:52",
      "L:520",
      "L:521",
      "L:522",
      "L:523",
      "L:524",
      "L:525",
      "L:526",
      "L:527",
      "L:528",
      "L:529",
      "L:53",
      "L:530",
      "L:531",
      "L:532",
      "L:533",
      "L:534",
      "L:535",
      "L:536",
      "L:537",
      "L:538",
      "L:539",
      "L:54",
      "L:540",
      "L:541",
      "L:542",
      "L:543",
      "L:544",
      "L:545",
      "L:546",
      "L:547",
      "L:548",
      "L:549",
      "L:55",
      "L:550",
      "L:551",
      "L:552",
      "L:553",
      "L:554",
      "L:555",
      "L:556",
      "L:557",
      "L:558",
      "L:559",
      "L:56",
      "L:560",
      "L:561",
      "L:562",
      "L:563",
      "L:564",
      "L:565",
      "L:566",
      "L:567",
      "L:568",
      "L:569",
      "L:57",
      "L:570",
      "L:571",
      "L:572",
      "L:573",
      "L:574",
      "L:575",
      "L:576",
      "L:577",
      "L:578",
      "L:579",
      "L:58",
      "L:580",
      "L:581",
      "L:582",
      "L:583",
      "L:584",
      "L:585",
      "L:586",
      "L:587",
      "L:588",
      "L:59",
      "L:6",
      "L:60",
      "L:61",
      "L:62",
      "L:63",
      "L:64",
      "L:65",
      "L:66",
      "L:67",
      "L:68",
      "L:69",
      "L:7",
      "L:70",
      "L:71",
      "L:72",
      "L:73",
      "L:74",
      "L:75",
      "L:76",
      "L:77",
      "L:78",
      "L:79",
      "L:8",
      "L:80",
      "L:81",
      "L:82",
      "L:83",
      "L:84",
      "L:85",
      "L:86",
      "L:87",
      "L:88",
      "L:89",
      "L:9",
      "L:90",
      "L:91",
      "L:92",
      "L:97",
      "L:98",
      "L:99"
    ],
    "L:97": [
      "H:1",
      "H:10",
      "H:100",
      "H:101",
      "H:102",
      "H:103",
      "H:104",
      "H:105",
      "H:106",
      "H:107",
      "H:108",
      "H:109",
      "H:11",
      "H:110",
      "H:111",
      "H:112",
      "H:113",
      "H:114",
      "H:115",
      "H:116",
      "H:117",
      "H:118",
      "H:119",
      "H:12",
      "H:120",
      "H:121",
      "H:122",
      "H:123",
      "H:124",
      "H:125",
      "H:126",
      "H:127",
      "H:128",
      "H:13",
      "H:131",
      "H:132",
      "H:133",
      "H:134",
      "H:135",
      "H:136",
      "H:137",
      "H:138",
      "H:139",
      "H:14",
      "H:140",
      "H:141",
      "H:142",
      "H:143",
      "H:144",
      "H:145",
      "H:146",
      "H:147",
      "H:148",
      "H:149",
      "H:15",
      "H:150",
      "H:151",
      "H:152",
      "H:153",
      "H:154",
      "H:155",
      "H:156",
      "H:157",
      "H:158",
      "H:159",
      "H:16",
      "H:160",
      "H:161",
      "H:162",
      "H:163",
      "H:164",
      "H:165",
      "H:166",
      "H:167",
      "H:168",
      "H:169",
      "H:17",
      "H:170",
      "H:171",
      "H:172",
      "H:173",
      "H:174",
      "H:175",
      "H:176",
      "H:177",
      "H:178",
      "H:179",
      "H:18",
      "H:180",
      "H:181",
      "H:182",
      "H:183",
      "H:184",
      "H:185",
      "H:186",
      "H:187",
      "H:188",
      "H:189",
      "H:19",
      "H:190",
      "H:191",
      "H:192",
      "H:193",
      "H:194",
      "H:195",
      "H:196",
      "H:197",
      "H:198",
      "H:199",
      "H:2",
      "H:20",
      "H:200",
      "H:201",
      "H:202",
      "H:203",
      "H:204",
      "H:205",
      "H:206",
      "H:207",
      "H:208",
      "H:209",
      "H:21",
      "H:210",
      "H:211",
      "H:212",
      "H:213",
      "H:22",
      "H:23",
      "H:24",
      "H:25",
      "H:26",
      "H:27",
      "H:28",
      "H:29",
      "H:3",
      "H:30",
      "H:301",
      "H:302",
      "H:303",
      "H:304",
      "H:305",
      "H:306",
      "H:307",
      "H:308",
      "H:309",
      "H:31",
      "H:310",
      "H:311",
      "H:312",
      "H:313",
      "H:314",
      "H:315",
      "H:316",
      "H:317",
      "H:318",
      "H:319",
      "H:32",
      "H:320",
      "H:321",
      "H:322",
      "H:323",
      "H:324",
      "H:325",
      "H:326",
      "H:327",
      "H:328",
      "H:329",
      "H:33",
      "H:330",
      "H:331",
      "H:332",
      "H:333",
      "H:334",
      "H:335",
      "H:336",
      "H:337",
      "H:338",
      "H:339",
      "H:34",
      "H:340",
      "H:341",
      "H:342",
      "H:343",
      "H:344",
      "H:345",
      "H:346",
      "H:347",
      "H:348",
      "H:349",
      "H:35",
      "H:350",
      "H:351",
      "H:352",
      "H:353",
      "H:354",
      "H:355",
      "H:356",
      "H:357",
      "H:358",
      "H:359",
      "H:36",
      "H:360",
      "H:361",
      "H:362",
      "H:363",
      "H:364",
      "H:365",
      "H:366",
      "H:367",
      "H:368",
      "H:369",
      "H:37",
      "H:370",
      "H:371",
      "H:372",
      "H:373",
      "H:374",
      "H:375",
      "H:376",
      "H:377",
      "H:378",
      "H:379",
      "H:38",
      "H:380",
      "H:381",
      "H:382",
      "H:383",
      "H:384",
      "H:385",
      "H:386",
      "H:387",
      "H:388",
      "H:389",
      "H:39",
      "H:390",
      "H:391",
      "H:392",
      "H:393",
      "H:394",
      "H:395",
      "H:396",
      "H:397",
      "H:398",
      "H:399",
      "H:4",
      "H:40",
      "H:400",
      "H:401",
      "H:402",
      "H:403",
      "H:404",
      "H:405",
      "H:406",
      "H:407",
      "H:408",
      "H:409",
      "H:41",
      "H:410",
      "H:411",
      "H:412",
      "H:413",
      "H:414",
      "H:415",
      "H:416",
      "H:417",
      "H:418",
      "H:419",
      "H:42",
      "H:420",
      "H:421",
      "H:422",
      "H:423",
      "H:424",
      "H:425",
      "H:426",
      "H:427",
      "H:428",
      "H:429",
      "H:43",
      "H:430",
      "H:431",
      "H:432",
      "H:433",
      "H:434",
      "H:435",
      "H:436",
      "H:437",
      "H:438",
      "H:439",
      "H:44",
      "H:440",
      "H:441",
      "H:442",
      "H:443",
      "H:444",
      "H:445",
      "H:446",
      "H:447",
      "H:448",
      "H:449",
      "H:45",
      "H:450",
      "H:451",
      "H:452",
      "H:453",
      "H:454",
      "H:455",
      "H:456",
      "H:457",
      "H:458",
      "H:459",
      "H:46",
      "H:460",
      "H:461",
      "H:462",
      "H:463",
      "H:464",
      "H:465",
      "H:466",
      "H:467",
      "H:468",
      "H:469",
      "H:47",
      "H:470",
      "H:471",
      "H:472",
      "H:473",
      "H:474",
      "H:475",
      "H:476",
      "H:477",
      "H:478",
      "H:479",
      "H:48",
      "H:480",
      "H:481",
      "H:482",
      "H:483",
      "H:484",
      "H:485",
      "H:486",
      "H:487",
      "H:488",
      "H:489",
      "H:49",
      "H:490",
      "H:491",
      "H:492",
      "H:493",
      "H:494",
      "H:495",
      "H:496",
      "H:497",
      "H:498",
      "H:499",
      "H:5",
      "H:50",
      "H:500",
      "H:501",
      "H:502",
      "H:503",
      "H:504",
      "H:505",
      "H:506",
      "H:507",
      "H:508",
      "H:509",
      "H:51",
      "H:510",
      "H:511",
      "H:512",
      "H:513",
      "H:514",
      "H:515",
      "H:516",
      "H:517",
      "H:518",
      "H:519",
      "H:52",
      "H:520",
      "H:521",
      "H:522",
      "H:523",
      "H:524",
      "H:525",
      "H:526",
      "H:527",
      "H:528",
      "H:529",
      "H:53",
      "H:530",
      "H:531",
      "H:532",
      "H:533",
      "H:534",
      "H:535",
      "H:536",
      "H:537",
      "H:538",
      "H:539",
      "H:54",
      "H:540",
      "H:541",
      "H:542",
      "H:543",
      "H:544",
      "H:55",
      "H:56",
      "H:57",
      "H:58",
      "H:59",
      "H:6",
      "H:60",
      "H:61",
      "H:62",
      "H:63",
      "H:64",
      "H:65",
      "H:66",
      "H:67",
      "H:68",
      "H:69",
      "H:7",
      "H:70",
      "H:71",
      "H:72",
      "H:73",
      "H:74",
      "H:75",
      "H:76",
      "H:77",
      "H:78",
      "H:79",
      "H:8",
      "H:80",
      "H:81",
      "H:82",
      "H:83",
      "H:84",
      "H:85",
      "H:86",
      "H:87",
      "H:88",
      "H:89",
      "H:9",
      "H:90",
      "H:91",
      "H:92",
      "H:93",
      "H:94",
      "H:95",
      "H:96",
      "H:97",
      "H:98",
      "H:99",
      "L:1",
      "L:10",
      "L:100",
      "L:101",
      "L:102",
      "L:103",
      "L:104",
      "L:105",
      "L:106",
      "L:107",
      "L:108",
      "L:109",
      "L:11",
      "L:110",
      "L:111",
      "L:112",
      "L:113",
      "L:114",
      "L:115",
      "L:116",
      "L:117",
      "L:118",
      "L:119",
      "L:12",
      "L:120",
      "L:121",
      "L:122",
      "L:123",
      "L:124",
      "L:125",
      "L:126",
      "L:127",
      "L:128",
      "L:129",
      "L:13",
      "L:130",
      "L:131",
      "L:132",
      "L:133",
      "L:134",
      "L:135",
      "L:136",
      "L:137",
      "L:138",
      "L:139",
      "L:14",
      "L:140",
      "L:141",
      "L:142",
      "L:143",
      "L:144",
      "L:145",
      "L:146",
      "L:147",
      "L:148",
      "L:149",
      "L:15",
      "L:150",
      "L:151",
      "L:152",
      "L:153",
      "L:154",
      "L:155",
      "L:156",
      "L:157",
      "L:158",
      "L:159",
      "L:16",
      "L:160",
      "L:161",
      "L:162",
      "L:163",
      "L:164",
      "L:165",
      "L:166",
      "L:167",
      "L:168",
      "L:169",
      "L:17",
      "L:170",
      "L:171",
      "L:172",
      "L:173",
      "L:174",
      "L:175",
      "L:176",
      "L:177",
      "L:178",
      "L:179",
      "L:18",
      "L:180",
      "L:181",
      "L:182",
      "L:183",
      "L:184",
      "L:185",
      "L:186",
      "L:187",
      "L:188",
      "L:189",
      "L:19",
      "L:190",
      "L:191",
      "L:192",
      "L:193",
      "L:194",
      "L:195",
      "L:196",
      "L:197",
      "L:198",
      "L:199",
      "L:2",
      "L:20",
      "L:200",
      "L:201",
      "L:202",
      "L:203",
      "L:204",
      "L:205",
      "L:206",
      "L:207",
      "L:208",
      "L:209",
      "L:21",
      "L:210",
      "L:211",
      "L:212",
      "L:213",
      "L:214",
      "L:22",
      "L:23",
      "L:24",
      "L:25",
      "L:26",
      "L:27",
      "L:28",
      "L:29",
      "L:3",
      "L:30",
      "L:301",
      "L:302",
      "L:303",
      "L:304",
      "L:305",
      "L:306",
      "L:307",
      "L:308",
      "L:309",
      "L:31",
      "L:310",
      "L:311",
      "L:312",
      "L:313",
      "L:314",
      "L:315",
      "L:316",
      "L:317",
      "L:318",
      "L:319",
      "L:32",
      "L:320",
      "L:321",
      "L:322",
      "L:323",
      "L:324",
      "L:325",
      "L:326",
      "L:327",
      "L:328",
      "L:329",
      "L:33",
      "L:330",
      "L:331",
      "L:332",
      "L:333",
      "L:334",
      "L:335",
      "L:336",
      "L:337",
      "L:338",
      "L:339",
      "L:34",
      "L:340",
      "L:341",
      "L:342",
      "L:343",
      "L:344",
      "L:345",
      "L:346",
      "L:347",
      "L:348",
      "L:349",
      "L:35",
      "L:350",
      "L:351",
      "L:352",
      "L:353",
      "L:354",
      "L:355",
      "L:356",
      "L:357",
      "L:358",
      "L:359",
      "L:36",
      "L:360",
      "L:361",
      "L:362",
      "L:363",
      "L:364",
      "L:365",
      "L:366",
      "L:367",
      "L:368",
      "L:369",
      "L:37",
      "L:370",
      "L:371",
      "L:372",
      "L:373",
      "L:374",
      "L:375",
      "L:376",
      "L:377",
      "L:378",
      "L:379",
      "L:38",
      "L:380",
      "L:381",
      "L:382",
      "L:383",
      "L:384",
      "L:385",
      "L:386",
      "L:387",
      "L:388",
      "L:389",
      "L:39",
      "L:390",
      "L:391",
      "L:392",
      "L:393",
      "L:394",
      "L:395",
      "L:396",
      "L:397",
      "L:398",
      "L:399",
      "L:4",
      "L:40",
      "L:400",
      "L:401",
      "L:402",
      "L:403",
      "L:404",
      "L:405",
      "L:406",
      "L:407",
      "L:408",
      "L:409",
      "L:41",
      "L:410",
      "L:411",
      "L:412",
      "L:413",
      "L:414",
      "L:415",
      "L:416",
      "L:417",
      "L:418",
      "L:419",
      "L:42",
      "L:420",
      "L:421",
      "L:422",
      "L:423",
      "L:424",
      "L:425",
      "L:426",
      "L:427",
      "L:428",
      "L:429",
      "L:43",
      "L:430",
      "L:431",
      "L:432",
      "L:433",
      "L:434",
      "L:435",
      "L:436",
      "L:437",
      "L:438",
      "L:439",
      "L:44",
      "L:440",
      "L:441",
      "L:442",
      "L:443",
      "L:444",
      "L:445",
      "L:446",
      "L:447",
      "L:448",
      "L:449",
      "L:45",
      "L:450",
      "L:451",
      "L:452",
      "L:453",
      "L:454",
      "L:455",
      "L:456",
      "L:457",
      "L:458",
      "L:459",
      "L:46",
      "L:460",
      "L:461",
      "L:462",
      "L:463",
      "L:464",
      "L:465",
      "L:466",
      "L:467",
      "L:468",
      "L:469",
      "L:47",
      "L:470",
      "L:471",
      "L:472",
      "L:473",
      "L:474",
      "L:475",
      "L:476",
      "L:477",
      "L:478",
      "L:479",
      "L:48",
      "L:480",
      "L:481",
      "L:482",
      "L:483",
      "L:484",
      "L:485",
      "L:486",
      "L:487",
      "L:488",
      "L:489",
      "L:49",
      "L:490",
      "L:491",
      "L:492",
      "L:493",
      "L:494",
      "L:495",
      "L:496",
      "L:497",
      "L:498",
      "L:499",
      "L:5",
      "L:50",
      "L:500",
      "L:501",
      "L:502",
      "L:503",
      "L:504",
      "L:505",
      "L:506",
      "L:507",
      "L:508",
      "L:509",
      "L:51",
      "L:510",
      "L:511",
      "L:512",
      "L:513",
      "L:514",
      "L:515",
      "L:516",
      "L:517",
      "L:518",
      "L:519",
      "L:52",
      "L:520",
      "L:521",
      "L:522",
      "L:523",
      "L:524",
      "L:525",
      "L:526",
      "L:527",
      "L:528",
      "L:529",
      "L:53",
      "L:530",
      "L:531",
      "L:532",
      "L:533",
      "L:534",
      "L:535",
      "L:536",
      "L:537",
      "L:538",
      "L:539",
      "L:54",
      "L:540",
      "L:541",
      "L:542",
      "L:543",
      "L:544",
      "L:545",
      "L:546",
      "L:547",
      "L:548",
      "L:549",
      "L:55",
      "L:550",
      "L:551",
      "L:552",
      "L:553",
      "L:554",
      "L:555",
      "L:556",
      "L:557",
      "L:558",
      "L:559",
      "L:56",
      "L:560",
      "L:561",
      "L:562",
      "L:563",
      "L:564",
      "L:565",
      "L:566",
      "L:567",
      "L:568",
      "L:569",
      "L:57",
      "L:570",
      "L:571",
      "L:572",
      "L:573",
      "L:574",
      "L:575",
      "L:576",
      "L:577",
      "L:578",
      "L:579",
      "L:58",
      "L:580",
      "L:581",
      "L:582",
      "L:583",
      "L:584",
      "L:585",
      "L:586",
      "L:587",
      "L:588",
      "L:59",
      "L:6",
      "L:60",
      "L:61",
      "L:62",
      "L:63",
      "L:64",
      "L:65",
      "L:66",
      "L:67",
      "L:68",
      "L:69",
      "L:7",
      "L:70",
      "L:71",
      "L:72",
      "L:73",
      "L:74",
      "L:75",
      "L:76",
      "L:77",
      "L:78",
      "L:79",
      "L:8",
      "L:80",
      "L:81",
      "L:82",
      "L:83",
      "L:84",
      "L:85",
      "L:86",
      "L:87",
      "L:88",
      "L:89",
      "L:9",
      "L:90",
      "L:91",
      "L:92",
      "L:96",
      "L:98",
      "L:99"
    ],
    "L:98": [
      "H:1",
      "H:10",
      "H:100",
      "H:101",
      "H:102",
      "H:103",
      "H:104",
      "H:105",
      "H:106",
      "H:107",
      "H:108",
      "H:109",
      "H:11",
      "H:110",
      "H:111",
      "H:112",
      "H:113",
      "H:114",
      "H:115",
      "H:116",
      "H:117",
      "H:118",
      "H:119",
      "H:12",
      "H:120",
      "H:121",
      "H:122",
      "H:123",
      "H:124",
      "H:125",
      "H:126",
      "H:127",
      "H:128",
      "H:13",
      "H:131",
      "H:132",
      "H:133",
      "H:134",
      "H:135",
      "H:136",
      "H:137",
      "H:138",
      "H:139",
      "H:14",
      "H:140",
      "H:141",
      "H:142",
      "H:143",
      "H:144",
      "H:145",
      "H:146",
      "H:147",
      "H:148",
      "H:149",
      "H:15",
      "H:150",
      "H:151",
      "H:152",
      "H:153",
      "H:154",
      "H:155",
      "H:156",
      "H:157",
      "H:158",
      "H:159",
      "H:16",
      "H:160",
      "H:161",
      "H:162",
      "H:163",
      "H:164",
      "H:165",
      "H:166",
      "H:167",
      "H:168",
      "H:169",
      "H:17",
      "H:170",
      "H:171",
      "H:172",
      "H:173",
      "H:174",
      "H:175",
      "H:176",
      "H:177",
      "H:178",
      "H:179",
      "H:18",
      "H:180",
      "H:181",
      "H:182",
      "H:183",
      "H:184",
      "H:185",
      "H:186",
      "H:187",
      "H:188",
      "H:189",
      "H:19",
      "H:190",
      "H:191",
      "H:192",
      "H:193",
      "H:194",
      "H:195",
      "H:196",
      "H:197",
      "H:198",
      "H:199",
      "H:2",
      "H:20",
      "H:200",
      "H:201",
      "H:202",
      "H:203",
      "H:204",
      "H:205",
      "H:206",
      "H:207",
      "H:208",
      "H:209",
      "H:21",
      "H:210",
      "H:211",
      "H:212",
      "H:213",
      "H:22",
      "H:23",
      "H:24",
      "H:25",
      "H:26",
      "H:27",
      "H:28",
      "H:29",
      "H:3",
      "H:30",
      "H:301",
      "H:302",
      "H:303",
      "H:304",
      "H:305",
      "H:306",
      "H:307",
      "H:308",
      "H:309",
      "H:31",
      "H:310",
      "H:311",
      "H:312",
      "H:313",
      "H:314",
      "H:315",
      "H:316",
      "H:317",
      "H:318",
      "H:319",
      "H:32",
      "H:320",
      "H:321",
      "H:322",
      "H:323",
      "H:324",
      "H:325",
      "H:326",
      "H:327",
      "H:328",
      "H:329",
      "H:33",
      "H:330",
      "H:331",
      "H:332",
      "H:333",
      "H:334",
      "H:335",
      "H:336",
      "H:337",
      "H:338",
      "H:339",
      "H:34",
      "H:340",
      "H:341",
      "H:342",
      "H:343",
      "H:344",
      "H:345",
      "H:346",
      "H:347",
      "H:348",
      "H:349",
      "H:35",
      "H:350",
      "H:351",
      "H:352",
      "H:353",
      "H:354",
      "H:355",
      "H:356",
      "H:357",
      "H:358",
      "H:359",
      "H:36",
      "H:360",
      "H:361",
      "H:362",
      "H:363",
      "H:364",
      "H:365",
      "H:366",
      "H:367",
      "H:368",
      "H:369",
      "H:37",
      "H:370",
      "H:371",
      "H:372",
      "H:373",
      "H:374",
      "H:375",
      "H:376",
      "H:377",
      "H:378",
      "H:379",
      "H:38",
      "H:380",
      "H:381",
      "H:382",
      "H:383",
      "H:384",
      "H:385",
      "H:386",
      "H:387",
      "H:388",
      "H:389",
      "H:39",
      "H:390",
      "H:391",
      "H:392",
      "H:393",
      "H:394",
      "H:395",
      "H:396",
      "H:397",
      "H:398",
      "H:399",
      "H:4",
      "H:40",
      "H:400",
      "H:401",
      "H:402",
      "H:403",
      "H:404",
      "H:405",
      "H:406",
      "H:407",
      "H:408",
      "H:409",
      "H:41",
      "H:410",
      "H:411",
      "H:412",
      "H:413",
      "H:414",
      "H:415",
      "H:416",
      "H:417",
      "H:418",
      "H:419",
      "H:42",
      "H:420",
      "H:421",
      "H:422",
      "H:423",
      "H:424",
      "H:425",
      "H:426",
      "H:427",
      "H:428",
      "H:429",
      "H:43",
      "H:430",
      "H:431",
      "H:432",
      "H:433",
      "H:434",
      "H:435",
      "H:436",
      "H:437",
      "H:438",
      "H:439",
      "H:44",
      "H:440",
      "H:441",
      "H:442",
      "H:443",
      "H:444",
      "H:445",
      "H:446",
      "H:447",
      "H:448",
      "H:449",
      "H:45",
      "H:450",
      "H:451",
      "H:452",
      "H:453",
      "H:454",
      "H:455",
      "H:456",
      "H:457",
      "H:458",
      "H:459",
      "H:46",
      "H:460",
      "H:461",
      "H:462",
      "H:463",
      "H:464",
      "H:465",
      "H:466",
      "H:467",
      "H:468",
      "H:469",
      "H:47",
      "H:470",
      "H:471",
      "H:472",
      "H:473",
      "H:474",
      "H:475",
      "H:476",
      "H:477",
      "H:478",
      "H:479",
      "H:48",
      "H:480",
      "H:481",
      "H:482",
      "H:483",
      "H:484",
      "H:485",
      "H:486",
      "H:487",
      "H:488",
      "H:489",
      "H:49",
      "H:490",
      "H:491",
      "H:492",
      "H:493",
      "H:494",
      "H:495",
      "H:496",
      "H:497",
      "H:498",
      "H:499",
      "H:5",
      "H:50",
      "H:500",
      "H:501",
      "H:502",
      "H:503",
      "H:504",
      "H:505",
      "H:506",
      "H:507",
      "H:508",
      "H:509",
      "H:51",
      "H:510",
      "H:511",
      "H:512",
      "H:513",
      "H:514",
      "H:515",
      "H:516",
      "H:517",
      "H:518",
      "H:519",
      "H:52",
      "H:520",
      "H:521",
      "H:522",
      "H:523",
      "H:524",
      "H:525",
      "H:526",
      "H:527",
      "H:528",
      "H:529",
      "H:53",
      "H:530",
      "H:531",
      "H:532",
      "H:533",
      "H:534",
      "H:535",
      "H:536",
      "H:537",
      "H:538",
      "H:539",
      "H:54",
      "H:540",
      "H:541",
      "H:542",
      "H:543",
      "H:544",
      "H:55",
      "H:56",
      "H:57",
      "H:58",
      "H:59",
      "H:6",
      "H:60",
      "H:61",
      "H:62",
      "H:63",
      "H:64",
      "H:65",
      "H:66",
      "H:67",
      "H:68",
      "H:69",
      "H:7",
      "H:70",
      "H:71",
      "H:72",
      "H:73",
      "H:74",
      "H:75",
      "H:76",
      "H:77",
      "H:78",
      "H:79",
      "H:8",
      "H:80",
      "H:81",
      "H:82",
      "H:83",
      "H:84",
      "H:85",
      "H:86",
      "H:87",
      "H:88",
      "H:89",
      "H:9",
      "H:90",
      "H:91",
      "H:92",
      "H:93",
      "H:94",
      "H:95",
      "H:96",
      "H:97",
      "H:98",
      "H:99",
      "L:1",
      "L:10",
      "L:100",
      "L:101",
      "L:102",
      "L:103",
      "L:104",
      "L:105",
      "L:106",
      "L:107",
      "L:108",
      "L:109",
      "L:11",
      "L:110",
      "L:111",
      "L:112",
      "L:113",
      "L:114",
      "L:115",
      "L:116",
      "L:117",
      "L:118",
      "L:119",
      "L:12",
      "L:120",
      "L:121",
      "L:122",
      "L:123",
      "L:124",
      "L:125",
      "L:126",
      "L:127",
      "L:128",
      "L:129",
      "L:13",
      "L:130",
      "L:131",
      "L:132",
      "L:133",
      "L:134",
      "L:135",
      "L:136",
      "L:137",
      "L:138",
      "L:139",
      "L:14",
      "L:140",
      "L:141",
      "L:142",
      "L:143",
      "L:144",
      "L:145",
      "L:146",
      "L:147",
      "L:148",
      "L:149",
      "L:15",
      "L:150",
      "L:151",
      "L:152",
      "L:153",
      "L:154",
      "L:155",
      "L:156",
      "L:157",
      "L:158",
      "L:159",
      "L:16",
      "L:160",
      "L:161",
      "L:162",
      "L:163",
      "L:164",
      "L:165",
      "L:166",
      "L:167",
      "L:168",
      "L:169",
      "L:17",
      "L:170",
      "L:171",
      "L:172",
      "L:173",
      "L:174",
      "L:175",
      "L:176",
      "L:177",
      "L:178",
      "L:179",
      "L:18",
      "L:180",
      "L:181",
      "L:182",
      "L:183",
      "L:184",
      "L:185",
      "L:186",
      "L:187",
      "L:188",
      "L:189",
      "L:19",
      "L:190",
      "L:191",
      "L:192",
      "L:193",
      "L:194",
      "L:195",
      "L:196",
      "L:197",
      "L:198",
      "L:199",
      "L:2",
      "L:20",
      "L:200",
      "L:201",
      "L:202",
      "L:203",
      "L:204",
      "L:205",
      "L:206",
      "L:207",
      "L:208",
      "L:209",
      "L:21",
      "L:210",
      "L:211",
      "L:212",
      "L:213",
      "L:214",
      "L:22",
      "L:23",
      "L:24",
      "L:25",
      "L:26",
      "L:27",
      "L:28",
      "L:29",
      "L:3",
      "L:30",
      "L:301",
      "L:302",
      "L:303",
      "L:304",
      "L:305",
      "L:306",
      "L:307",
      "L:308",
      "L:309",
      "L:31",
      "L:310",
      "L:311",
      "L:312",
      "L:313",
      "L:314",
      "L:315",
      "L:316",
      "L:317",
      "L:318",
      "L:319",
      "L:32",
      "L:320",
      "L:321",
      "L:322",
      "L:323",
      "L:324",
      "L:325",
      "L:326",
      "L:327",
      "L:328",
      "L:329",
      "L:33",
      "L:330",
      "L:331",
      "L:332",
      "L:333",
      "L:334",
      "L:335",
      "L:336",
      "L:337",
      "L:338",
      "L:339",
      "L:34",
      "L:340",
      "L:341",
      "L:342",
      "L:343",
      "L:344",
      "L:345",
      "L:346",
      "L:347",
      "L:348",
      "L:349",
      "L:35",
      "L:350",
      "L:351",
      "L:352",
      "L:353",
      "L:354",
      "L:355",
      "L:356",
      "L:357",
      "L:358",
      "L:359",
      "L:36",
      "L:360",
      "L:361",
      "L:362",
      "L:363",
      "L:364",
      "L:365",
      "L:366",
      "L:367",
      "L:368",
      "L:369",
      "L:37",
      "L:370",
      "L:371",
      "L:372",
      "L:373",
      "L:374",
      "L:375",
      "L:376",
      "L:377",
      "L:378",
      "L:379",
      "L:38",
      "L:380",
      "L:381",
      "L:382",
      "L:383",
      "L:384",
      "L:385",
      "L:386",
      "L:387",
      "L:388",
      "L:389",
      "L:39",
      "L:390",
      "L:391",
      "L:392",
      "L:393",
      "L:394",
      "L:395",
      "L:396",
      "L:397",
      "L:398",
      "L:399",
      "L:4",
      "L:40",
      "L:400",
      "L:401",
      "L:402",
      "L:403",
      "L:404",
      "L:405",
      "L:406",
      "L:407",
      "L:408",
      "L:409",
      "L:41",
      "L:410",
      "L:411",
      "L:412",
      "L:413",
      "L:414",
      "L:415",
      "L:416",
      "L:417",
      "L:418",
      "L:419",
      "L:42",
      "L:420",
      "L:421",
      "L:422",
      "L:423",
      "L:424",
      "L:425",
      "L:426",
      "L:427",
      "L:428",
      "L:429",
      "L:43",
      "L:430",
      "L:431",
      "L:432",
      "L:433",
      "L:434",
      "L:435",
      "L:436",
      "L:437",
      "L:438",
      "L:439",
      "L:44",
      "L:440",
      "L:441",
      "L:442",
      "L:443",
      "L:444",
      "L:445",
      "L:446",
      "L:447",
      "L:448",
      "L:449",
      "L:45",
      "L:450",
      "L:451",
      "L:452",
      "L:453",
      "L:454",
      "L:455",
      "L:456",
      "L:457",
      "L:458",
      "L:459",
      "L:46",
      "L:460",
      "L:461",
      "L:462",
      "L:463",
      "L:464",
      "L:465",
      "L:466",
      "L:467",
      "L:468",
      "L:469",
      "L:47",
      "L:470",
      "L:471",
      "L:472",
      "L:473",
      "L:474",
      "L:475",
      "L:476",
      "L:477",
      "L:478",
      "L:479",
      "L:48",
      "L:480",
      "L:481",
      "L:482",
      "L:483",
      "L:484",
      "L:485",
      "L:486",
      "L:487",
      "L:488",
      "L:489",
      "L:49",
      "L:490",
      "L:491",
      "L:492",
      "L:493",
      "L:494",
      "L:495",
      "L:496",
      "L:497",
      "L:498",
      "L:499",
      "L:5",
      "L:50",
      "L:500",
      "L:501",
      "L:502",
      "L:503",
      "L:504",
      "L:505",
      "L:506",
      "L:507",
      "L:508",
      "L:509",
      "L:51",
      "L:510",
      "L:511",
      "L:512",
      "L:513",
      "L:514",
      "L:515",
      "L:516",
      "L:517",
      "L:518",
      "L:519",
      "L:52",
      "L:520",
      "L:521",
      "L:522",
      "L:523",
      "L:524",
      "L:525",
      "L:526",
      "L:527",
      "L:528",
      "L:529",
      "L:53",
      "L:530",
      "L:531",
      "L:532",
      "L:533",
      "L:534",
      "L:535",
      "L:536",
      "L:537",
      "L:538",
      "L:539",
      "L:54",
      "L:540",
      "L:541",
      "L:542",
      "L:543",
      "L:544",
      "L:545",
      "L:546",
      "L:547",
      "L:548",
      "L:549",
      "L:55",
      "L:550",
      "L:551",
      "L:552",
      "L:553",
      "L:554",
      "L:555",
      "L:556",
      "L:557",
      "L:558",
      "L:559",
      "L:56",
      "L:560",
      "L:561",
      "L:562",
      "L:563",
      "L:564",
      "L:565",
      "L:566",
      "L:567",
      "L:568",
      "L:569",
      "L:57",
      "L:570",
      "L:571",
      "L:572",
      "L:573",
      "L:574",
      "L:575",
      "L:576",
      "L:577",
      "L:578",
      "L:579",
      "L:58",
      "L:580",
      "L:581",
      "L:582",
      "L:583",
      "L:584",
      "L:585",
      "L:586",
      "L:587",
      "L:588",
      "L:59",
      "L:6",
      "L:60",
      "L:61",
      "L:62",
      "L:63",
      "L:64",
      "L:65",
      "L:66",
      "L:67",
      "L:68",
      "L:69",
      "L:7",
      "L:70",
      "L:71",
      "L:72",
      "L:73",
      "L:74",
      "L:75",
      "L:76",
      "L:77",
      "L:78",
      "L:79",
      "L:8",
      "L:80",
      "L:81",
      "L:82",
      "L:83",
      "L:84",
      "L:85",
      "L:86",
      "L:87",
      "L:88",
      "L:89",
      "L:9",
      "L:90",
      "L:91",
      "L:92",
      "L:96",
      "L:97",
      "L:99"
    ],
    "L:99": [
      "H:1",
      "H:10",
      "H:100",
      "H:101",
      "H:102",
      "H:103",
      "H:104",
      "H:105",
      "H:106",
      "H:107",
      "H:108",
      "H:109",
      "H:11",
      "H:110",
      "H:111",
      "H:112",
      "H:113",
      "H:114",
      "H:115",
      "H:116",
      "H:117",
      "H:118",
      "H:119",
      "H:12",
      "H:120",
      "H:121",
      "H:122",
      "H:123",
      "H:124",
      "H:125",
      "H:126",
      "H:127",
      "H:128",
      "H:13",
      "H:131",
      "H:132",
      "H:133",
      "H:134",
      "H:135",
      "H:136",
      "H:137",
      "H:138",
      "H:139",
      "H:14",
      "H:140",
      "H:141",
      "H:142",
      "H:143",
      "H:144",
      "H:145",
      "H:146",
      "H:147",
      "H:148",
      "H:149",
      "H:15",
      "H:150",
      "H:151",
      "H:152",
      "H:153",
      "H:154",
      "H:155",
      "H:156",
      "H:157",
      "H:158",
      "H:159",
      "H:16",
      "H:160",
      "H:161",
      "H:162",
      "H:163",
      "H:164",
      "H:165",
      "H:166",
      "H:167",
      "H:168",
      "H:169",
      "H:17",
      "H:170",
      "H:171",
      "H:172",
      "H:173",
      "H:174",
      "H:175",
      "H:176",
      "H:177",
      "H:178",
      "H:179",
      "H:18",
      "H:180",
      "H:181",
      "H:182",
      "H:183",
      "H:184",
      "H:185",
      "H:186",
      "H:187",
      "H:188",
      "H:189",
      "H:19",
      "H:190",
      "H:191",
      "H:192",
      "H:193",
      "H:194",
      "H:195",
      "H:196",
      "H:197",
      "H:198",
      "H:199",
      "H:2",
      "H:20",
      "H:200",
      "H:201",
      "H:202",
      "H:203",
      "H:204",
      "H:205",
      "H:206",
      "H:207",
      "H:208",
      "H:209",
      "H:21",
      "H:210",
      "H:211",
      "H:212",
      "H:213",
      "H:22",
      "H:23",
      "H:24",
      "H:25",
      "H:26",
      "H:27",
      "H:28",
      "H:29",
      "H:3",
      "H:30",
      "H:301",
      "H:302",
      "H:303",
      "H:304",
      "H:305",
      "H:306",
      "H:307",
      "H:308",
      "H:309",
      "H:31",
      "H:310",
      "H:311",
      "H:312",
      "H:313",
      "H:314",
      "H:315",
      "H:316",
      "H:317",
      "H:318",
      "H:319",
      "H:32",
      "H:320",
      "H:321",
      "H:322",
      "H:323",
      "H:324",
      "H:325",
      "H:326",
      "H:327",
      "H:328",
      "H:329",
      "H:33",
      "H:330",
      "H:331",
      "H:332",
      "H:333",
      "H:334",
      "H:335",
      "H:336",
      "H:337",
      "H:338",
      "H:339",
      "H:34",
      "H:340",
      "H:341",
      "H:342",
      "H:343",
      "H:344",
      "H:345",
      "H:346",
      "H:347",
      "H:348",
      "H:349",
      "H:35",
      "H:350",
      "H:351",
      "H:352",
      "H:353",
      "H:354",
      "H:355",
      "H:356",
      "H:357",
      "H:358",
      "H:359",
      "H:36",
      "H:360",
      "H:361",
      "H:362",
      "H:363",
      "H:364",
      "H:365",
      "H:366",
      "H:367",
      "H:368",
      "H:369",
      "H:37",
      "H:370",
      "H:371",
      "H:372",
      "H:373",
      "H:374",
      "H:375",
      "H:376",
      "H:377",
      "H:378",
      "H:379",
      "H:38",
      "H:380",
      "H:381",
      "H:382",
      "H:383",
      "H:384",
      "H:385",
      "H:386",
      "H:387",
      "H:388",
      "H:389",
      "H:39",
      "H:390",
      "H:391",
      "H:392",
      "H:393",
      "H:394",
      "H:395",
      "H:396",
      "H:397",
      "H:398",
      "H:399",
      "H:4",
      "H:40",
      "H:400",
      "H:401",
      "H:402",
      "H:403",
      "H:404",
      "H:405",
      "H:406",
      "H:407",
      "H:408",
      "H:409",
      "H:41",
      "H:410",
      "H:411",
      "H:412",
      "H:413",
      "H:414",
      "H:415",
      "H:416",
      "H:417",
      "H:418",
      "H:419",
      "H:42",
      "H:420",
      "H:421",
      "H:422",
      "H:423",
      "H:424",
      "H:425",
      "H:426",
      "H:427",
      "H:428",
      "H:429",
      "H:43",
      "H:430",
      "H:431",
      "H:432",
      "H:433",
      "H:434",
      "H:435",
      "H:436",
      "H:437",
      "H:438",
      "H:439",
      "H:44",
      "H:440",
      "H:441",
      "H:442",
      "H:443",
      "H:444",
      "H:445",
      "H:446",
      "H:447",
      "H:448",
      "H:449",
      "H:45",
      "H:450",
      "H:451",
      "H:452",
      "H:453",
      "H:454",
      "H:455",
      "H:456",
      "H:457",
      "H:458",
      "H:459",
      "H:46",
      "H:460",
      "H:461",
      "H:462",
      "H:463",
      "H:464",
      "H:465",
      "H:466",
      "H:467",
      "H:468",
      "H:469",
      "H:47",
      "H:470",
      "H:471",
      "H:472",
      "H:473",
      "H:474",
      "H:475",
      "H:476",
      "H:477",
      "H:478",
      "H:479",
      "H:48",
      "H:480",
      "H:481",
      "H:482",
      "H:483",
      "H:484",
      "H:485",
      "H:486",
      "H:487",
      "H:488",
      "H:489",
      "H:49",
      "H:490",
      "H:491",
      "H:492",
      "H:493",
      "H:494",
      "H:495",
      "H:496",
      "H:497",
      "H:498",
      "H:499",
      "H:5",
      "H:50",
      "H:500",
      "H:501",
      "H:502",
      "H:503",
      "H:504",
      "H:505",
      "H:506",
      "H:507",
      "H:508",
      "H:509",
      "H:51",
      "H:510",
      "H:511",
      "H:512",
      "H:513",
      "H:514",
      "H:515",
      "H:516",
      "H:517",
      "H:518",
      "H:519",
      "H:52",
      "H:520",
      "H:521",
      "H:522",
      "H:523",
      "H:524",
      "H:525",
      "H:526",
      "H:527",
      "H:528",
      "H:529",
      "H:53",
      "H:530",
      "H:531",
      "H:532",
      "H:533",
      "H:534",
      "H:535",
      "H:536",
      "H:537",
      "H:538",
      "H:539",
      "H:54",
      "H:540",
      "H:541",
      "H:542",
      "H:543",
      "H:544",
      "H:55",
      "H:56",
      "H:57",
      "H:58",
      "H:59",
      "H:6",
      "H:60",
      "H:61",
      "H:62",
      "H:63",
      "H:64",
      "H:65",
      "H:66",
      "H:67",
      "H:68",
      "H:69",
      "H:7",
      "H:70",
      "H:71",
      "H:72",
      "H:73",
      "H:74",
      "H:75",
      "H:76",
      "H:77",
      "H:78",
      "H:79",
      "H:8",
      "H:80",
      "H:81",
      "H:82",
      "H:83",
      "H:84",
      "H:85",
      "H:86",
      "H:87",
      "H:88",
      "H:89",
      "H:9",
      "H:90",
      "H:91",
      "H:92",
      "H:93",
      "H:94",
      "H:95",
      "H:96",
      "H:97",
      "H:98",
      "H:99",
      "L:1",
      "L:10",
      "L:100",
      "L:101",
      "L:102",
      "L:103",
      "L:104",
      "L:105",
      "L:106",
      "L:107",
      "L:108",
      "L:109",
      "L:11",
      "L:110",
      "L:111",
      "L:112",
      "L:113",
      "L:114",
      "L:115",
      "L:116",
      "L:117",
      "L:118",
      "L:119",
      "L:12",
      "L:120",
      "L:121",
      "L:122",
      "L:123",
      "L:124",
      "L:125",
      "L:126",
      "L:127",
      "L:128",
      "L:129",
      "L:13",
      "L:130",
      "L:131",
      "L:132",
      "L:133",
      "L:134",
      "L:135",
      "L:136",
      "L:137",
      "L:138",
      "L:139",
      "L:14",
      "L:140",
      "L:141",
      "L:142",
      "L:143",
      "L:144",
      "L:145",
      "L:146",
      "L:147",
      "L:148",
      "L:149",
      "L:15",
      "L:150",
      "L:151",
      "L:152",
      "L:153",
      "L:154",
      "L:155",
      "L:156",
      "L:157",
      "L:158",
      "L:159",
      "L:16",
      "L:160",
      "L:161",
      "L:162",
      "L:163",
      "L:164",
      "L:165",
      "L:166",
      "L:167",
      "L:168",
      "L:169",
      "L:17",
      "L:170",
      "L:171",
      "L:172",
      "L:173",
      "L:174",
      "L:175",
      "L:176",
      "L:177",
      "L:178",
      "L:179",
      "L:18",
      "L:180",
      "L:181",
      "L:182",
      "L:183",
      "L:184",
      "L:185",
      "L:186",
      "L:187",
      "L:188",
      "L:189",
      "L:19",
      "L:190",
      "L:191",
      "L:192",
      "L:193",
      "L:194",
      "L:195",
      "L:196",
      "L:197",
      "L:198",
      "L:199",
      "L:2",
      "L:20",
      "L:200",
      "L:201",
      "L:202",
      "L:203",
      "L:204",
      "L:205",
      "L:206",
      "L:207",
      "L:208",
      "L:209",
      "L:21",
      "L:210",
      "L:211",
      "L:212",
      "L:213",
      "L:214",
      "L:22",
      "L:23",
      "L:24",
      "L:25",
      "L:26",
      "L:27",
      "L:28",
      "L:29",
      "L:3",
      "L:30",
      "L:301",
      "L:302",
      "L:303",
      "L:304",
      "L:305",
      "L:306",
      "L:307",
      "L:308",
      "L:309",
      "L:31",
      "L:310",
      "L:311",
      "L:312",
      "L:313",
      "L:314",
      "L:315",
      "L:316",
      "L:317",
      "L:318",
      "L:319",
      "L:32",
      "L:320",
      "L:321",
      "L:322",
      "L:323",
      "L:324",
      "L:325",
      "L:326",
      "L:327",
      "L:328",
      "L:329",
      "L:33",
      "L:330",
      "L:331",
      "L:332",
      "L:333",
      "L:334",
      "L:335",
      "L:336",
      "L:337",
      "L:338",
      "L:339",
      "L:34",
      "L:340",
      "L:341",
      "L:342",
      "L:343",
      "L:344",
      "L:345",
      "L:346",
      "L:347",
      "L:348",
      "L:349",
      "L:35",
      "L:350",
      "L:351",
      "L:352",
      "L:353",
      "L:354",
      "L:355",
      "L:356",
      "L:357",
      "L:358",
      "L:359",
      "L:36",
      "L:360",
      "L:361",
      "L:362",
      "L:363",
      "L:364",
      "L:365",
      "L:366",
      "L:367",
      "L:368",
      "L:369",
      "L:37",
      "L:370",
      "L:371",
      "L:372",
      "L:373",
      "L:374",
      "L:375",
      "L:376",
      "L:377",
      "L:378",
      "L:379",
      "L:38",
      "L:380",
      "L:381",
      "L:382",
      "L:383",
      "L:384",
      "L:385",
      "L:386",
      "L:387",
      "L:388",
      "L:389",
      "L:39",
      "L:390",
      "L:391",
      "L:392",
      "L:393",
      "L:394",
      "L:395",
      "L:396",
      "L:397",
      "L:398",
      "L:399",
      "L:4",
      "L:40",
      "L:400",
      "L:401",
      "L:402",
      "L:403",
      "L:404",
      "L:405",
      "L:406",
      "L:407",
      "L:408",
      "L:409",
      "L:41",
      "L:410",
      "L:411",
      "L:412",
      "L:413",
      "L:414",
      "L:415",
      "L:416",
      "L:417",
      "L:418",
      "L:419",
      "L:42",
      "L:420",
      "L:421",
      "L:422",
      "L:423",
      "L:424",
      "L:425",
      "L:426",
      "L:427",
      "L:428",
      "L:429",
      "L:43",
      "L:430",
      "L:431",
      "L:432",
      "L:433",
      "L:434",
      "L:435",
      "L:436",
      "L:437",
      "L:438",
      "L:439",
      "L:44",
      "L:440",
      "L:441",
      "L:442",
      "L:443",
      "L:444",
      "L:445",
      "L:446",
      "L:447",
      "L:448",
      "L:449",
      "L:45",
      "L:450",
      "L:451",
      "L:452",
      "L:453",
      "L:454",
      "L:455",
      "L:456",
      "L:457",
      "L:458",
      "L:459",
      "L:46",
      "L:460",
      "L:461",
      "L:462",
      "L:463",
      "L:464",
      "L:465",
      "L:466",
      "L:467",
      "L:468",
      "L:469",
      "L:47",
      "L:470",
      "L:471",
      "L:472",
      "L:473",
      "L:474",
      "L:475",
      "L:476",
      "L:477",
      "L:478",
      "L:479",
      "L:48",
      "L:480",
      "L:481",
      "L:482",
      "L:483",
      "L:484",
      "L:485",
      "L:486",
      "L:487",
      "L:488",
      "L:489",
      "L:49",
      "L:490",
      "L:491",
      "L:492",
      "L:493",
      "L:494",
      "L:495",
      "L:496",
      "L:497",
      "L:498",
      "L:499",
      "L:5",
      "L:50",
      "L:500",
      "L:501",
      "L:502",
      "L:503",
      "L:504",
      "L:505",
      "L:506",
      "L:507",
      "L:508",
      "L:509",
      "L:51",
      "L:510",
      "L:511",
      "L:512",
      "L:513",
      "L:514",
      "L:515",
      "L:516",
      "L:517",
      "L:518",
      "L:519",
      "L:52",
      "L:520",
      "L:521",
      "L:522",
      "L:523",
      "L:524",
      "L:525",
      "L:526",
      "L:527",
      "L:528",
      "L:529",
      "L:53",
      "L:530",
      "L:531",
      "L:532",
      "L:533",
      "L:534",
      "L:535",
      "L:536",
      "L:537",
      "L:538",
      "L:539",
      "L:54",
      "L:540",
      "L:541",
      "L:542",
      "L:543",
      "L:544",
      "L:545",
      "L:546",
      "L:547",
      "L:548",
      "L:549",
      "L:55",
      "L:550",
      "L:551",
      "L:552",
      "L:553",
      "L:554",
      "L:555",
      "L:556",
      "L:557",
      "L:558",
      "L:559",
      "L:56",
      "L:560",
      "L:561",
      "L:562",
      "L:563",
      "L:564",
      "L:565",
      "L:566",
      "L:567",
      "L:568",
      "L:569",
      "L:57",
      "L:570",
      "L:571",
      "L:572",
      "L:573",
      "L:574",
      "L:575",
      "L:576",
      "L:577",
      "L:578",
      "L:579",
      "L:58",
      "L:580",
      "L:581",
      "L:582",
      "L:583",
      "L:584",
      "L:585",
      "L:586",
      "L:587",
      "L:588",
      "L:59",
      "L:6",
      "L:60",
      "L:61",
      "L:62",
      "L:63",
      "L:64",
      "L:65",
      "L:66",
      "L:67",
      "L:68",
      "L:69",
      "L:7",
      "L:70",
      "L:71",
      "L:72",
      "L:73",
      "L:74",
      "L:75",
      "L:76",
      "L:77",
      "L:78",
      "L:79",
      "L:8",
      "L:80",
      "L:81",
      "L:82",
      "L:83",
      "L:84",
      "L:85",
      "L:86",
      "L:87",
      "L:88",
      "L:89",
      "L:9",
      "L:90",
      "L:91",
      "L:92",
      "L:96",
      "L:97",
      "L:98"
    ],
    "L:100": [
      "H:1",
      "H:10",
      "H:100",
      "H:101",
      "H:102",
      "H:103",
      "H:104",
      "H:105",
      "H:106",
      "H:107",
      "H:108",
      "H:109",
      "H:11",
      "H:110",
      "H:111",
      "H:112",
      "H:113",
      "H:114",
      "H:115",
      "H:116",
      "H:117",
      "H:118",
      "H:119",
      "H:12",
      "H:120",
      "H:121",
      "H:122",
      "H:123",
      "H:124",
      "H:125",
      "H:126",
      "H:127",
      "H:128",
      "H:13",
      "H:131",
      "H:132",
      "H:133",
      "H:134",
      "H:135",
      "H:136",
      "H:137",
      "H:138",
      "H:139",
      "H:14",
      "H:140",
      "H:141",
      "H:142",
      "H:143",
      "H:144",
      "H:145",
      "H:146",
      "H:147",
      "H:148",
      "H:149",
      "H:15",
      "H:150",
      "H:151",
      "H:152",
      "H:153",
      "H:154",
      "H:155",
      "H:156",
      "H:157",
      "H:158",
      "H:159",
      "H:16",
      "H:160",
      "H:161",
      "H:162",
      "H:163",
      "H:164",
      "H:165",
      "H:166",
      "H:167",
      "H:168",
      "H:169",
      "H:17",
      "H:170",
      "H:171",
      "H:172",
      "H:173",
      "H:174",
      "H:175",
      "H:176",
      "H:177",
      "H:178",
      "H:179",
      "H:18",
      "H:180",
      "H:181",
      "H:182",
      "H:183",
      "H:184",
      "H:185",
      "H:186",
      "H:187",
      "H:188",
      "H:189",
      "H:19",
      "H:190",
      "H:191",
      "H:192",
      "H:193",
      "H:194",
      "H:195",
      "H:196",
      "H:197",
      "H:198",
      "H:199",
      "H:2",
      "H:20",
      "H:200",
      "H:201",
      "H:202",
      "H:203",
      "H:204",
      "H:205",
      "H:206",
      "H:207",
      "H:208",
      "H:209",
      "H:21",
      "H:210",
      "H:211",
      "H:212",
      "H:213",
      "H:22",
      "H:23",
      "H:24",
      "H:25",
      "H:26",
      "H:27",
      "H:28",
      "H:29",
      "H:3",
      "H:30",
      "H:301",
      "H:302",
      "H:303",
      "H:304",
      "H:305",
      "H:306",
      "H:307",
      "H:308",
      "H:309",
      "H:31",
      "H:310",
      "H:311",
      "H:312",
      "H:313",
      "H:314",
      "H:315",
      "H:316",
      "H:317",
      "H:318",
      "H:319",
      "H:32",
      "H:320",
      "H:321",
      "H:322",
      "H:323",
      "H:324",
      "H:325",
      "H:326",
      "H:327",
      "H:328",
      "H:329",
      "H:33",
      "H:330",
      "H:331",
      "H:332",
      "H:333",
      "H:334",
      "H:335",
      "H:336",
      "H:337",
      "H:338",
      "H:339",
      "H:34",
      "H:340",
      "H:341",
      "H:342",
      "H:343",
      "H:344",
      "H:345",
      "H:346",
      "H:347",
      "H:348",
      "H:349",
      "H:35",
      "H:350",
      "H:351",
      "H:352",
      "H:353",
      "H:354",
      "H:355",
      "H:356",
      "H:357",
      "H:358",
      "H:359",
      "H:36",
      "H:360",
      "H:361",
      "H:362",
      "H:363",
      "H:364",
      "H:365",
      "H:366",
      "H:367",
      "H:368",
      "H:369",
      "H:37",
      "H:370",
      "H:371",
      "H:372",
      "H:373",
      "H:374",
      "H:375",
      "H:376",
      "H:377",
      "H:378",
      "H:379",
      "H:38",
      "H:380",
      "H:381",
      "H:382",
      "H:383",
      "H:384",
      "H:385",
      "H:386",
      "H:387",
      "H:388",
      "H:389",
      "H:39",
      "H:390",
      "H:391",
      "H:392",
      "H:393",
      "H:394",
      "H:395",
      "H:396",
      "H:397",
      "H:398",
      "H:399",
      "H:4",
      "H:40",
      "H:400",
      "H:401",
      "H:402",
      "H:403",
      "H:404",
      "H:405",
      "H:406",
      "H:407",
      "H:408",
      "H:409",
      "H:41",
      "H:410",
      "H:411",
      "H:412",
      "H:413",
      "H:414",
      "H:415",
      "H:416",
      "H:417",
      "H:418",
      "H:419",
      "H:42",
      "H:420",
      "H:421",
      "H:422",
      "H:423",
      "H:424",
      "H:425",
      "H:426",
      "H:427",
      "H:428",
      "H:429",
      "H:43",
      "H:430",
      "H:431",
      "H:432",
      "H:433",
      "H:434",
      "H:435",
      "H:436",
      "H:437",
      "H:438",
      "H:439",
      "H:44",
      "H:440",
      "H:441",
      "H:442",
      "H:443",
      "H:444",
      "H:445",
      "H:446",
      "H:447",
      "H:448",
      "H:449",
      "H:45",
      "H:450",
      "H:451",
      "H:452",
      "H:453",
      "H:454",
      "H:455",
      "H:456",
      "H:457",
      "H:458",
      "H:459",
      "H:46",
      "H:460",
      "H:461",
      "H:462",
      "H:463",
      "H:464",
      "H:465",
      "H:466",
      "H:467",
      "H:468",
      "H:469",
      "H:47",
      "H:470",
      "H:471",
      "H:472",
      "H:473",
      "H:474",
      "H:475",
      "H:476",
      "H:477",
      "H:478",
      "H:479",
      "H:48",
      "H:480",
      "H:481",
      "H:482",
      "H:483",
      "H:484",
      "H:485",
      "H:486",
      "H:487",
      "H:488",
      "H:489",
      "H:49",
      "H:490",
      "H:491",
      "H:492",
      "H:493",
      "H:494",
      "H:495",
      "H:496",
      "H:497",
      "H:498",
      "H:499",
      "H:5",
      "H:50",
      "H:500",
      "H:501",
      "H:502",
      "H:503",
      "H:504",
      "H:505",
      "H:506",
      "H:507",
      "H:508",
      "H:509",
      "H:51",
      "H:510",
      "H:511",
      "H:512",
      "H:513",
      "H:514",
      "H:515",
      "H:516",
      "H:517",
      "H:518",
      "H:519",
      "H:52",
      "H:520",
      "H:521",
      "H:522",
      "H:523",
      "H:524",
      "H:525",
      "H:526",
      "H:527",
      "H:528",
      "H:529",
      "H:53",
      "H:530",
      "H:531",
      "H:532",
      "H:533",
      "H:534",
      "H:535",
      "H:536",
      "H:537",
      "H:538",
      "H:539",
      "H:54",
      "H:540",
      "H:541",
      "H:542",
      "H:543",
      "H:544",
      "H:55",
      "H:56",
      "H:57",
      "H:58",
      "H:59",
      "H:6",
      "H:60",
      "H:61",
      "H:62",
      "H:63",
      "H:64",
      "H:65",
      "H:66",
      "H:67",
      "H:68",
      "H:69",
      "H:7",
      "H:70",
      "H:71",
      "H:72",
      "H:73",
      "H:74",
      "H:75",
      "H:76",
      "H:77",
      "H:78",
      "H:79",
      "H:8",
      "H:80",
      "H:81",
      "H:82",
      "H:83",
      "H:84",
      "H:85",
      "H:86",
      "H:87",
      "H:88",
      "H:89",
      "H:9",
      "H:90",
      "H:91",
      "H:92",
      "H:93",
      "H:94",
      "H:95",
      "H:96",
      "H:97",
      "H:98",
      "H:99",
      "L:1",
      "L:10",
      "L:101",
      "L:102",
      "L:103",
      "L:104",
      "L:105",
      "L:106",
      "L:107",
      "L:108",
      "L:109",
      "L:11",
      "L:110",
      "L:111",
      "L:112",
      "L:113",
      "L:114",
      "L:115",
      "L:116",
      "L:117",
      "L:118",
      "L:119",
      "L:12",
      "L:120",
      "L:121",
      "L:122",
      "L:123",
      "L:124",
      "L:125",
      "L:126",
      "L:127",
      "L:128",
      "L:129",
      "L:13",
      "L:130",
      "L:131",
      "L:132",
      "L:133",
      "L:134",
      "L:135",
      "L:136",
      "L:137",
      "L:138",
      "L:139",
      "L:14",
      "L:140",
      "L:141",
      "L:142",
      "L:143",
      "L:144",
      "L:145",
      "L:146",
      "L:147",
      "L:148",
      "L:149",
      "L:15",
      "L:150",
      "L:151",
      "L:152",
      "L:153",
      "L:154",
      "L:155",
      "L:156",
      "L:157",
      "L:158",
      "L:159",
      "L:16",
      "L:160",
      "L:161",
      "L:162",
      "L:163",
      "L:164",
      "L:165",
      "L:166",
      "L:167",
      "L:168",
      "L:169",
      "L:17",
      "L:170",
      "L:171",
      "L:172",
      "L:173",
      "L:174",
      "L:175",
      "L:176",
      "L:177",
      "L:178",
      "L:179",
      "L:18",
      "L:180",
      "L:181",
      "L:182",
      "L:183",
      "L:184",
      "L:185",
      "L:186",
      "L:187",
      "L:188",
      "L:189",
      "L:19",
      "L:190",
      "L:191",
      "L:192",
      "L:193",
      "L:194",
      "L:195",
      "L:196",
      "L:197",
      "L:198",
      "L:199",
      "L:2",
      "L:20",
      "L:200",
      "L:201",
      "L:202",
      "L:203",
      "L:204",
      "L:205",
      "L:206",
      "L:207",
      "L:208",
      "L:209",
      "L:21",
      "L:210",
      "L:211",
      "L:212",
      "L:213",
      "L:214",
      "L:22",
      "L:23",
      "L:24",
      "L:25",
      "L:26",
      "L:27",
      "L:28",
      "L:29",
      "L:3",
      "L:30",
      "L:301",
      "L:302",
      "L:303",
      "L:304",
      "L:305",
      "L:306",
      "L:307",
      "L:308",
      "L:309",
      "L:31",
      "L:310",
      "L:311",
      "L:312",
      "L:313",
      "L:314",
      "L:315",
      "L:316",
      "L:317",
      "L:318",
      "L:319",
      "L:32",
      "L:320",
      "L:321",
      "L:322",
      "L:323",
      "L:324",
      "L:325",
      "L:326",
      "L:327",
      "L:328",
      "L:329",
      "L:33",
      "L:330",
      "L:331",
      "L:332",
      "L:333",
      "L:334",
      "L:335",
      "L:336",
      "L:337",
      "L:338",
      "L:339",
      "L:34",
      "L:340",
      "L:341",
      "L:342",
      "L:343",
      "L:344",
      "L:345",
      "L:346",
      "L:347",
      "L:348",
      "L:349",
      "L:35",
      "L:350",
      "L:351",
      "L:352",
      "L:353",
      "L:354",
      "L:355",
      "L:356",
      "L:357",
      "L:358",
      "L:359",
      "L:36",
      "L:360",
      "L:361",
      "L:362",
      "L:363",
      "L:364",
      "L:365",
      "L:366",
      "L:367",
      "L:368",
      "L:369",
      "L:37",
      "L:370",
      "L:371",
      "L:372",
      "L:373",
      "L:374",
      "L:375",
      "L:376",
      "L:377",
      "L:378",
      "L:379",
      "L:38",
      "L:380",
      "L:381",
      "L:382",
      "L:383",
      "L:384",
      "L:385",
      "L:386",
      "L:387",
      "L:388",
      "L:389",
      "L:39",
      "L:390",
      "L:391",
      "L:392",
      "L:393",
      "L:394",
      "L:395",
      "L:396",
      "L:397",
      "L:398",
      "L:399",
      "L:4",
      "L:40",
      "L:400",
      "L:401",
      "L:402",
      "L:403",
      "L:404",
      "L:405",
      "L:406",
      "L:407",
      "L:408",
      "L:409",
      "L:41",
      "L:410",
      "L:411",
      "L:412",
      "L:413",
      "L:414",
      "L:415",
      "L:416",
      "L:417",
      "L:418",
      "L:419",
      "L:42",
      "L:420",
      "L:421",
      "L:422",
      "L:423",
      "L:424",
      "L:425",
      "L:426",
      "L:427",
      "L:428",
      "L:429",
      "L:43",
      "L:430",
      "L:431",
      "L:432",
      "L:433",
      "L:434",
      "L:435",
      "L:436",
      "L:437",
      "L:438",
      "L:439",
      "L:44",
      "L:440",
      "L:441",
      "L:442",
      "L:443",
      "L:444",
      "L:445",
      "L:446",
      "L:447",
      "L:448",
      "L:449",
      "L:45",
      "L:450",
      "L:451",
      "L:452",
      "L:453",
      "L:454",
      "L:455",
      "L:456",
      "L:457",
      "L:458",
      "L:459",
      "L:46",
      "L:460",
      "L:461",
      "L:462",
      "L:463",
      "L:464",
      "L:465",
      "L:466",
      "L:467",
      "L:468",
      "L:469",
      "L:47",
      "L:470",
      "L:471",
      "L:472",
      "L:473",
      "L:474",
      "L:475",
      "L:476",
      "L:477",
      "L:478",
      "L:479",
      "L:48",
      "L:480",
      "L:481",
      "L:482",
      "L:483",
      "L:484",
      "L:485",
      "L:486",
      "L:487",
      "L:488",
      "L:489",
      "L:49",
      "L:490",
      "L:491",
      "L:492",
      "L:493",
      "L:494",
      "L:495",
      "L:496",
      "L:497",
      "L:498",
      "L:499",
      "L:5",
      "L:50",
      "L:500",
      "L:501",
      "L:502",
      "L:503",
      "L:504",
      "L:505",
      "L:506",
      "L:507",
      "L:508",
      "L:509",
      "L:51",
      "L:510",
      "L:511",
      "L:512",
      "L:513",
      "L:514",
      "L:515",
      "L:516",
      "L:517",
      "L:518",
      "L:519",
      "L:52",
      "L:520",
      "L:521",
      "L:522",
      "L:523",
      "L:524",
      "L:525",
      "L:526",
      "L:527",
      "L:528",
      "L:529",
      "L:53",
      "L:530",
      "L:531",
      "L:532",
      "L:533",
      "L:534",
      "L:535",
      "L:536",
      "L:537",
      "L:538",
      "L:539",
      "L:54",
      "L:540",
      "L:541",
      "L:542",
      "L:543",
      "L:544",
      "L:545",
      "L:546",
      "L:547",
      "L:548",
      "L:549",
      "L:55",
      "L:550",
      "L:551",
      "L:552",
      "L:553",
      "L:554",
      "L:555",
      "L:556",
      "L:557",
      "L:558",
      "L:559",
      "L:56",
      "L:560",
      "L:561",
      "L:562",
      "L:563",
      "L:564",
      "L:565",
      "L:566",
      "L:567",
      "L:568",
      "L:569",
      "L:57",
      "L:570",
      "L:571",
      "L:572",
      "L:573",
      "L:574",
      "L:575",
      "L:576",
      "L:577",
      "L:578",
      "L:579",
      "L:58",
      "L:580",
      "L:581",
      "L:582",
      "L:583",
      "L:584",
      "L:585",
      "L:586",
      "L:587",
      "L:588",
      "L:59",
      "L:6",
      "L:60",
      "L:61",
      "L:62",
      "L:63",
      "L:64",
      "L:65",
      "L:66",
      "L:67",
      "L:68",
      "L:69",
      "L:7",
      "L:70",
      "L:71",
      "L:72",
      "L:73",
      "L:74",
      "L:75",
      "L:76",
      "L:77",
      "L:78",
      "L:79",
      "L:8",
      "L:80",
      "L:81",
      "L:82",
      "L:83",
      "L:84",
      "L:85",
      "L:86",
      "L:87",
      "L:88",
      "L:89",
      "L:9",
      "L:90",
      "L:91",
      "L:92",
      "L:96",
      "L:97",
      "L:98",
      "L:99"
    ],
    "L:101": [
      "H:1",
      "H:10",
      "H:100",
      "H:101",
      "H:102",
      "H:103",
      "H:104",
      "H:105",
      "H:106",
      "H:107",
      "H:108",
      "H:109",
      "H:11",
      "H:110",
      "H:111",
      "H:112",
      "H:113",
      "H:114",
      "H:115",
      "H:116",
      "H:117",
      "H:118",
      "H:119",
      "H:12",
      "H:120",
      "H:121",
      "H:122",
      "H:123",
      "H:124",
      "H:125",
      "H:126",
      "H:127",
      "H:128",
      "H:13",
      "H:131",
      "H:132",
      "H:133",
      "H:134",
      "H:135",
      "H:136",
      "H:137",
      "H:138",
      "H:139",
      "H:14",
      "H:140",
      "H:141",
      "H:142",
      "H:143",
      "H:144",
      "H:145",
      "H:146",
      "H:147",
      "H:148",
      "H:149",
      "H:15",
      "H:150",
      "H:151",
      "H:152",
      "H:153",
      "H:154",
      "H:155",
      "H:156",
      "H:157",
      "H:158",
      "H:159",
      "H:16",
      "H:160",
      "H:161",
      "H:162",
      "H:163",
      "H:164",
      "H:165",
      "H:166",
      "H:167",
      "H:168",
      "H:169",
      "H:17",
      "H:170",
      "H:171",
      "H:172",
      "H:173",
      "H:174",
      "H:175",
      "H:176",
      "H:177",
      "H:178",
      "H:179",
      "H:18",
      "H:180",
      "H:181",
      "H:182",
      "H:183",
      "H:184",
      "H:185",
      "H:186",
      "H:187",
      "H:188",
      "H:189",
      "H:19",
      "H:190",
      "H:191",
      "H:192",
      "H:193",
      "H:194",
      "H:195",
      "H:196",
      "H:197",
      "H:198",
      "H:199",
      "H:2",
      "H:20",
      "H:200",
      "H:201",
      "H:202",
      "H:203",
      "H:204",
      "H:205",
      "H:206",
      "H:207",
      "H:208",
      "H:209",
      "H:21",
      "H:210",
      "H:211",
      "H:212",
      "H:213",
      "H:22",
      "H:23",
      "H:24",
      "H:25",
      "H:26",
      "H:27",
      "H:28",
      "H:29",
      "H:3",
      "H:30",
      "H:301",
      "H:302",
      "H:303",
      "H:304",
      "H:305",
      "H:306",
      "H:307",
      "H:308",
      "H:309",
      "H:31",
      "H:310",
      "H:311",
      "H:312",
      "H:313",
      "H:314",
      "H:315",
      "H:316",
      "H:317",
      "H:318",
      "H:319",
      "H:32",
      "H:320",
      "H:321",
      "H:322",
      "H:323",
      "H:324",
      "H:325",
      "H:326",
      "H:327",
      "H:328",
      "H:329",
      "H:33",
      "H:330",
      "H:331",
      "H:332",
      "H:333",
      "H:334",
      "H:335",
      "H:336",
      "H:337",
      "H:338",
      "H:339",
      "H:34",
      "H:340",
      "H:341",
      "H:342",
      "H:343",
      "H:344",
      "H:345",
      "H:346",
      "H:347",
      "H:348",
      "H:349",
      "H:35",
      "H:350",
      "H:351",
      "H:352",
      "H:353",
      "H:354",
      "H:355",
      "H:356",
      "H:357",
      "H:358",
      "H:359",
      "H:36",
      "H:360",
      "H:361",
      "H:362",
      "H:363",
      "H:364",
      "H:365",
      "H:366",
      "H:367",
      "H:368",
      "H:369",
      "H:37",
      "H:370",
      "H:371",
      "H:372",
      "H:373",
      "H:374",
      "H:375",
      "H:376",
      "H:377",
      "H:378",
      "H:379",
      "H:38",
      "H:380",
      "H:381",
      "H:382",
      "H:383",
      "H:384",
      "H:385",
      "H:386",
      "H:387",
      "H:388",
      "H:389",
      "H:39",
      "H:390",
      "H:391",
      "H:392",
      "H:393",
      "H:394",
      "H:395",
      "H:396",
      "H:397",
      "H:398",
      "H:399",
      "H:4",
      "H:40",
      "H:400",
      "H:401",
      "H:402",
      "H:403",
      "H:404",
      "H:405",
      "H:406",
      "H:407",
      "H:408",
      "H:409",
      "H:41",
      "H:410",
      "H:411",
      "H:412",
      "H:413",
      "H:414",
      "H:415",
      "H:416",
      "H:417",
      "H:418",
      "H:419",
      "H:42",
      "H:420",
      "H:421",
      "H:422",
      "H:423",
      "H:424",
      "H:425",
      "H:426",
      "H:427",
      "H:428",
      "H:429",
      "H:43",
      "H:430",
      "H:431",
      "H:432",
      "H:433",
      "H:434",
      "H:435",
      "H:436",
      "H:437",
      "H:438",
      "H:439",
      "H:44",
      "H:440",
      "H:441",
      "H:442",
      "H:443",
      "H:444",
      "H:445",
      "H:446",
      "H:447",
      "H:448",
      "H:449",
      "H:45",
      "H:450",
      "H:451",
      "H:452",
      "H:453",
      "H:454",
      "H:455",
      "H:456",
      "H:457",
      "H:458",
      "H:459",
      "H:46",
      "H:460",
      "H:461",
      "H:462",
      "H:463",
      "H:464",
      "H:465",
      "H:466",
      "H:467",
      "H:468",
      "H:469",
      "H:47",
      "H:470",
      "H:471",
      "H:472",
      "H:473",
      "H:474",
      "H:475",
      "H:476",
      "H:477",
      "H:478",
      "H:479",
      "H:48",
      "H:480",
      "H:481",
      "H:482",
      "H:483",
      "H:484",
      "H:485",
      "H:486",
      "H:487",
      "H:488",
      "H:489",
      "H:49",
      "H:490",
      "H:491",
      "H:492",
      "H:493",
      "H:494",
      "H:495",
      "H:496",
      "H:497",
      "H:498",
      "H:499",
      "H:5",
      "H:50",
      "H:500",
      "H:501",
      "H:502",
      "H:503",
      "H:504",
      "H:505",
      "H:506",
      "H:507",
      "H:508",
      "H:509",
      "H:51",
      "H:510",
      "H:511",
      "H:512",
      "H:513",
      "H:514",
      "H:515",
      "H:516",
      "H:517",
      "H:518",
      "H:519",
      "H:52",
      "H:520",
      "H:521",
      "H:522",
      "H:523",
      "H:524",
      "H:525",
      "H:526",
      "H:527",
      "H:528",
      "H:529",
      "H:53",
      "H:530",
      "H:531",
      "H:532",
      "H:533",
      "H:534",
      "H:535",
      "H:536",
      "H:537",
      "H:538",
      "H:539",
      "H:54",
      "H:540",
      "H:541",
      "H:542",
      "H:543",
      "H:544",
      "H:55",
      "H:56",
      "H:57",
      "H:58",
      "H:59",
      "H:6",
      "H:60",
      "H:61",
      "H:62",
      "H:63",
      "H:64",
      "H:65",
      "H:66",
      "H:67",
      "H:68",
      "H:69",
      "H:7",
      "H:70",
      "H:71",
      "H:72",
      "H:73",
      "H:74",
      "H:75",
      "H:76",
      "H:77",
      "H:78",
      "H:79",
      "H:8",
      "H:80",
      "H:81",
      "H:82",
      "H:83",
      "H:84",
      "H:85",
      "H:86",
      "H:87",
      "H:88",
      "H:89",
      "H:9",
      "H:90",
      "H:91",
      "H:92",
      "H:93",
      "H:94",
      "H:95",
      "H:96",
      "H:97",
      "H:98",
      "H:99",
      "L:1",
      "L:10",
      "L:100",
      "L:102",
      "L:103",
      "L:104",
      "L:105",
      "L:106",
      "L:107",
      "L:108",
      "L:109",
      "L:11",
      "L:110",
      "L:111",
      "L:112",
      "L:113",
      "L:114",
      "L:115",
      "L:116",
      "L:117",
      "L:118",
      "L:119",
      "L:12",
      "L:120",
      "L:121",
      "L:122",
      "L:123",
      "L:124",
      "L:125",
      "L:126",
      "L:127",
      "L:128",
      "L:129",
      "L:13",
      "L:130",
      "L:131",
      "L:132",
      "L:133",
      "L:134",
      "L:135",
      "L:136",
      "L:137",
      "L:138",
      "L:139",
      "L:14",
      "L:140",
      "L:141",
      "L:142",
      "L:143",
      "L:144",
      "L:145",
      "L:146",
      "L:147",
      "L:148",
      "L:149",
      "L:15",
      "L:150",
      "L:151",
      "L:152",
      "L:153",
      "L:154",
      "L:155",
      "L:156",
      "L:157",
      "L:158",
      "L:159",
      "L:16",
      "L:160",
      "L:161",
      "L:162",
      "L:163",
      "L:164",
      "L:165",
      "L:166",
      "L:167",
      "L:168",
      "L:169",
      "L:17",
      "L:170",
      "L:171",
      "L:172",
      "L:173",
      "L:174",
      "L:175",
      "L:176",
      "L:177",
      "L:178",
      "L:179",
      "L:18",
      "L:180",
      "L:181",
      "L:182",
      "L:183",
      "L:184",
      "L:185",
      "L:186",
      "L:187",
      "L:188",
      "L:189",
      "L:19",
      "L:190",
      "L:191",
      "L:192",
      "L:193",
      "L:194",
      "L:195",
      "L:196",
      "L:197",
      "L:198",
      "L:199",
      "L:2",
      "L:20",
      "L:200",
      "L:201",
      "L:202",
      "L:203",
      "L:204",
      "L:205",
      "L:206",
      "L:207",
      "L:208",
      "L:209",
      "L:21",
      "L:210",
      "L:211",
      "L:212",
      "L:213",
      "L:214",
      "L:22",
      "L:23",
      "L:24",
      "L:25",
      "L:26",
      "L:27",
      "L:28",
      "L:29",
      "L:3",
      "L:30",
      "L:301",
      "L:302",
      "L:303",
      "L:304",
      "L:305",
      "L:306",
      "L:307",
      "L:308",
      "L:309",
      "L:31",
      "L:310",
      "L:311",
      "L:312",
      "L:313",
      "L:314",
      "L:315",
      "L:316",
      "L:317",
      "L:318",
      "L:319",
      "L:32",
      "L:320",
      "L:321",
      "L:322",
      "L:323",
      "L:324",
      "L:325",
      "L:326",
      "L:327",
      "L:328",
      "L:329",
      "L:33",
      "L:330",
      "L:331",
      "L:332",
      "L:333",
      "L:334",
      "L:335",
      "L:336",
      "L:337",
      "L:338",
      "L:339",
      "L:34",
      "L:340",
      "L:341",
      "L:342",
      "L:343",
      "L:344",
      "L:345",
      "L:346",
      "L:347",
      "L:348",
      "L:349",
      "L:35",
      "L:350",
      "L:351",
      "L:352",
      "L:353",
      "L:354",
      "L:355",
      "L:356",
      "L:357",
      "L:358",
      "L:359",
      "L:36",
      "L:360",
      "L:361",
      "L:362",
      "L:363",
      "L:364",
      "L:365",
      "L:366",
      "L:367",
      "L:368",
      "L:369",
      "L:37",
      "L:370",
      "L:371",
      "L:372",
      "L:373",
      "L:374",
      "L:375",
      "L:376",
      "L:377",
      "L:378",
      "L:379",
      "L:38",
      "L:380",
      "L:381",
      "L:382",
      "L:383",
      "L:384",
      "L:385",
      "L:386",
      "L:387",
      "L:388",
      "L:389",
      "L:39",
      "L:390",
      "L:391",
      "L:392",
      "L:393",
      "L:394",
      "L:395",
      "L:396",
      "L:397",
      "L:398",
      "L:399",
      "L:4",
      "L:40",
      "L:400",
      "L:401",
      "L:402",
      "L:403",
      "L:404",
      "L:405",
      "L:406",
      "L:407",
      "L:408",
      "L:409",
      "L:41",
      "L:410",
      "L:411",
      "L:412",
      "L:413",
      "L:414",
      "L:415",
      "L:416",
      "L:417",
      "L:418",
      "L:419",
      "L:42",
      "L:420",
      "L:421",
      "L:422",
      "L:423",
      "L:424",
      "L:425",
      "L:426",
      "L:427",
      "L:428",
      "L:429",
      "L:43",
      "L:430",
      "L:431",
      "L:432",
      "L:433",
      "L:434",
      "L:435",
      "L:436",
      "L:437",
      "L:438",
      "L:439",
      "L:44",
      "L:440",
      "L:441",
      "L:442",
      "L:443",
      "L:444",
      "L:445",
      "L:446",
      "L:447",
      "L:448",
      "L:449",
      "L:45",
      "L:450",
      "L:451",
      "L:452",
      "L:453",
      "L:454",
      "L:455",
      "L:456",
      "L:457",
      "L:458",
      "L:459",
      "L:46",
      "L:460",
      "L:461",
      "L:462",
      "L:463",
      "L:464",
      "L:465",
      "L:466",
      "L:467",
      "L:468",
      "L:469",
      "L:47",
      "L:470",
      "L:471",
      "L:472",
      "L:473",
      "L:474",
      "L:475",
      "L:476",
      "L:477",
      "L:478",
      "L:479",
      "L:48",
      "L:480",
      "L:481",
      "L:482",
      "L:483",
      "L:484",
      "L:485",
      "L:486",
      "L:487",
      "L:488",
      "L:489",
      "L:49",
      "L:490",
      "L:491",
      "L:492",
      "L:493",
      "L:494",
      "L:495",
      "L:496",
      "L:497",
      "L:498",
      "L:499",
      "L:5",
      "L:50",
      "L:500",
      "L:501",
      "L:502",
      "L:503",
      "L:504",
      "L:505",
      "L:506",
      "L:507",
      "L:508",
      "L:509",
      "L:51",
      "L:510",
      "L:511",
      "L:512",
      "L:513",
      "L:514",
      "L:515",
      "L:516",
      "L:517",
      "L:518",
      "L:519",
      "L:52",
      "L:520",
      "L:521",
      "L:522",
      "L:523",
      "L:524",
      "L:525",
      "L:526",
      "L:527",
      "L:528",
      "L:529",
      "L:53",
      "L:530",
      "L:531",
      "L:532",
      "L:533",
      "L:534",
      "L:535",
      "L:536",
      "L:537",
      "L:538",
      "L:539",
      "L:54",
      "L:540",
      "L:541",
      "L:542",
      "L:543",
      "L:544",
      "L:545",
      "L:546",
      "L:547",
      "L:548",
      "L:549",
      "L:55",
      "L:550",
      "L:551",
      "L:552",
      "L:553",
      "L:554",
      "L:555",
      "L:556",
      "L:557",
      "L:558",
      "L:559",
      "L:56",
      "L:560",
      "L:561",
      "L:562",
      "L:563",
      "L:564",
      "L:565",
      "L:566",
      "L:567",
      "L:568",
      "L:569",
      "L:57",
      "L:570",
      "L:571",
      "L:572",
      "L:573",
      "L:574",
      "L:575",
      "L:576",
      "L:577",
      "L:578",
      "L:579",
      "L:58",
      "L:580",
      "L:581",
      "L:582",
      "L:583",
      "L:584",
      "L:585",
      "L:586",
      "L:587",
      "L:588",
      "L:59",
      "L:6",
      "L:60",
      "L:61",
      "L:62",
      "L:63",
      "L:64",
      "L:65",
      "L:66",
      "L:67",
      "L:68",
      "L:69",
      "L:7",
      "L:70",
      "L:71",
      "L:72",
      "L:73",
      "L:74",
      "L:75",
      "L:76",
      "L:77",
      "L:78",
      "L:79",
      "L:8",
      "L:80",
      "L:81",
      "L:82",
      "L:83",
      "L:84",
      "L:85",
      "L:86",
      "L:87",
      "L:88",
      "L:89",
      "L:9",
      "L:90",
      "L:91",
      "L:92",
      "L:96",
      "L:97",
      "L:98",
      "L:99"
    ],
    "L:102": [
      "H:1",
      "H:10",
      "H:100",
      "H:101",
      "H:102",
      "H:103",
      "H:104",
      "H:105",
      "H:106",
      "H:107",
      "H:108",
      "H:109",
      "H:11",
      "H:110",
      "H:111",
      "H:112",
      "H:113",
      "H:114",
      "H:115",
      "H:116",
      "H:117",
      "H:118",
      "H:119",
      "H:12",
      "H:120",
      "H:121",
      "H:122",
      "H:123",
      "H:124",
      "H:125",
      "H:126",
      "H:127",
      "H:128",
      "H:13",
      "H:131",
      "H:132",
      "H:133",
      "H:134",
      "H:135",
      "H:136",
      "H:137",
      "H:138",
      "H:139",
      "H:14",
      "H:140",
      "H:141",
      "H:142",
      "H:143",
      "H:144",
      "H:145",
      "H:146",
      "H:147",
      "H:148",
      "H:149",
      "H:15",
      "H:150",
      "H:151",
      "H:152",
      "H:153",
      "H:154",
      "H:155",
      "H:156",
      "H:157",
      "H:158",
      "H:159",
      "H:16",
      "H:160",
      "H:161",
      "H:162",
      "H:163",
      "H:164",
      "H:165",
      "H:166",
      "H:167",
      "H:168",
      "H:169",
      "H:17",
      "H:170",
      "H:171",
      "H:172",
      "H:173",
      "H:174",
      "H:175",
      "H:176",
      "H:177",
      "H:178",
      "H:179",
      "H:18",
      "H:180",
      "H:181",
      "H:182",
      "H:183",
      "H:184",
      "H:185",
      "H:186",
      "H:187",
      "H:188",
      "H:189",
      "H:19",
      "H:190",
      "H:191",
      "H:192",
      "H:193",
      "H:194",
      "H:195",
      "H:196",
      "H:197",
      "H:198",
      "H:199",
      "H:2",
      "H:20",
      "H:200",
      "H:201",
      "H:202",
      "H:203",
      "H:204",
      "H:205",
      "H:206",
      "H:207",
      "H:208",
      "H:209",
      "H:21",
      "H:210",
      "H:211",
      "H:212",
      "H:213",
      "H:22",
      "H:23",
      "H:24",
      "H:25",
      "H:26",
      "H:27",
      "H:28",
      "H:29",
      "H:3",
      "H:30",
      "H:301",
      "H:302",
      "H:303",
      "H:304",
      "H:305",
      "H:306",
      "H:307",
      "H:308",
      "H:309",
      "H:31",
      "H:310",
      "H:311",
      "H:312",
      "H:313",
      "H:314",
      "H:315",
      "H:316",
      "H:317",
      "H:318",
      "H:319",
      "H:32",
      "H:320",
      "H:321",
      "H:322",
      "H:323",
      "H:324",
      "H:325",
      "H:326",
      "H:327",
      "H:328",
      "H:329",
      "H:33",
      "H:330",
      "H:331",
      "H:332",
      "H:333",
      "H:334",
      "H:335",
      "H:336",
      "H:337",
      "H:338",
      "H:339",
      "H:34",
      "H:340",
      "H:341",
      "H:342",
      "H:343",
      "H:344",
      "H:345",
      "H:346",
      "H:347",
      "H:348",
      "H:349",
      "H:35",
      "H:350",
      "H:351",
      "H:352",
      "H:353",
      "H:354",
      "H:355",
      "H:356",
      "H:357",
      "H:358",
      "H:359",
      "H:36",
      "H:360",
      "H:361",
      "H:362",
      "H:363",
      "H:364",
      "H:365",
      "H:366",
      "H:367",
      "H:368",
      "H:369",
      "H:37",
      "H:370",
      "H:371",
      "H:372",
      "H:373",
      "H:374",
      "H:375",
      "H:376",
      "H:377",
      "H:378",
      "H:379",
      "H:38",
      "H:380",
      "H:381",
      "H:382",
      "H:383",
      "H:384",
      "H:385",
      "H:386",
      "H:387",
      "H:388",
      "H:389",
      "H:39",
      "H:390",
      "H:391",
      "H:392",
      "H:393",
      "H:394",
      "H:395",
      "H:396",
      "H:397",
      "H:398",
      "H:399",
      "H:4",
      "H:40",
      "H:400",
      "H:401",
      "H:402",
      "H:403",
      "H:404",
      "H:405",
      "H:406",
      "H:407",
      "H:408",
      "H:409",
      "H:41",
      "H:410",
      "H:411",
      "H:412",
      "H:413",
      "H:414",
      "H:415",
      "H:416",
      "H:417",
      "H:418",
      "H:419",
      "H:42",
      "H:420",
      "H:421",
      "H:422",
      "H:423",
      "H:424",
      "H:425",
      "H:426",
      "H:427",
      "H:428",
      "H:429",
      "H:43",
      "H:430",
      "H:431",
      "H:432",
      "H:433",
      "H:434",
      "H:435",
      "H:436",
      "H:437",
      "H:438",
      "H:439",
      "H:44",
      "H:440",
      "H:441",
      "H:442",
      "H:443",
      "H:444",
      "H:445",
      "H:446",
      "H:447",
      "H:448",
      "H:449",
      "H:45",
      "H:450",
      "H:451",
      "H:452",
      "H:453",
      "H:454",
      "H:455",
      "H:456",
      "H:457",
      "H:458",
      "H:459",
      "H:46",
      "H:460",
      "H:461",
      "H:462",
      "H:463",
      "H:464",
      "H:465",
      "H:466",
      "H:467",
      "H:468",
      "H:469",
      "H:47",
      "H:470",
      "H:471",
      "H:472",
      "H:473",
      "H:474",
      "H:475",
      "H:476",
      "H:477",
      "H:478",
      "H:479",
      "H:48",
      "H:480",
      "H:481",
      "H:482",
      "H:483",
      "H:484",
      "H:485",
      "H:486",
      "H:487",
      "H:488",
      "H:489",
      "H:49",
      "H:490",
      "H:491",
      "H:492",
      "H:493",
      "H:494",
      "H:495",
      "H:496",
      "H:497",
      "H:498",
      "H:499",
      "H:5",
      "H:50",
      "H:500",
      "H:501",
      "H:502",
      "H:503",
      "H:504",
      "H:505",
      "H:506",
      "H:507",
      "H:508",
      "H:509",
      "H:51",
      "H:510",
      "H:511",
      "H:512",
      "H:513",
      "H:514",
      "H:515",
      "H:516",
      "H:517",
      "H:518",
      "H:519",
      "H:52",
      "H:520",
      "H:521",
      "H:522",
      "H:523",
      "H:524",
      "H:525",
      "H:526",
      "H:527",
      "H:528",
      "H:529",
      "H:53",
      "H:530",
      "H:531",
      "H:532",
      "H:533",
      "H:534",
      "H:535",
      "H:536",
      "H:537",
      "H:538",
      "H:539",
      "H:54",
      "H:540",
      "H:541",
      "H:542",
      "H:543",
      "H:544",
      "H:55",
      "H:56",
      "H:57",
      "H:58",
      "H:59",
      "H:6",
      "H:60",
      "H:61",
      "H:62",
      "H:63",
      "H:64",
      "H:65",
      "H:66",
      "H:67",
      "H:68",
      "H:69",
      "H:7",
      "H:70",
      "H:71",
      "H:72",
      "H:73",
      "H:74",
      "H:75",
      "H:76",
      "H:77",
      "H:78",
      "H:79",
      "H:8",
      "H:80",
      "H:81",
      "H:82",
      "H:83",
      "H:84",
      "H:85",
      "H:86",
      "H:87",
      "H:88",
      "H:89",
      "H:9",
      "H:90",
      "H:91",
      "H:92",
      "H:93",
      "H:94",
      "H:95",
      "H:96",
      "H:97",
      "H:98",
      "H:99",
      "L:1",
      "L:10",
      "L:100",
      "L:101",
      "L:103",
      "L:104",
      "L:105",
      "L:106",
      "L:107",
      "L:108",
      "L:109",
      "L:11",
      "L:110",
      "L:111",
      "L:112",
      "L:113",
      "L:114",
      "L:115",
      "L:116",
      "L:117",
      "L:118",
      "L:119",
      "L:12",
      "L:120",
      "L:121",
      "L:122",
      "L:123",
      "L:124",
      "L:125",
      "L:126",
      "L:127",
      "L:128",
      "L:129",
      "L:13",
      "L:130",
      "L:131",
      "L:132",
      "L:133",
      "L:134",
      "L:135",
      "L:136",
      "L:137",
      "L:138",
      "L:139",
      "L:14",
      "L:140",
      "L:141",
      "L:142",
      "L:143",
      "L:144",
      "L:145",
      "L:146",
      "L:147",
      "L:148",
      "L:149",
      "L:15",
      "L:150",
      "L:151",
      "L:152",
      "L:153",
      "L:154",
      "L:155",
      "L:156",
      "L:157",
      "L:158",
      "L:159",
      "L:16",
      "L:160",
      "L:161",
      "L:162",
      "L:163",
      "L:164",
      "L:165",
      "L:166",
      "L:167",
      "L:168",
      "L:169",
      "L:17",
      "L:170",
      "L:171",
      "L:172",
      "L:173",
      "L:174",
      "L:175",
      "L:176",
      "L:177",
      "L:178",
      "L:179",
      "L:18",
      "L:180",
      "L:181",
      "L:182",
      "L:183",
      "L:184",
      "L:185",
      "L:186",
      "L:187",
      "L:188",
      "L:189",
      "L:19",
      "L:190",
      "L:191",
      "L:192",
      "L:193",
      "L:194",
      "L:195",
      "L:196",
      "L:197",
      "L:198",
      "L:199",
      "L:2",
      "L:20",
      "L:200",
      "L:201",
      "L:202",
      "L:203",
      "L:204",
      "L:205",
      "L:206",
      "L:207",
      "L:208",
      "L:209",
      "L:21",
      "L:210",
      "L:211",
      "L:212",
      "L:213",
      "L:214",
      "L:22",
      "L:23",
      "L:24",
      "L:25",
      "L:26",
      "L:27",
      "L:28",
      "L:29",
      "L:3",
      "L:30",
      "L:301",
      "L:302",
      "L:303",
      "L:304",
      "L:305",
      "L:306",
      "L:307",
      "L:308",
      "L:309",
      "L:31",
      "L:310",
      "L:311",
      "L:312",
      "L:313",
      "L:314",
      "L:315",
      "L:316",
      "L:317",
      "L:318",
      "L:319",
      "L:32",
      "L:320",
      "L:321",
      "L:322",
      "L:323",
      "L:324",
      "L:325",
      "L:326",
      "L:327",
      "L:328",
      "L:329",
      "L:33",
      "L:330",
      "L:331",
      "L:332",
      "L:333",
      "L:334",
      "L:335",
      "L:336",
      "L:337",
      "L:338",
      "L:339",
      "L:34",
      "L:340",
      "L:341",
      "L:342",
      "L:343",
      "L:344",
      "L:345",
      "L:346",
      "L:347",
      "L:348",
      "L:349",
      "L:35",
      "L:350",
      "L:351",
      "L:352",
      "L:353",
      "L:354",
      "L:355",
      "L:356",
      "L:357",
      "L:358",
      "L:359",
      "L:36",
      "L:360",
      "L:361",
      "L:362",
      "L:363",
      "L:364",
      "L:365",
      "L:366",
      "L:367",
      "L:368",
      "L:369",
      "L:37",
      "L:370",
      "L:371",
      "L:372",
      "L:373",
      "L:374",
      "L:375",
      "L:376",
      "L:377",
      "L:378",
      "L:379",
      "L:38",
      "L:380",
      "L:381",
      "L:382",
      "L:383",
      "L:384",
      "L:385",
      "L:386",
      "L:387",
      "L:388",
      "L:389",
      "L:39",
      "L:390",
      "L:391",
      "L:392",
      "L:393",
      "L:394",
      "L:395",
      "L:396",
      "L:397",
      "L:398",
      "L:399",
      "L:4",
      "L:40",
      "L:400",
      "L:401",
      "L:402",
      "L:403",
      "L:404",
      "L:405",
      "L:406",
      "L:407",
      "L:408",
      "L:409",
      "L:41",
      "L:410",
      "L:411",
      "L:412",
      "L:413",
      "L:414",
      "L:415",
      "L:416",
      "L:417",
      "L:418",
      "L:419",
      "L:42",
      "L:420",
      "L:421",
      "L:422",
      "L:423",
      "L:424",
      "L:425",
      "L:426",
      "L:427",
      "L:428",
      "L:429",
      "L:43",
      "L:430",
      "L:431",
      "L:432",
      "L:433",
      "L:434",
      "L:435",
      "L:436",
      "L:437",
      "L:438",
      "L:439",
      "L:44",
      "L:440",
      "L:441",
      "L:442",
      "L:443",
      "L:444",
      "L:445",
      "L:446",
      "L:447",
      "L:448",
      "L:449",
      "L:45",
      "L:450",
      "L:451",
      "L:452",
      "L:453",
      "L:454",
      "L:455",
      "L:456",
      "L:457",
      "L:458",
      "L:459",
      "L:46",
      "L:460",
      "L:461",
      "L:462",
      "L:463",
      "L:464",
      "L:465",
      "L:466",
      "L:467",
      "L:468",
      "L:469",
      "L:47",
      "L:470",
      "L:471",
      "L:472",
      "L:473",
      "L:474",
      "L:475",
      "L:476",
      "L:477",
      "L:478",
      "L:479",
      "L:48",
      "L:480",
      "L:481",
      "L:482",
      "L:483",
      "L:484",
      "L:485",
      "L:486",
      "L:487",
      "L:488",
      "L:489",
      "L:49",
      "L:490",
      "L:491",
      "L:492",
      "L:493",
      "L:494",
      "L:495",
      "L:496",
      "L:497",
      "L:498",
      "L:499",
      "L:5",
      "L:50",
      "L:500",
      "L:501",
      "L:502",
      "L:503",
      "L:504",
      "L:505",
      "L:506",
      "L:507",
      "L:508",
      "L:509",
      "L:51",
      "L:510",
      "L:511",
      "L:512",
      "L:513",
      "L:514",
      "L:515",
      "L:516",
      "L:517",
      "L:518",
      "L:519",
      "L:52",
      "L:520",
      "L:521",
      "L:522",
      "L:523",
      "L:524",
      "L:525",
      "L:526",
      "L:527",
      "L:528",
      "L:529",
      "L:53",
      "L:530",
      "L:531",
      "L:532",
      "L:533",
      "L:534",
      "L:535",
      "L:536",
      "L:537",
      "L:538",
      "L:539",
      "L:54",
      "L:540",
      "L:541",
      "L:542",
      "L:543",
      "L:544",
      "L:545",
      "L:546",
      "L:547",
      "L:548",
      "L:549",
      "L:55",
      "L:550",
      "L:551",
      "L:552",
      "L:553",
      "L:554",
      "L:555",
      "L:556",
      "L:557",
      "L:558",
      "L:559",
      "L:56",
      "L:560",
      "L:561",
      "L:562",
      "L:563",
      "L:564",
      "L:565",
      "L:566",
      "L:567",
      "L:568",
      "L:569",
      "L:57",
      "L:570",
      "L:571",
      "L:572",
      "L:573",
      "L:574",
      "L:575",
      "L:576",
      "L:577",
      "L:578",
      "L:579",
      "L:58",
      "L:580",
      "L:581",
      "L:582",
      "L:583",
      "L:584",
      "L:585",
      "L:586",
      "L:587",
      "L:588",
      "L:59",
      "L:6",
      "L:60",
      "L:61",
      "L:62",
      "L:63",
      "L:64",
      "L:65",
      "L:66",
      "L:67",
      "L:68",
      "L:69",
      "L:7",
      "L:70",
      "L:71",
      "L:72",
      "L:73",
      "L:74",
      "L:75",
      "L:76",
      "L:77",
      "L:78",
      "L:79",
      "L:8",
      "L:80",
      "L:81",
      "L:82",
      "L:83",
      "L:84",
      "L:85",
      "L:86",
      "L:87",
      "L:88",
      "L:89",
      "L:9",
      "L:90",
      "L:91",
      "L:92",
      "L:96",
      "L:97",
      "L:98",
      "L:99"
    ],
    "L:103": [
      "H:1",
      "H:10",
      "H:100",
      "H:101",
      "H:102",
      "H:103",
      "H:104",
      "H:105",
      "H:106",
      "H:107",
      "H:108",
      "H:109",
      "H:11",
      "H:110",
      "H:111",
      "H:112",
      "H:113",
      "H:114",
      "H:115",
      "H:116",
      "H:117",
      "H:118",
      "H:119",
      "H:12",
      "H:120",
      "H:121",
      "H:122",
      "H:123",
      "H:124",
      "H:125",
      "H:126",
      "H:127",
      "H:128",
      "H:13",
      "H:131",
      "H:132",
      "H:133",
      "H:134",
      "H:135",
      "H:136",
      "H:137",
      "H:138",
      "H:139",
      "H:14",
      "H:140",
      "H:141",
      "H:142",
      "H:143",
      "H:144",
      "H:145",
      "H:146",
      "H:147",
      "H:148",
      "H:149",
      "H:15",
      "H:150",
      "H:151",
      "H:152",
      "H:153",
      "H:154",
      "H:155",
      "H:156",
      "H:157",
      "H:158",
      "H:159",
      "H:16",
      "H:160",
      "H:161",
      "H:162",
      "H:163",
      "H:164",
      "H:165",
      "H:166",
      "H:167",
      "H:168",
      "H:169",
      "H:17",
      "H:170",
      "H:171",
      "H:172",
      "H:173",
      "H:174",
      "H:175",
      "H:176",
      "H:177",
      "H:178",
      "H:179",
      "H:18",
      "H:180",
      "H:181",
      "H:182",
      "H:183",
      "H:184",
      "H:185",
      "H:186",
      "H:187",
      "H:188",
      "H:189",
      "H:19",
      "H:190",
      "H:191",
      "H:192",
      "H:193",
      "H:194",
      "H:195",
      "H:196",
      "H:197",
      "H:198",
      "H:199",
      "H:2",
      "H:20",
      "H:200",
      "H:201",
      "H:202",
      "H:203",
      "H:204",
      "H:205",
      "H:206",
      "H:207",
      "H:208",
      "H:209",
      "H:21",
      "H:210",
      "H:211",
      "H:212",
      "H:213",
      "H:22",
      "H:23",
      "H:24",
      "H:25",
      "H:26",
      "H:27",
      "H:28",
      "H:29",
      "H:3",
      "H:30",
      "H:301",
      "H:302",
      "H:303",
      "H:304",
      "H:305",
      "H:306",
      "H:307",
      "H:308",
      "H:309",
      "H:31",
      "H:310",
      "H:311",
      "H:312",
      "H:313",
      "H:314",
      "H:315",
      "H:316",
      "H:317",
      "H:318",
      "H:319",
      "H:32",
      "H:320",
      "H:321",
      "H:322",
      "H:323",
      "H:324",
      "H:325",
      "H:326",
      "H:327",
      "H:328",
      "H:329",
      "H:33",
      "H:330",
      "H:331",
      "H:332",
      "H:333",
      "H:334",
      "H:335",
      "H:336",
      "H:337",
      "H:338",
      "H:339",
      "H:34",
      "H:340",
      "H:341",
      "H:342",
      "H:343",
      "H:344",
      "H:345",
      "H:346",
      "H:347",
      "H:348",
      "H:349",
      "H:35",
      "H:350",
      "H:351",
      "H:352",
      "H:353",
      "H:354",
      "H:355",
      "H:356",
      "H:357",
      "H:358",
      "H:359",
      "H:36",
      "H:360",
      "H:361",
      "H:362",
      "H:363",
      "H:364",
      "H:365",
      "H:366",
      "H:367",
      "H:368",
      "H:369",
      "H:37",
      "H:370",
      "H:371",
      "H:372",
      "H:373",
      "H:374",
      "H:375",
      "H:376",
      "H:377",
      "H:378",
      "H:379",
      "H:38",
      "H:380",
      "H:381",
      "H:382",
      "H:383",
      "H:384",
      "H:385",
      "H:386",
      "H:387",
      "H:388",
      "H:389",
      "H:39",
      "H:390",
      "H:391",
      "H:392",
      "H:393",
      "H:394",
      "H:395",
      "H:396",
      "H:397",
      "H:398",
      "H:399",
      "H:4",
      "H:40",
      "H:400",
      "H:401",
      "H:402",
      "H:403",
      "H:404",
      "H:405",
      "H:406",
      "H:407",
      "H:408",
      "H:409",
      "H:41",
      "H:410",
      "H:411",
      "H:412",
      "H:413",
      "H:414",
      "H:415",
      "H:416",
      "H:417",
      "H:418",
      "H:419",
      "H:42",
      "H:420",
      "H:421",
      "H:422",
      "H:423",
      "H:424",
      "H:425",
      "H:426",
      "H:427",
      "H:428",
      "H:429",
      "H:43",
      "H:430",
      "H:431",
      "H:432",
      "H:433",
      "H:434",
      "H:435",
      "H:436",
      "H:437",
      "H:438",
      "H:439",
      "H:44",
      "H:440",
      "H:441",
      "H:442",
      "H:443",
      "H:444",
      "H:445",
      "H:446",
      "H:447",
      "H:448",
      "H:449",
      "H:45",
      "H:450",
      "H:451",
      "H:452",
      "H:453",
      "H:454",
      "H:455",
      "H:456",
      "H:457",
      "H:458",
      "H:459",
      "H:46",
      "H:460",
      "H:461",
      "H:462",
      "H:463",
      "H:464",
      "H:465",
      "H:466",
      "H:467",
      "H:468",
      "H:469",
      "H:47",
      "H:470",
      "H:471",
      "H:472",
      "H:473",
      "H:474",
      "H:475",
      "H:476",
      "H:477",
      "H:478",
      "H:479",
      "H:48",
      "H:480",
      "H:481",
      "H:482",
      "H:483",
      "H:484",
      "H:485",
      "H:486",
      "H:487",
      "H:488",
      "H:489",
      "H:49",
      "H:490",
      "H:491",
      "H:492",
      "H:493",
      "H:494",
      "H:495",
      "H:496",
      "H:497",
      "H:498",
      "H:499",
      "H:5",
      "H:50",
      "H:500",
      "H:501",
      "H:502",
      "H:503",
      "H:504",
      "H:505",
      "H:506",
      "H:507",
      "H:508",
      "H:509",
      "H:51",
      "H:510",
      "H:511",
      "H:512",
      "H:513",
      "H:514",
      "H:515",
      "H:516",
      "H:517",
      "H:518",
      "H:519",
      "H:52",
      "H:520",
      "H:521",
      "H:522",
      "H:523",
      "H:524",
      "H:525",
      "H:526",
      "H:527",
      "H:528",
      "H:529",
      "H:53",
      "H:530",
      "H:531",
      "H:532",
      "H:533",
      "H:534",
      "H:535",
      "H:536",
      "H:537",
      "H:538",
      "H:539",
      "H:54",
      "H:540",
      "H:541",
      "H:542",
      "H:543",
      "H:544",
      "H:55",
      "H:56",
      "H:57",
      "H:58",
      "H:59",
      "H:6",
      "H:60",
      "H:61",
      "H:62",
      "H:63",
      "H:64",
      "H:65",
      "H:66",
      "H:67",
      "H:68",
      "H:69",
      "H:7",
      "H:70",
      "H:71",
      "H:72",
      "H:73",
      "H:74",
      "H:75",
      "H:76",
      "H:77",
      "H:78",
      "H:79",
      "H:8",
      "H:80",
      "H:81",
      "H:82",
      "H:83",
      "H:84",
      "H:85",
      "H:86",
      "H:87",
      "H:88",
      "H:89",
      "H:9",
      "H:90",
      "H:91",
      "H:92",
      "H:93",
      "H:94",
      "H:95",
      "H:96",
      "H:97",
      "H:98",
      "H:99",
      "L:1",
      "L:10",
      "L:100",
      "L:101",
      "L:102",
      "L:104",
      "L:105",
      "L:106",
      "L:107",
      "L:108",
      "L:109",
      "L:11",
      "L:110",
      "L:111",
      "L:112",
      "L:113",
      "L:114",
      "L:115",
      "L:116",
      "L:117",
      "L:118",
      "L:119",
      "L:12",
      "L:120",
      "L:121",
      "L:122",
      "L:123",
      "L:124",
      "L:125",
      "L:126",
      "L:127",
      "L:128",
      "L:129",
      "L:13",
      "L:130",
      "L:131",
      "L:132",
      "L:133",
      "L:134",
      "L:135",
      "L:136",
      "L:137",
      "L:138",
      "L:139",
      "L:14",
      "L:140",
      "L:141",
      "L:142",
      "L:143",
      "L:144",
      "L:145",
      "L:146",
      "L:147",
      "L:148",
      "L:149",
      "L:15",
      "L:150",
      "L:151",
      "L:152",
      "L:153",
      "L:154",
      "L:155",
      "L:156",
      "L:157",
      "L:158",
      "L:159",
      "L:16",
      "L:160",
      "L:161",
      "L:162",
      "L:163",
      "L:164",
      "L:165",
      "L:166",
      "L:167",
      "L:168",
      "L:169",
      "L:17",
      "L:170",
      "L:171",
      "L:172",
      "L:173",
      "L:174",
      "L:175",
      "L:176",
      "L:177",
      "L:178",
      "L:179",
      "L:18",
      "L:180",
      "L:181",
      "L:182",
      "L:183",
      "L:184",
      "L:185",
      "L:186",
      "L:187",
      "L:188",
      "L:189",
      "L:19",
      "L:190",
      "L:191",
      "L:192",
      "L:193",
      "L:194",
      "L:195",
      "L:196",
      "L:197",
      "L:198",
      "L:199",
      "L:2",
      "L:20",
      "L:200",
      "L:201",
      "L:202",
      "L:203",
      "L:204",
      "L:205",
      "L:206",
      "L:207",
      "L:208",
      "L:209",
      "L:21",
      "L:210",
      "L:211",
      "L:212",
      "L:213",
      "L:214",
      "L:22",
      "L:23",
      "L:24",
      "L:25",
      "L:26",
      "L:27",
      "L:28",
      "L:29",
      "L:3",
      "L:30",
      "L:301",
      "L:302",
      "L:303",
      "L:304",
      "L:305",
      "L:306",
      "L:307",
      "L:308",
      "L:309",
      "L:31",
      "L:310",
      "L:311",
      "L:312",
      "L:313",
      "L:314",
      "L:315",
      "L:316",
      "L:317",
      "L:318",
      "L:319",
      "L:32",
      "L:320",
      "L:321",
      "L:322",
      "L:323",
      "L:324",
      "L:325",
      "L:326",
      "L:327",
      "L:328",
      "L:329",
      "L:33",
      "L:330",
      "L:331",
      "L:332",
      "L:333",
      "L:334",
      "L:335",
      "L:336",
      "L:337",
      "L:338",
      "L:339",
      "L:34",
      "L:340",
      "L:341",
      "L:342",
      "L:343",
      "L:344",
      "L:345",
      "L:346",
      "L:347",
      "L:348",
      "L:349",
      "L:35",
      "L:350",
      "L:351",
      "L:352",
      "L:353",
      "L:354",
      "L:355",
      "L:356",
      "L:357",
      "L:358",
      "L:359",
      "L:36",
      "L:360",
      "L:361",
      "L:362",
      "L:363",
      "L:364",
      "L:365",
      "L:366",
      "L:367",
      "L:368",
      "L:369",
      "L:37",
      "L:370",
      "L:371",
      "L:372",
      "L:373",
      "L:374",
      "L:375",
      "L:376",
      "L:377",
      "L:378",
      "L:379",
      "L:38",
      "L:380",
      "L:381",
      "L:382",
      "L:383",
      "L:384",
      "L:385",
      "L:386",
      "L:387",
      "L:388",
      "L:389",
      "L:39",
      "L:390",
      "L:391",
      "L:392",
      "L:393",
      "L:394",
      "L:395",
      "L:396",
      "L:397",
      "L:398",
      "L:399",
      "L:4",
      "L:40",
      "L:400",
      "L:401",
      "L:402",
      "L:403",
      "L:404",
      "L:405",
      "L:406",
      "L:407",
      "L:408",
      "L:409",
      "L:41",
      "L:410",
      "L:411",
      "L:412",
      "L:413",
      "L:414",
      "L:415",
      "L:416",
      "L:417",
      "L:418",
      "L:419",
      "L:42",
      "L:420",
      "L:421",
      "L:422",
      "L:423",
      "L:424",
      "L:425",
      "L:426",
      "L:427",
      "L:428",
      "L:429",
      "L:43",
      "L:430",
      "L:431",
      "L:432",
      "L:433",
      "L:434",
      "L:435",
      "L:436",
      "L:437",
      "L:438",
      "L:439",
      "L:44",
      "L:440",
      "L:441",
      "L:442",
      "L:443",
      "L:444",
      "L:445",
      "L:446",
      "L:447",
      "L:448",
      "L:449",
      "L:45",
      "L:450",
      "L:451",
      "L:452",
      "L:453",
      "L:454",
      "L:455",
      "L:456",
      "L:457",
      "L:458",
      "L:459",
      "L:46",
      "L:460",
      "L:461",
      "L:462",
      "L:463",
      "L:464",
      "L:465",
      "L:466",
      "L:467",
      "L:468",
      "L:469",
      "L:47",
      "L:470",
      "L:471",
      "L:472",
      "L:473",
      "L:474",
      "L:475",
      "L:476",
      "L:477",
      "L:478",
      "L:479",
      "L:48",
      "L:480",
      "L:481",
      "L:482",
      "L:483",
      "L:484",
      "L:485",
      "L:486",
      "L:487",
      "L:488",
      "L:489",
      "L:49",
      "L:490",
      "L:491",
      "L:492",
      "L:493",
      "L:494",
      "L:495",
      "L:496",
      "L:497",
      "L:498",
      "L:499",
      "L:5",
      "L:50",
      "L:500",
      "L:501",
      "L:502",
      "L:503",
      "L:504",
      "L:505",
      "L:506",
      "L:507",
      "L:508",
      "L:509",
      "L:51",
      "L:510",
      "L:511",
      "L:512",
      "L:513",
      "L:514",
      "L:515",
      "L:516",
      "L:517",
      "L:518",
      "L:519",
      "L:52",
      "L:520",
      "L:521",
      "L:522",
      "L:523",
      "L:524",
      "L:525",
      "L:526",
      "L:527",
      "L:528",
      "L:529",
      "L:53",
      "L:530",
      "L:531",
      "L:532",
      "L:533",
      "L:534",
      "L:535",
      "L:536",
      "L:537",
      "L:538",
      "L:539",
      "L:54",
      "L:540",
      "L:541",
      "L:542",
      "L:543",
      "L:544",
      "L:545",
      "L:546",
      "L:547",
      "L:548",
      "L:549",
      "L:55",
      "L:550",
      "L:551",
      "L:552",
      "L:553",
      "L:554",
      "L:555",
      "L:556",
      "L:557",
      "L:558",
      "L:559",
      "L:56",
      "L:560",
      "L:561",
      "L:562",
      "L:563",
      "L:564",
      "L:565",
      "L:566",
      "L:567",
      "L:568",
      "L:569",
      "L:57",
      "L:570",
      "L:571",
      "L:572",
      "L:573",
      "L:574",
      "L:575",
      "L:576",
      "L:577",
      "L:578",
      "L:579",
      "L:58",
      "L:580",
      "L:581",
      "L:582",
      "L:583",
      "L:584",
      "L:585",
      "L:586",
      "L:587",
      "L:588",
      "L:59",
      "L:6",
      "L:60",
      "L:61",
      "L:62",
      "L:63",
      "L:64",
      "L:65",
      "L:66",
      "L:67",
      "L:68",
      "L:69",
      "L:7",
      "L:70",
      "L:71",
      "L:72",
      "L:73",
      "L:74",
      "L:75",
      "L:76",
      "L:77",
      "L:78",
      "L:79",
      "L:8",
      "L:80",
      "L:81",
      "L:82",
      "L:83",
      "L:84",
      "L:85",
      "L:86",
      "L:87",
      "L:88",
      "L:89",
      "L:9",
      "L:90",
      "L:91",
      "L:92",
      "L:96",
      "L:97",
      "L:98",
      "L:99"
    ],
    "L:104": [
      "H:1",
      "H:10",
      "H:100",
      "H:101",
      "H:102",
      "H:103",
      "H:104",
      "H:105",
      "H:106",
      "H:107",
      "H:108",
      "H:109",
      "H:11",
      "H:110",
      "H:111",
      "H:112",
      "H:113",
      "H:114",
      "H:115",
      "H:116",
      "H:117",
      "H:118",
      "H:119",
      "H:12",
      "H:120",
      "H:121",
      "H:122",
      "H:123",
      "H:124",
      "H:125",
      "H:126",
      "H:127",
      "H:128",
      "H:13",
      "H:131",
      "H:132",
      "H:133",
      "H:134",
      "H:135",
      "H:136",
      "H:137",
      "H:138",
      "H:139",
      "H:14",
      "H:140",
      "H:141",
      "H:142",
      "H:143",
      "H:144",
      "H:145",
      "H:146",
      "H:147",
      "H:148",
      "H:149",
      "H:15",
      "H:150",
      "H:151",
      "H:152",
      "H:153",
      "H:154",
      "H:155",
      "H:156",
      "H:157",
      "H:158",
      "H:159",
      "H:16",
      "H:160",
      "H:161",
      "H:162",
      "H:163",
      "H:164",
      "H:165",
      "H:166",
      "H:167",
      "H:168",
      "H:169",
      "H:17",
      "H:170",
      "H:171",
      "H:172",
      "H:173",
      "H:174",
      "H:175",
      "H:176",
      "H:177",
      "H:178",
      "H:179",
      "H:18",
      "H:180",
      "H:181",
      "H:182",
      "H:183",
      "H:184",
      "H:185",
      "H:186",
      "H:187",
      "H:188",
      "H:189",
      "H:19",
      "H:190",
      "H:191",
      "H:192",
      "H:193",
      "H:194",
      "H:195",
      "H:196",
      "H:197",
      "H:198",
      "H:199",
      "H:2",
      "H:20",
      "H:200",
      "H:201",
      "H:202",
      "H:203",
      "H:204",
      "H:205",
      "H:206",
      "H:207",
      "H:208",
      "H:209",
      "H:21",
      "H:210",
      "H:211",
      "H:212",
      "H:213",
      "H:22",
      "H:23",
      "H:24",
      "H:25",
      "H:26",
      "H:27",
      "H:28",
      "H:29",
      "H:3",
      "H:30",
      "H:301",
      "H:302",
      "H:303",
      "H:304",
      "H:305",
      "H:306",
      "H:307",
      "H:308",
      "H:309",
      "H:31",
      "H:310",
      "H:311",
      "H:312",
      "H:313",
      "H:314",
      "H:315",
      "H:316",
      "H:317",
      "H:318",
      "H:319",
      "H:32",
      "H:320",
      "H:321",
      "H:322",
      "H:323",
      "H:324",
      "H:325",
      "H:326",
      "H:327",
      "H:328",
      "H:329",
      "H:33",
      "H:330",
      "H:331",
      "H:332",
      "H:333",
      "H:334",
      "H:335",
      "H:336",
      "H:337",
      "H:338",
      "H:339",
      "H:34",
      "H:340",
      "H:341",
      "H:342",
      "H:343",
      "H:344",
      "H:345",
      "H:346",
      "H:347",
      "H:348",
      "H:349",
      "H:35",
      "H:350",
      "H:351",
      "H:352",
      "H:353",
      "H:354",
      "H:355",
      "H:356",
      "H:357",
      "H:358",
      "H:359",
      "H:36",
      "H:360",
      "H:361",
      "H:362",
      "H:363",
      "H:364",
      "H:365",
      "H:366",
      "H:367",
      "H:368",
      "H:369",
      "H:37",
      "H:370",
      "H:371",
      "H:372",
      "H:373",
      "H:374",
      "H:375",
      "H:376",
      "H:377",
      "H:378",
      "H:379",
      "H:38",
      "H:380",
      "H:381",
      "H:382",
      "H:383",
      "H:384",
      "H:385",
      "H:386",
      "H:387",
      "H:388",
      "H:389",
      "H:39",
      "H:390",
      "H:391",
      "H:392",
      "H:393",
      "H:394",
      "H:395",
      "H:396",
      "H:397",
      "H:398",
      "H:399",
      "H:4",
      "H:40",
      "H:400",
      "H:401",
      "H:402",
      "H:403",
      "H:404",
      "H:405",
      "H:406",
      "H:407",
      "H:408",
      "H:409",
      "H:41",
      "H:410",
      "H:411",
      "H:412",
      "H:413",
      "H:414",
      "H:415",
      "H:416",
      "H:417",
      "H:418",
      "H:419",
      "H:42",
      "H:420",
      "H:421",
      "H:422",
      "H:423",
      "H:424",
      "H:425",
      "H:426",
      "H:427",
      "H:428",
      "H:429",
      "H:43",
      "H:430",
      "H:431",
      "H:432",
      "H:433",
      "H:434",
      "H:435",
      "H:436",
      "H:437",
      "H:438",
      "H:439",
      "H:44",
      "H:440",
      "H:441",
      "H:442",
      "H:443",
      "H:444",
      "H:445",
      "H:446",
      "H:447",
      "H:448",
      "H:449",
      "H:45",
      "H:450",
      "H:451",
      "H:452",
      "H:453",
      "H:454",
      "H:455",
      "H:456",
      "H:457",
      "H:458",
      "H:459",
      "H:46",
      "H:460",
      "H:461",
      "H:462",
      "H:463",
      "H:464",
      "H:465",
      "H:466",
      "H:467",
      "H:468",
      "H:469",
      "H:47",
      "H:470",
      "H:471",
      "H:472",
      "H:473",
      "H:474",
      "H:475",
      "H:476",
      "H:477",
      "H:478",
      "H:479",
      "H:48",
      "H:480",
      "H:481",
      "H:482",
      "H:483",
      "H:484",
      "H:485",
      "H:486",
      "H:487",
      "H:488",
      "H:489",
      "H:49",
      "H:490",
      "H:491",
      "H:492",
      "H:493",
      "H:494",
      "H:495",
      "H:496",
      "H:497",
      "H:498",
      "H:499",
      "H:5",
      "H:50",
      "H:500",
      "H:501",
      "H:502",
      "H:503",
      "H:504",
      "H:505",
      "H:506",
      "H:507",
      "H:508",
      "H:509",
      "H:51",
      "H:510",
      "H:511",
      "H:512",
      "H:513",
      "H:514",
      "H:515",
      "H:516",
      "H:517",
      "H:518",
      "H:519",
      "H:52",
      "H:520",
      "H:521",
      "H:522",
      "H:523",
      "H:524",
      "H:525",
      "H:526",
      "H:527",
      "H:528",
      "H:529",
      "H:53",
      "H:530",
      "H:531",
      "H:532",
      "H:533",
      "H:534",
      "H:535",
      "H:536",
      "H:537",
      "H:538",
      "H:539",
      "H:54",
      "H:540",
      "H:541",
      "H:542",
      "H:543",
      "H:544",
      "H:55",
      "H:56",
      "H:57",
      "H:58",
      "H:59",
      "H:6",
      "H:60",
      "H:61",
      "H:62",
      "H:63",
      "H:64",
      "H:65",
      "H:66",
      "H:67",
      "H:68",
      "H:69",
      "H:7",
      "H:70",
      "H:71",
      "H:72",
      "H:73",
      "H:74",
      "H:75",
      "H:76",
      "H:77",
      "H:78",
      "H:79",
      "H:8",
      "H:80",
      "H:81",
      "H:82",
      "H:83",
      "H:84",
      "H:85",
      "H:86",
      "H:87",
      "H:88",
      "H:89",
      "H:9",
      "H:90",
      "H:91",
      "H:92",
      "H:93",
      "H:94",
      "H:95",
      "H:96",
      "H:97",
      "H:98",
      "H:99",
      "L:1",
      "L:10",
      "L:100",
      "L:101",
      "L:102",
      "L:103",
      "L:105",
      "L:106",
      "L:107",
      "L:108",
      "L:109",
      "L:11",
      "L:110",
      "L:111",
      "L:112",
      "L:113",
      "L:114",
      "L:115",
      "L:116",
      "L:117",
      "L:118",
      "L:119",
      "L:12",
      "L:120",
      "L:121",
      "L:122",
      "L:123",
      "L:124",
      "L:125",
      "L:126",
      "L:127",
      "L:128",
      "L:129",
      "L:13",
      "L:130",
      "L:131",
      "L:132",
      "L:133",
      "L:134",
      "L:135",
      "L:136",
      "L:137",
      "L:138",
      "L:139",
      "L:14",
      "L:140",
      "L:141",
      "L:142",
      "L:143",
      "L:144",
      "L:145",
      "L:146",
      "L:147",
      "L:148",
      "L:149",
      "L:15",
      "L:150",
      "L:151",
      "L:152",
      "L:153",
      "L:154",
      "L:155",
      "L:156",
      "L:157",
      "L:158",
      "L:159",
      "L:16",
      "L:160",
      "L:161",
      "L:162",
      "L:163",
      "L:164",
      "L:165",
      "L:166",
      "L:167",
      "L:168",
      "L:169",
      "L:17",
      "L:170",
      "L:171",
      "L:172",
      "L:173",
      "L:174",
      "L:175",
      "L:176",
      "L:177",
      "L:178",
      "L:179",
      "L:18",
      "L:180",
      "L:181",
      "L:182",
      "L:183",
      "L:184",
      "L:185",
      "L:186",
      "L:187",
      "L:188",
      "L:189",
      "L:19",
      "L:190",
      "L:191",
      "L:192",
      "L:193",
      "L:194",
      "L:195",
      "L:196",
      "L:197",
      "L:198",
      "L:199",
      "L:2",
      "L:20",
      "L:200",
      "L:201",
      "L:202",
      "L:203",
      "L:204",
      "L:205",
      "L:206",
      "L:207",
      "L:208",
      "L:209",
      "L:21",
      "L:210",
      "L:211",
      "L:212",
      "L:213",
      "L:214",
      "L:22",
      "L:23",
      "L:24",
      "L:25",
      "L:26",
      "L:27",
      "L:28",
      "L:29",
      "L:3",
      "L:30",
      "L:301",
      "L:302",
      "L:303",
      "L:304",
      "L:305",
      "L:306",
      "L:307",
      "L:308",
      "L:309",
      "L:31",
      "L:310",
      "L:311",
      "L:312",
      "L:313",
      "L:314",
      "L:315",
      "L:316",
      "L:317",
      "L:318",
      "L:319",
      "L:32",
      "L:320",
      "L:321",
      "L:322",
      "L:323",
      "L:324",
      "L:325",
      "L:326",
      "L:327",
      "L:328",
      "L:329",
      "L:33",
      "L:330",
      "L:331",
      "L:332",
      "L:333",
      "L:334",
      "L:335",
      "L:336",
      "L:337",
      "L:338",
      "L:339",
      "L:34",
      "L:340",
      "L:341",
      "L:342",
      "L:343",
      "L:344",
      "L:345",
      "L:346",
      "L:347",
      "L:348",
      "L:349",
      "L:35",
      "L:350",
      "L:351",
      "L:352",
      "L:353",
      "L:354",
      "L:355",
      "L:356",
      "L:357",
      "L:358",
      "L:359",
      "L:36",
      "L:360",
      "L:361",
      "L:362",
      "L:363",
      "L:364",
      "L:365",
      "L:366",
      "L:367",
      "L:368",
      "L:369",
      "L:37",
      "L:370",
      "L:371",
      "L:372",
      "L:373",
      "L:374",
      "L:375",
      "L:376",
      "L:377",
      "L:378",
      "L:379",
      "L:38",
      "L:380",
      "L:381",
      "L:382",
      "L:383",
      "L:384",
      "L:385",
      "L:386",
      "L:387",
      "L:388",
      "L:389",
      "L:39",
      "L:390",
      "L:391",
      "L:392",
      "L:393",
      "L:394",
      "L:395",
      "L:396",
      "L:397",
      "L:398",
      "L:399",
      "L:4",
      "L:40",
      "L:400",
      "L:401",
      "L:402",
      "L:403",
      "L:404",
      "L:405",
      "L:406",
      "L:407",
      "L:408",
      "L:409",
      "L:41",
      "L:410",
      "L:411",
      "L:412",
      "L:413",
      "L:414",
      "L:415",
      "L:416",
      "L:417",
      "L:418",
      "L:419",
      "L:42",
      "L:420",
      "L:421",
      "L:422",
      "L:423",
      "L:424",
      "L:425",
      "L:426",
      "L:427",
      "L:428",
      "L:429",
      "L:43",
      "L:430",
      "L:431",
      "L:432",
      "L:433",
      "L:434",
      "L:435",
      "L:436",
      "L:437",
      "L:438",
      "L:439",
      "L:44",
      "L:440",
      "L:441",
      "L:442",
      "L:443",
      "L:444",
      "L:445",
      "L:446",
      "L:447",
      "L:448",
      "L:449",
      "L:45",
      "L:450",
      "L:451",
      "L:452",
      "L:453",
      "L:454",
      "L:455",
      "L:456",
      "L:457",
      "L:458",
      "L:459",
      "L:46",
      "L:460",
      "L:461",
      "L:462",
      "L:463",
      "L:464",
      "L:465",
      "L:466",
      "L:467",
      "L:468",
      "L:469",
      "L:47",
      "L:470",
      "L:471",
      "L:472",
      "L:473",
      "L:474",
      "L:475",
      "L:476",
      "L:477",
      "L:478",
      "L:479",
      "L:48",
      "L:480",
      "L:481",
      "L:482",
      "L:483",
      "L:484",
      "L:485",
      "L:486",
      "L:487",
      "L:488",
      "L:489",
      "L:49",
      "L:490",
      "L:491",
      "L:492",
      "L:493",
      "L:494",
      "L:495",
      "L:496",
      "L:497",
      "L:498",
      "L:499",
      "L:5",
      "L:50",
      "L:500",
      "L:501",
      "L:502",
      "L:503",
      "L:504",
      "L:505",
      "L:506",
      "L:507",
      "L:508",
      "L:509",
      "L:51",
      "L:510",
      "L:511",
      "L:512",
      "L:513",
      "L:514",
      "L:515",
      "L:516",
      "L:517",
      "L:518",
      "L:519",
      "L:52",
      "L:520",
      "L:521",
      "L:522",
      "L:523",
      "L:524",
      "L:525",
      "L:526",
      "L:527",
      "L:528",
      "L:529",
      "L:53",
      "L:530",
      "L:531",
      "L:532",
      "L:533",
      "L:534",
      "L:535",
      "L:536",
      "L:537",
      "L:538",
      "L:539",
      "L:54",
      "L:540",
      "L:541",
      "L:542",
      "L:543",
      "L:544",
      "L:545",
      "L:546",
      "L:547",
      "L:548",
      "L:549",
      "L:55",
      "L:550",
      "L:551",
      "L:552",
      "L:553",
      "L:554",
      "L:555",
      "L:556",
      "L:557",
      "L:558",
      "L:559",
      "L:56",
      "L:560",
      "L:561",
      "L:562",
      "L:563",
      "L:564",
      "L:565",
      "L:566",
      "L:567",
      "L:568",
      "L:569",
      "L:57",
      "L:570",
      "L:571",
      "L:572",
      "L:573",
      "L:574",
      "L:575",
      "L:576",
      "L:577",
      "L:578",
      "L:579",
      "L:58",
      "L:580",
      "L:581",
      "L:582",
      "L:583",
      "L:584",
      "L:585",
      "L:586",
      "L:587",
      "L:588",
      "L:59",
      "L:6",
      "L:60",
      "L:61",
      "L:62",
      "L:63",
      "L:64",
      "L:65",
      "L:66",
      "L:67",
      "L:68",
      "L:69",
      "L:7",
      "L:70",
      "L:71",
      "L:72",
      "L:73",
      "L:74",
      "L:75",
      "L:76",
      "L:77",
      "L:78",
      "L:79",
      "L:8",
      "L:80",
      "L:81",
      "L:82",
      "L:83",
      "L:84",
      "L:85",
      "L:86",
      "L:87",
      "L:88",
      "L:89",
      "L:9",
      "L:90",
      "L:91",
      "L:92",
      "L:96",
      "L:97",
      "L:98",
      "L:99"
    ],
    "L:105": [
      "H:1",
      "H:10",
      "H:100",
      "H:101",
      "H:102",
      "H:103",
      "H:104",
      "H:105",
      "H:106",
      "H:107",
      "H:108",
      "H:109",
      "H:11",
      "H:110",
      "H:111",
      "H:112",
      "H:113",
      "H:114",
      "H:115",
      "H:116",
      "H:117",
      "H:118",
      "H:119",
      "H:12",
      "H:120",
      "H:121",
      "H:122",
      "H:123",
      "H:124",
      "H:125",
      "H:126",
      "H:127",
      "H:128",
      "H:13",
      "H:131",
      "H:132",
      "H:133",
      "H:134",
      "H:135",
      "H:136",
      "H:137",
      "H:138",
      "H:139",
      "H:14",
      "H:140",
      "H:141",
      "H:142",
      "H:143",
      "H:144",
      "H:145",
      "H:146",
      "H:147",
      "H:148",
      "H:149",
      "H:15",
      "H:150",
      "H:151",
      "H:152",
      "H:153",
      "H:154",
      "H:155",
      "H:156",
      "H:157",
      "H:158",
      "H:159",
      "H:16",
      "H:160",
      "H:161",
      "H:162",
      "H:163",
      "H:164",
      "H:165",
      "H:166",
      "H:167",
      "H:168",
      "H:169",
      "H:17",
      "H:170",
      "H:171",
      "H:172",
      "H:173",
      "H:174",
      "H:175",
      "H:176",
      "H:177",
      "H:178",
      "H:179",
      "H:18",
      "H:180",
      "H:181",
      "H:182",
      "H:183",
      "H:184",
      "H:185",
      "H:186",
      "H:187",
      "H:188",
      "H:189",
      "H:19",
      "H:190",
      "H:191",
      "H:192",
      "H:193",
      "H:194",
      "H:195",
      "H:196",
      "H:197",
      "H:198",
      "H:199",
      "H:2",
      "H:20",
      "H:200",
      "H:201",
      "H:202",
      "H:203",
      "H:204",
      "H:205",
      "H:206",
      "H:207",
      "H:208",
      "H:209",
      "H:21",
      "H:210",
      "H:211",
      "H:212",
      "H:213",
      "H:22",
      "H:23",
      "H:24",
      "H:25",
      "H:26",
      "H:27",
      "H:28",
      "H:29",
      "H:3",
      "H:30",
      "H:301",
      "H:302",
      "H:303",
      "H:304",
      "H:305",
      "H:306",
      "H:307",
      "H:308",
      "H:309",
      "H:31",
      "H:310",
      "H:311",
      "H:312",
      "H:313",
      "H:314",
      "H:315",
      "H:316",
      "H:317",
      "H:318",
      "H:319",
      "H:32",
      "H:320",
      "H:321",
      "H:322",
      "H:323",
      "H:324",
      "H:325",
      "H:326",
      "H:327",
      "H:328",
      "H:329",
      "H:33",
      "H:330",
      "H:331",
      "H:332",
      "H:333",
      "H:334",
      "H:335",
      "H:336",
      "H:337",
      "H:338",
      "H:339",
      "H:34",
      "H:340",
      "H:341",
      "H:342",
      "H:343",
      "H:344",
      "H:345",
      "H:346",
      "H:347",
      "H:348",
      "H:349",
      "H:35",
      "H:350",
      "H:351",
      "H:352",
      "H:353",
      "H:354",
      "H:355",
      "H:356",
      "H:357",
      "H:358",
      "H:359",
      "H:36",
      "H:360",
      "H:361",
      "H:362",
      "H:363",
      "H:364",
      "H:365",
      "H:366",
      "H:367",
      "H:368",
      "H:369",
      "H:37",
      "H:370",
      "H:371",
      "H:372",
      "H:373",
      "H:374",
      "H:375",
      "H:376",
      "H:377",
      "H:378",
      "H:379",
      "H:38",
      "H:380",
      "H:381",
      "H:382",
      "H:383",
      "H:384",
      "H:385",
      "H:386",
      "H:387",
      "H:388",
      "H:389",
      "H:39",
      "H:390",
      "H:391",
      "H:392",
      "H:393",
      "H:394",
      "H:395",
      "H:396",
      "H:397",
      "H:398",
      "H:399",
      "H:4",
      "H:40",
      "H:400",
      "H:401",
      "H:402",
      "H:403",
      "H:404",
      "H:405",
      "H:406",
      "H:407",
      "H:408",
      "H:409",
      "H:41",
      "H:410",
      "H:411",
      "H:412",
      "H:413",
      "H:414",
      "H:415",
      "H:416",
      "H:417",
      "H:418",
      "H:419",
      "H:42",
      "H:420",
      "H:421",
      "H:422",
      "H:423",
      "H:424",
      "H:425",
      "H:426",
      "H:427",
      "H:428",
      "H:429",
      "H:43",
      "H:430",
      "H:431",
      "H:432",
      "H:433",
      "H:434",
      "H:435",
      "H:436",
      "H:437",
      "H:438",
      "H:439",
      "H:44",
      "H:440",
      "H:441",
      "H:442",
      "H:443",
      "H:444",
      "H:445",
      "H:446",
      "H:447",
      "H:448",
      "H:449",
      "H:45",
      "H:450",
      "H:451",
      "H:452",
      "H:453",
      "H:454",
      "H:455",
      "H:456",
      "H:457",
      "H:458",
      "H:459",
      "H:46",
      "H:460",
      "H:461",
      "H:462",
      "H:463",
      "H:464",
      "H:465",
      "H:466",
      "H:467",
      "H:468",
      "H:469",
      "H:47",
      "H:470",
      "H:471",
      "H:472",
      "H:473",
      "H:474",
      "H:475",
      "H:476",
      "H:477",
      "H:478",
      "H:479",
      "H:48",
      "H:480",
      "H:481",
      "H:482",
      "H:483",
      "H:484",
      "H:485",
      "H:486",
      "H:487",
      "H:488",
      "H:489",
      "H:49",
      "H:490",
      "H:491",
      "H:492",
      "H:493",
      "H:494",
      "H:495",
      "H:496",
      "H:497",
      "H:498",
      "H:499",
      "H:5",
      "H:50",
      "H:500",
      "H:501",
      "H:502",
      "H:503",
      "H:504",
      "H:505",
      "H:506",
      "H:507",
      "H:508",
      "H:509",
      "H:51",
      "H:510",
      "H:511",
      "H:512",
      "H:513",
      "H:514",
      "H:515",
      "H:516",
      "H:517",
      "H:518",
      "H:519",
      "H:52",
      "H:520",
      "H:521",
      "H:522",
      "H:523",
      "H:524",
      "H:525",
      "H:526",
      "H:527",
      "H:528",
      "H:529",
      "H:53",
      "H:530",
      "H:531",
      "H:532",
      "H:533",
      "H:534",
      "H:535",
      "H:536",
      "H:537",
      "H:538",
      "H:539",
      "H:54",
      "H:540",
      "H:541",
      "H:542",
      "H:543",
      "H:544",
      "H:55",
      "H:56",
      "H:57",
      "H:58",
      "H:59",
      "H:6",
      "H:60",
      "H:61",
      "H:62",
      "H:63",
      "H:64",
      "H:65",
      "H:66",
      "H:67",
      "H:68",
      "H:69",
      "H:7",
      "H:70",
      "H:71",
      "H:72",
      "H:73",
      "H:74",
      "H:75",
      "H:76",
      "H:77",
      "H:78",
      "H:79",
      "H:8",
      "H:80",
      "H:81",
      "H:82",
      "H:83",
      "H:84",
      "H:85",
      "H:86",
      "H:87",
      "H:88",
      "H:89",
      "H:9",
      "H:90",
      "H:91",
      "H:92",
      "H:93",
      "H:94",
      "H:95",
      "H:96",
      "H:97",
      "H:98",
      "H:99",
      "L:1",
      "L:10",
      "L:100",
      "L:101",
      "L:102",
      "L:103",
      "L:104",
      "L:106",
      "L:107",
      "L:108",
      "L:109",
      "L:11",
      "L:110",
      "L:111",
      "L:112",
      "L:113",
      "L:114",
      "L:115",
      "L:116",
      "L:117",
      "L:118",
      "L:119",
      "L:12",
      "L:120",
      "L:121",
      "L:122",
      "L:123",
      "L:124",
      "L:125",
      "L:126",
      "L:127",
      "L:128",
      "L:129",
      "L:13",
      "L:130",
      "L:131",
      "L:132",
      "L:133",
      "L:134",
      "L:135",
      "L:136",
      "L:137",
      "L:138",
      "L:139",
      "L:14",
      "L:140",
      "L:141",
      "L:142",
      "L:143",
      "L:144",
      "L:145",
      "L:146",
      "L:147",
      "L:148",
      "L:149",
      "L:15",
      "L:150",
      "L:151",
      "L:152",
      "L:153",
      "L:154",
      "L:155",
      "L:156",
      "L:157",
      "L:158",
      "L:159",
      "L:16",
      "L:160",
      "L:161",
      "L:162",
      "L:163",
      "L:164",
      "L:165",
      "L:166",
      "L:167",
      "L:168",
      "L:169",
      "L:17",
      "L:170",
      "L:171",
      "L:172",
      "L:173",
      "L:174",
      "L:175",
      "L:176",
      "L:177",
      "L:178",
      "L:179",
      "L:18",
      "L:180",
      "L:181",
      "L:182",
      "L:183",
      "L:184",
      "L:185",
      "L:186",
      "L:187",
      "L:188",
      "L:189",
      "L:19",
      "L:190",
      "L:191",
      "L:192",
      "L:193",
      "L:194",
      "L:195",
      "L:196",
      "L:197",
      "L:198",
      "L:199",
      "L:2",
      "L:20",
      "L:200",
      "L:201",
      "L:202",
      "L:203",
      "L:204",
      "L:205",
      "L:206",
      "L:207",
      "L:208",
      "L:209",
      "L:21",
      "L:210",
      "L:211",
      "L:212",
      "L:213",
      "L:214",
      "L:22",
      "L:23",
      "L:24",
      "L:25",
      "L:26",
      "L:27",
      "L:28",
      "L:29",
      "L:3",
      "L:30",
      "L:301",
      "L:302",
      "L:303",
      "L:304",
      "L:305",
      "L:306",
      "L:307",
      "L:308",
      "L:309",
      "L:31",
      "L:310",
      "L:311",
      "L:312",
      "L:313",
      "L:314",
      "L:315",
      "L:316",
      "L:317",
      "L:318",
      "L:319",
      "L:32",
      "L:320",
      "L:321",
      "L:322",
      "L:323",
      "L:324",
      "L:325",
      "L:326",
      "L:327",
      "L:328",
      "L:329",
      "L:33",
      "L:330",
      "L:331",
      "L:332",
      "L:333",
      "L:334",
      "L:335",
      "L:336",
      "L:337",
      "L:338",
      "L:339",
      "L:34",
      "L:340",
      "L:341",
      "L:342",
      "L:343",
      "L:344",
      "L:345",
      "L:346",
      "L:347",
      "L:348",
      "L:349",
      "L:35",
      "L:350",
      "L:351",
      "L:352",
      "L:353",
      "L:354",
      "L:355",
      "L:356",
      "L:357",
      "L:358",
      "L:359",
      "L:36",
      "L:360",
      "L:361",
      "L:362",
      "L:363",
      "L:364",
      "L:365",
      "L:366",
      "L:367",
      "L:368",
      "L:369",
      "L:37",
      "L:370",
      "L:371",
      "L:372",
      "L:373",
      "L:374",
      "L:375",
      "L:376",
      "L:377",
      "L:378",
      "L:379",
      "L:38",
      "L:380",
      "L:381",
      "L:382",
      "L:383",
      "L:384",
      "L:385",
      "L:386",
      "L:387",
      "L:388",
      "L:389",
      "L:39",
      "L:390",
      "L:391",
      "L:392",
      "L:393",
      "L:394",
      "L:395",
      "L:396",
      "L:397",
      "L:398",
      "L:399",
      "L:4",
      "L:40",
      "L:400",
      "L:401",
      "L:402",
      "L:403",
      "L:404",
      "L:405",
      "L:406",
      "L:407",
      "L:408",
      "L:409",
      "L:41",
      "L:410",
      "L:411",
      "L:412",
      "L:413",
      "L:414",
      "L:415",
      "L:416",
      "L:417",
      "L:418",
      "L:419",
      "L:42",
      "L:420",
      "L:421",
      "L:422",
      "L:423",
      "L:424",
      "L:425",
      "L:426",
      "L:427",
      "L:428",
      "L:429",
      "L:43",
      "L:430",
      "L:431",
      "L:432",
      "L:433",
      "L:434",
      "L:435",
      "L:436",
      "L:437",
      "L:438",
      "L:439",
      "L:44",
      "L:440",
      "L:441",
      "L:442",
      "L:443",
      "L:444",
      "L:445",
      "L:446",
      "L:447",
      "L:448",
      "L:449",
      "L:45",
      "L:450",
      "L:451",
      "L:452",
      "L:453",
      "L:454",
      "L:455",
      "L:456",
      "L:457",
      "L:458",
      "L:459",
      "L:46",
      "L:460",
      "L:461",
      "L:462",
      "L:463",
      "L:464",
      "L:465",
      "L:466",
      "L:467",
      "L:468",
      "L:469",
      "L:47",
      "L:470",
      "L:471",
      "L:472",
      "L:473",
      "L:474",
      "L:475",
      "L:476",
      "L:477",
      "L:478",
      "L:479",
      "L:48",
      "L:480",
      "L:481",
      "L:482",
      "L:483",
      "L:484",
      "L:485",
      "L:486",
      "L:487",
      "L:488",
      "L:489",
      "L:49",
      "L:490",
      "L:491",
      "L:492",
      "L:493",
      "L:494",
      "L:495",
      "L:496",
      "L:497",
      "L:498",
      "L:499",
      "L:5",
      "L:50",
      "L:500",
      "L:501",
      "L:502",
      "L:503",
      "L:504",
      "L:505",
      "L:506",
      "L:507",
      "L:508",
      "L:509",
      "L:51",
      "L:510",
      "L:511",
      "L:512",
      "L:513",
      "L:514",
      "L:515",
      "L:516",
      "L:517",
      "L:518",
      "L:519",
      "L:52",
      "L:520",
      "L:521",
      "L:522",
      "L:523",
      "L:524",
      "L:525",
      "L:526",
      "L:527",
      "L:528",
      "L:529",
      "L:53",
      "L:530",
      "L:531",
      "L:532",
      "L:533",
      "L:534",
      "L:535",
      "L:536",
      "L:537",
      "L:538",
      "L:539",
      "L:54",
      "L:540",
      "L:541",
      "L:542",
      "L:543",
      "L:544",
      "L:545",
      "L:546",
      "L:547",
      "L:548",
      "L:549",
      "L:55",
      "L:550",
      "L:551",
      "L:552",
      "L:553",
      "L:554",
      "L:555",
      "L:556",
      "L:557",
      "L:558",
      "L:559",
      "L:56",
      "L:560",
      "L:561",
      "L:562",
      "L:563",
      "L:564",
      "L:565",
      "L:566",
      "L:567",
      "L:568",
      "L:569",
      "L:57",
      "L:570",
      "L:571",
      "L:572",
      "L:573",
      "L:574",
      "L:575",
      "L:576",
      "L:577",
      "L:578",
      "L:579",
      "L:58",
      "L:580",
      "L:581",
      "L:582",
      "L:583",
      "L:584",
      "L:585",
      "L:586",
      "L:587",
      "L:588",
      "L:59",
      "L:6",
      "L:60",
      "L:61",
      "L:62",
      "L:63",
      "L:64",
      "L:65",
      "L:66",
      "L:67",
      "L:68",
      "L:69",
      "L:7",
      "L:70",
      "L:71",
      "L:72",
      "L:73",
      "L:74",
      "L:75",
      "L:76",
      "L:77",
      "L:78",
      "L:79",
      "L:8",
      "L:80",
      "L:81",
      "L:82",
      "L:83",
      "L:84",
      "L:85",
      "L:86",
      "L:87",
      "L:88",
      "L:89",
      "L:9",
      "L:90",
      "L:91",
      "L:92",
      "L:96",
      "L:97",
      "L:98",
      "L:99"
    ],
    "L:106": [
      "H:1",
      "H:10",
      "H:100",
      "H:101",
      "H:102",
      "H:103",
      "H:104",
      "H:105",
      "H:106",
      "H:107",
      "H:108",
      "H:109",
      "H:11",
      "H:110",
      "H:111",
      "H:112",
      "H:113",
      "H:114",
      "H:115",
      "H:116",
      "H:117",
      "H:118",
      "H:119",
      "H:12",
      "H:120",
      "H:121",
      "H:122",
      "H:123",
      "H:124",
      "H:125",
      "H:126",
      "H:127",
      "H:128",
      "H:13",
      "H:131",
      "H:132",
      "H:133",
      "H:134",
      "H:135",
      "H:136",
      "H:137",
      "H:138",
      "H:139",
      "H:14",
      "H:140",
      "H:141",
      "H:142",
      "H:143",
      "H:144",
      "H:145",
      "H:146",
      "H:147",
      "H:148",
      "H:149",
      "H:15",
      "H:150",
      "H:151",
      "H:152",
      "H:153",
      "H:154",
      "H:155",
      "H:156",
      "H:157",
      "H:158",
      "H:159",
      "H:16",
      "H:160",
      "H:161",
      "H:162",
      "H:163",
      "H:164",
      "H:165",
      "H:166",
      "H:167",
      "H:168",
      "H:169",
      "H:17",
      "H:170",
      "H:171",
      "H:172",
      "H:173",
      "H:174",
      "H:175",
      "H:176",
      "H:177",
      "H:178",
      "H:179",
      "H:18",
      "H:180",
      "H:181",
      "H:182",
      "H:183",
      "H:184",
      "H:185",
      "H:186",
      "H:187",
      "H:188",
      "H:189",
      "H:19",
      "H:190",
      "H:191",
      "H:192",
      "H:193",
      "H:194",
      "H:195",
      "H:196",
      "H:197",
      "H:198",
      "H:199",
      "H:2",
      "H:20",
      "H:200",
      "H:201",
      "H:202",
      "H:203",
      "H:204",
      "H:205",
      "H:206",
      "H:207",
      "H:208",
      "H:209",
      "H:21",
      "H:210",
      "H:211",
      "H:212",
      "H:213",
      "H:22",
      "H:23",
      "H:24",
      "H:25",
      "H:26",
      "H:27",
      "H:28",
      "H:29",
      "H:3",
      "H:30",
      "H:301",
      "H:302",
      "H:303",
      "H:304",
      "H:305",
      "H:306",
      "H:307",
      "H:308",
      "H:309",
      "H:31",
      "H:310",
      "H:311",
      "H:312",
      "H:313",
      "H:314",
      "H:315",
      "H:316",
      "H:317",
      "H:318",
      "H:319",
      "H:32",
      "H:320",
      "H:321",
      "H:322",
      "H:323",
      "H:324",
      "H:325",
      "H:326",
      "H:327",
      "H:328",
      "H:329",
      "H:33",
      "H:330",
      "H:331",
      "H:332",
      "H:333",
      "H:334",
      "H:335",
      "H:336",
      "H:337",
      "H:338",
      "H:339",
      "H:34",
      "H:340",
      "H:341",
      "H:342",
      "H:343",
      "H:344",
      "H:345",
      "H:346",
      "H:347",
      "H:348",
      "H:349",
      "H:35",
      "H:350",
      "H:351",
      "H:352",
      "H:353",
      "H:354",
      "H:355",
      "H:356",
      "H:357",
      "H:358",
      "H:359",
      "H:36",
      "H:360",
      "H:361",
      "H:362",
      "H:363",
      "H:364",
      "H:365",
      "H:366",
      "H:367",
      "H:368",
      "H:369",
      "H:37",
      "H:370",
      "H:371",
      "H:372",
      "H:373",
      "H:374",
      "H:375",
      "H:376",
      "H:377",
      "H:378",
      "H:379",
      "H:38",
      "H:380",
      "H:381",
      "H:382",
      "H:383",
      "H:384",
      "H:385",
      "H:386",
      "H:387",
      "H:388",
      "H:389",
      "H:39",
      "H:390",
      "H:391",
      "H:392",
      "H:393",
      "H:394",
      "H:395",
      "H:396",
      "H:397",
      "H:398",
      "H:399",
      "H:4",
      "H:40",
      "H:400",
      "H:401",
      "H:402",
      "H:403",
      "H:404",
      "H:405",
      "H:406",
      "H:407",
      "H:408",
      "H:409",
      "H:41",
      "H:410",
      "H:411",
      "H:412",
      "H:413",
      "H:414",
      "H:415",
      "H:416",
      "H:417",
      "H:418",
      "H:419",
      "H:42",
      "H:420",
      "H:421",
      "H:422",
      "H:423",
      "H:424",
      "H:425",
      "H:426",
      "H:427",
      "H:428",
      "H:429",
      "H:43",
      "H:430",
      "H:431",
      "H:432",
      "H:433",
      "H:434",
      "H:435",
      "H:436",
      "H:437",
      "H:438",
      "H:439",
      "H:44",
      "H:440",
      "H:441",
      "H:442",
      "H:443",
      "H:444",
      "H:445",
      "H:446",
      "H:447",
      "H:448",
      "H:449",
      "H:45",
      "H:450",
      "H:451",
      "H:452",
      "H:453",
      "H:454",
      "H:455",
      "H:456",
      "H:457",
      "H:458",
      "H:459",
      "H:46",
      "H:460",
      "H:461",
      "H:462",
      "H:463",
      "H:464",
      "H:465",
      "H:466",
      "H:467",
      "H:468",
      "H:469",
      "H:47",
      "H:470",
      "H:471",
      "H:472",
      "H:473",
      "H:474",
      "H:475",
      "H:476",
      "H:477",
      "H:478",
      "H:479",
      "H:48",
      "H:480",
      "H:481",
      "H:482",
      "H:483",
      "H:484",
      "H:485",
      "H:486",
      "H:487",
      "H:488",
      "H:489",
      "H:49",
      "H:490",
      "H:491",
      "H:492",
      "H:493",
      "H:494",
      "H:495",
      "H:496",
      "H:497",
      "H:498",
      "H:499",
      "H:5",
      "H:50",
      "H:500",
      "H:501",
      "H:502",
      "H:503",
      "H:504",
      "H:505",
      "H:506",
      "H:507",
      "H:508",
      "H:509",
      "H:51",
      "H:510",
      "H:511",
      "H:512",
      "H:513",
      "H:514",
      "H:515",
      "H:516",
      "H:517",
      "H:518",
      "H:519",
      "H:52",
      "H:520",
      "H:521",
      "H:522",
      "H:523",
      "H:524",
      "H:525",
      "H:526",
      "H:527",
      "H:528",
      "H:529",
      "H:53",
      "H:530",
      "H:531",
      "H:532",
      "H:533",
      "H:534",
      "H:535",
      "H:536",
      "H:537",
      "H:538",
      "H:539",
      "H:54",
      "H:540",
      "H:541",
      "H:542",
      "H:543",
      "H:544",
      "H:55",
      "H:56",
      "H:57",
      "H:58",
      "H:59",
      "H:6",
      "H:60",
      "H:61",
      "H:62",
      "H:63",
      "H:64",
      "H:65",
      "H:66",
      "H:67",
      "H:68",
      "H:69",
      "H:7",
      "H:70",
      "H:71",
      "H:72",
      "H:73",
      "H:74",
      "H:75",
      "H:76",
      "H:77",
      "H:78",
      "H:79",
      "H:8",
      "H:80",
      "H:81",
      "H:82",
      "H:83",
      "H:84",
      "H:85",
      "H:86",
      "H:87",
      "H:88",
      "H:89",
      "H:9",
      "H:90",
      "H:91",
      "H:92",
      "H:93",
      "H:94",
      "H:95",
      "H:96",
      "H:97",
      "H:98",
      "H:99",
      "L:1",
      "L:10",
      "L:100",
      "L:101",
      "L:102",
      "L:103",
      "L:104",
      "L:105",
      "L:107",
      "L:108",
      "L:109",
      "L:11",
      "L:110",
      "L:111",
      "L:112",
      "L:113",
      "L:114",
      "L:115",
      "L:116",
      "L:117",
      "L:118",
      "L:119",
      "L:12",
      "L:120",
      "L:121",
      "L:122",
      "L:123",
      "L:124",
      "L:125",
      "L:126",
      "L:127",
      "L:128",
      "L:129",
      "L:13",
      "L:130",
      "L:131",
      "L:132",
      "L:133",
      "L:134",
      "L:135",
      "L:136",
      "L:137",
      "L:138",
      "L:139",
      "L:14",
      "L:140",
      "L:141",
      "L:142",
      "L:143",
      "L:144",
      "L:145",
      "L:146",
      "L:147",
      "L:148",
      "L:149",
      "L:15",
      "L:150",
      "L:151",
      "L:152",
      "L:153",
      "L:154",
      "L:155",
      "L:156",
      "L:157",
      "L:158",
      "L:159",
      "L:16",
      "L:160",
      "L:161",
      "L:162",
      "L:163",
      "L:164",
      "L:165",
      "L:166",
      "L:167",
      "L:168",
      "L:169",
      "L:17",
      "L:170",
      "L:171",
      "L:172",
      "L:173",
      "L:174",
      "L:175",
      "L:176",
      "L:177",
      "L:178",
      "L:179",
      "L:18",
      "L:180",
      "L:181",
      "L:182",
      "L:183",
      "L:184",
      "L:185",
      "L:186",
      "L:187",
      "L:188",
      "L:189",
      "L:19",
      "L:190",
      "L:191",
      "L:192",
      "L:193",
      "L:194",
      "L:195",
      "L:196",
      "L:197",
      "L:198",
      "L:199",
      "L:2",
      "L:20",
      "L:200",
      "L:201",
      "L:202",
      "L:203",
      "L:204",
      "L:205",
      "L:206",
      "L:207",
      "L:208",
      "L:209",
      "L:21",
      "L:210",
      "L:211",
      "L:212",
      "L:213",
      "L:214",
      "L:22",
      "L:23",
      "L:24",
      "L:25",
      "L:26",
      "L:27",
      "L:28",
      "L:29",
      "L:3",
      "L:30",
      "L:301",
      "L:302",
      "L:303",
      "L:304",
      "L:305",
      "L:306",
      "L:307",
      "L:308",
      "L:309",
      "L:31",
      "L:310",
      "L:311",
      "L:312",
      "L:313",
      "L:314",
      "L:315",
      "L:316",
      "L:317",
      "L:318",
      "L:319",
      "L:32",
      "L:320",
      "L:321",
      "L:322",
      "L:323",
      "L:324",
      "L:325",
      "L:326",
      "L:327",
      "L:328",
      "L:329",
      "L:33",
      "L:330",
      "L:331",
      "L:332",
      "L:333",
      "L:334",
      "L:335",
      "L:336",
      "L:337",
      "L:338",
      "L:339",
      "L:34",
      "L:340",
      "L:341",
      "L:342",
      "L:343",
      "L:344",
      "L:345",
      "L:346",
      "L:347",
      "L:348",
      "L:349",
      "L:35",
      "L:350",
      "L:351",
      "L:352",
      "L:353",
      "L:354",
      "L:355",
      "L:356",
      "L:357",
      "L:358",
      "L:359",
      "L:36",
      "L:360",
      "L:361",
      "L:362",
      "L:363",
      "L:364",
      "L:365",
      "L:366",
      "L:367",
      "L:368",
      "L:369",
      "L:37",
      "L:370",
      "L:371",
      "L:372",
      "L:373",
      "L:374",
      "L:375",
      "L:376",
      "L:377",
      "L:378",
      "L:379",
      "L:38",
      "L:380",
      "L:381",
      "L:382",
      "L:383",
      "L:384",
      "L:385",
      "L:386",
      "L:387",
      "L:388",
      "L:389",
      "L:39",
      "L:390",
      "L:391",
      "L:392",
      "L:393",
      "L:394",
      "L:395",
      "L:396",
      "L:397",
      "L:398",
      "L:399",
      "L:4",
      "L:40",
      "L:400",
      "L:401",
      "L:402",
      "L:403",
      "L:404",
      "L:405",
      "L:406",
      "L:407",
      "L:408",
      "L:409",
      "L:41",
      "L:410",
      "L:411",
      "L:412",
      "L:413",
      "L:414",
      "L:415",
      "L:416",
      "L:417",
      "L:418",
      "L:419",
      "L:42",
      "L:420",
      "L:421",
      "L:422",
      "L:423",
      "L:424",
      "L:425",
      "L:426",
      "L:427",
      "L:428",
      "L:429",
      "L:43",
      "L:430",
      "L:431",
      "L:432",
      "L:433",
      "L:434",
      "L:435",
      "L:436",
      "L:437",
      "L:438",
      "L:439",
      "L:44",
      "L:440",
      "L:441",
      "L:442",
      "L:443",
      "L:444",
      "L:445",
      "L:446",
      "L:447",
      "L:448",
      "L:449",
      "L:45",
      "L:450",
      "L:451",
      "L:452",
      "L:453",
      "L:454",
      "L:455",
      "L:456",
      "L:457",
      "L:458",
      "L:459",
      "L:46",
      "L:460",
      "L:461",
      "L:462",
      "L:463",
      "L:464",
      "L:465",
      "L:466",
      "L:467",
      "L:468",
      "L:469",
      "L:47",
      "L:470",
      "L:471",
      "L:472",
      "L:473",
      "L:474",
      "L:475",
      "L:476",
      "L:477",
      "L:478",
      "L:479",
      "L:48",
      "L:480",
      "L:481",
      "L:482",
      "L:483",
      "L:484",
      "L:485",
      "L:486",
      "L:487",
      "L:488",
      "L:489",
      "L:49",
      "L:490",
      "L:491",
      "L:492",
      "L:493",
      "L:494",
      "L:495",
      "L:496",
      "L:497",
      "L:498",
      "L:499",
      "L:5",
      "L:50",
      "L:500",
      "L:501",
      "L:502",
      "L:503",
      "L:504",
      "L:505",
      "L:506",
      "L:507",
      "L:508",
      "L:509",
      "L:51",
      "L:510",
      "L:511",
      "L:512",
      "L:513",
      "L:514",
      "L:515",
      "L:516",
      "L:517",
      "L:518",
      "L:519",
      "L:52",
      "L:520",
      "L:521",
      "L:522",
      "L:523",
      "L:524",
      "L:525",
      "L:526",
      "L:527",
      "L:528",
      "L:529",
      "L:53",
      "L:530",
      "L:531",
      "L:532",
      "L:533",
      "L:534",
      "L:535",
      "L:536",
      "L:537",
      "L:538",
      "L:539",
      "L:54",
      "L:540",
      "L:541",
      "L:542",
      "L:543",
      "L:544",
      "L:545",
      "L:546",
      "L:547",
      "L:548",
      "L:549",
      "L:55",
      "L:550",
      "L:551",
      "L:552",
      "L:553",
      "L:554",
      "L:555",
      "L:556",
      "L:557",
      "L:558",
      "L:559",
      "L:56",
      "L:560",
      "L:561",
      "L:562",
      "L:563",
      "L:564",
      "L:565",
      "L:566",
      "L:567",
      "L:568",
      "L:569",
      "L:57",
      "L:570",
      "L:571",
      "L:572",
      "L:573",
      "L:574",
      "L:575",
      "L:576",
      "L:577",
      "L:578",
      "L:579",
      "L:58",
      "L:580",
      "L:581",
      "L:582",
      "L:583",
      "L:584",
      "L:585",
      "L:586",
      "L:587",
      "L:588",
      "L:59",
      "L:6",
      "L:60",
      "L:61",
      "L:62",
      "L:63",
      "L:64",
      "L:65",
      "L:66",
      "L:67",
      "L:68",
      "L:69",
      "L:7",
      "L:70",
      "L:71",
      "L:72",
      "L:73",
      "L:74",
      "L:75",
      "L:76",
      "L:77",
      "L:78",
      "L:79",
      "L:8",
      "L:80",
      "L:81",
      "L:82",
      "L:83",
      "L:84",
      "L:85",
      "L:86",
      "L:87",
      "L:88",
      "L:89",
      "L:9",
      "L:90",
      "L:91",
      "L:92",
      "L:96",
      "L:97",
      "L:98",
      "L:99"
    ],
    "L:107": [
      "H:1",
      "H:10",
      "H:100",
      "H:101",
      "H:102",
      "H:103",
      "H:104",
      "H:105",
      "H:106",
      "H:107",
      "H:108",
      "H:109",
      "H:11",
      "H:110",
      "H:111",
      "H:112",
      "H:113",
      "H:114",
      "H:115",
      "H:116",
      "H:117",
      "H:118",
      "H:119",
      "H:12",
      "H:120",
      "H:121",
      "H:122",
      "H:123",
      "H:124",
      "H:125",
      "H:126",
      "H:127",
      "H:128",
      "H:13",
      "H:131",
      "H:132",
      "H:133",
      "H:134",
      "H:135",
      "H:136",
      "H:137",
      "H:138",
      "H:139",
      "H:14",
      "H:140",
      "H:141",
      "H:142",
      "H:143",
      "H:144",
      "H:145",
      "H:146",
      "H:147",
      "H:148",
      "H:149",
      "H:15",
      "H:150",
      "H:151",
      "H:152",
      "H:153",
      "H:154",
      "H:155",
      "H:156",
      "H:157",
      "H:158",
      "H:159",
      "H:16",
      "H:160",
      "H:161",
      "H:162",
      "H:163",
      "H:164",
      "H:165",
      "H:166",
      "H:167",
      "H:168",
      "H:169",
      "H:17",
      "H:170",
      "H:171",
      "H:172",
      "H:173",
      "H:174",
      "H:175",
      "H:176",
      "H:177",
      "H:178",
      "H:179",
      "H:18",
      "H:180",
      "H:181",
      "H:182",
      "H:183",
      "H:184",
      "H:185",
      "H:186",
      "H:187",
      "H:188",
      "H:189",
      "H:19",
      "H:190",
      "H:191",
      "H:192",
      "H:193",
      "H:194",
      "H:195",
      "H:196",
      "H:197",
      "H:198",
      "H:199",
      "H:2",
      "H:20",
      "H:200",
      "H:201",
      "H:202",
      "H:203",
      "H:204",
      "H:205",
      "H:206",
      "H:207",
      "H:208",
      "H:209",
      "H:21",
      "H:210",
      "H:211",
      "H:212",
      "H:213",
      "H:22",
      "H:23",
      "H:24",
      "H:25",
      "H:26",
      "H:27",
      "H:28",
      "H:29",
      "H:3",
      "H:30",
      "H:301",
      "H:302",
      "H:303",
      "H:304",
      "H:305",
      "H:306",
      "H:307",
      "H:308",
      "H:309",
      "H:31",
      "H:310",
      "H:311",
      "H:312",
      "H:313",
      "H:314",
      "H:315",
      "H:316",
      "H:317",
      "H:318",
      "H:319",
      "H:32",
      "H:320",
      "H:321",
      "H:322",
      "H:323",
      "H:324",
      "H:325",
      "H:326",
      "H:327",
      "H:328",
      "H:329",
      "H:33",
      "H:330",
      "H:331",
      "H:332",
      "H:333",
      "H:334",
      "H:335",
      "H:336",
      "H:337",
      "H:338",
      "H:339",
      "H:34",
      "H:340",
      "H:341",
      "H:342",
      "H:343",
      "H:344",
      "H:345",
      "H:346",
      "H:347",
      "H:348",
      "H:349",
      "H:35",
      "H:350",
      "H:351",
      "H:352",
      "H:353",
      "H:354",
      "H:355",
      "H:356",
      "H:357",
      "H:358",
      "H:359",
      "H:36",
      "H:360",
      "H:361",
      "H:362",
      "H:363",
      "H:364",
      "H:365",
      "H:366",
      "H:367",
      "H:368",
      "H:369",
      "H:37",
      "H:370",
      "H:371",
      "H:372",
      "H:373",
      "H:374",
      "H:375",
      "H:376",
      "H:377",
      "H:378",
      "H:379",
      "H:38",
      "H:380",
      "H:381",
      "H:382",
      "H:383",
      "H:384",
      "H:385",
      "H:386",
      "H:387",
      "H:388",
      "H:389",
      "H:39",
      "H:390",
      "H:391",
      "H:392",
      "H:393",
      "H:394",
      "H:395",
      "H:396",
      "H:397",
      "H:398",
      "H:399",
      "H:4",
      "H:40",
      "H:400",
      "H:401",
      "H:402",
      "H:403",
      "H:404",
      "H:405",
      "H:406",
      "H:407",
      "H:408",
      "H:409",
      "H:41",
      "H:410",
      "H:411",
      "H:412",
      "H:413",
      "H:414",
      "H:415",
      "H:416",
      "H:417",
      "H:418",
      "H:419",
      "H:42",
      "H:420",
      "H:421",
      "H:422",
      "H:423",
      "H:424",
      "H:425",
      "H:426",
      "H:427",
      "H:428",
      "H:429",
      "H:43",
      "H:430",
      "H:431",
      "H:432",
      "H:433",
      "H:434",
      "H:435",
      "H:436",
      "H:437",
      "H:438",
      "H:439",
      "H:44",
      "H:440",
      "H:441",
      "H:442",
      "H:443",
      "H:444",
      "H:445",
      "H:446",
      "H:447",
      "H:448",
      "H:449",
      "H:45",
      "H:450",
      "H:451",
      "H:452",
      "H:453",
      "H:454",
      "H:455",
      "H:456",
      "H:457",
      "H:458",
      "H:459",
      "H:46",
      "H:460",
      "H:461",
      "H:462",
      "H:463",
      "H:464",
      "H:465",
      "H:466",
      "H:467",
      "H:468",
      "H:469",
      "H:47",
      "H:470",
      "H:471",
      "H:472",
      "H:473",
      "H:474",
      "H:475",
      "H:476",
      "H:477",
      "H:478",
      "H:479",
      "H:48",
      "H:480",
      "H:481",
      "H:482",
      "H:483",
      "H:484",
      "H:485",
      "H:486",
      "H:487",
      "H:488",
      "H:489",
      "H:49",
      "H:490",
      "H:491",
      "H:492",
      "H:493",
      "H:494",
      "H:495",
      "H:496",
      "H:497",
      "H:498",
      "H:499",
      "H:5",
      "H:50",
      "H:500",
      "H:501",
      "H:502",
      "H:503",
      "H:504",
      "H:505",
      "H:506",
      "H:507",
      "H:508",
      "H:509",
      "H:51",
      "H:510",
      "H:511",
      "H:512",
      "H:513",
      "H:514",
      "H:515",
      "H:516",
      "H:517",
      "H:518",
      "H:519",
      "H:52",
      "H:520",
      "H:521",
      "H:522",
      "H:523",
      "H:524",
      "H:525",
      "H:526",
      "H:527",
      "H:528",
      "H:529",
      "H:53",
      "H:530",
      "H:531",
      "H:532",
      "H:533",
      "H:534",
      "H:535",
      "H:536",
      "H:537",
      "H:538",
      "H:539",
      "H:54",
      "H:540",
      "H:541",
      "H:542",
      "H:543",
      "H:544",
      "H:55",
      "H:56",
      "H:57",
      "H:58",
      "H:59",
      "H:6",
      "H:60",
      "H:61",
      "H:62",
      "H:63",
      "H:64",
      "H:65",
      "H:66",
      "H:67",
      "H:68",
      "H:69",
      "H:7",
      "H:70",
      "H:71",
      "H:72",
      "H:73",
      "H:74",
      "H:75",
      "H:76",
      "H:77",
      "H:78",
      "H:79",
      "H:8",
      "H:80",
      "H:81",
      "H:82",
      "H:83",
      "H:84",
      "H:85",
      "H:86",
      "H:87",
      "H:88",
      "H:89",
      "H:9",
      "H:90",
      "H:91",
      "H:92",
      "H:93",
      "H:94",
      "H:95",
      "H:96",
      "H:97",
      "H:98",
      "H:99",
      "L:1",
      "L:10",
      "L:100",
      "L:101",
      "L:102",
      "L:103",
      "L:104",
      "L:105",
      "L:106",
      "L:108",
      "L:109",
      "L:11",
      "L:110",
      "L:111",
      "L:112",
      "L:113",
      "L:114",
      "L:115",
      "L:116",
      "L:117",
      "L:118",
      "L:119",
      "L:12",
      "L:120",
      "L:121",
      "L:122",
      "L:123",
      "L:124",
      "L:125",
      "L:126",
      "L:127",
      "L:128",
      "L:129",
      "L:13",
      "L:130",
      "L:131",
      "L:132",
      "L:133",
      "L:134",
      "L:135",
      "L:136",
      "L:137",
      "L:138",
      "L:139",
      "L:14",
      "L:140",
      "L:141",
      "L:142",
      "L:143",
      "L:144",
      "L:145",
      "L:146",
      "L:147",
      "L:148",
      "L:149",
      "L:15",
      "L:150",
      "L:151",
      "L:152",
      "L:153",
      "L:154",
      "L:155",
      "L:156",
      "L:157",
      "L:158",
      "L:159",
      "L:16",
      "L:160",
      "L:161",
      "L:162",
      "L:163",
      "L:164",
      "L:165",
      "L:166",
      "L:167",
      "L:168",
      "L:169",
      "L:17",
      "L:170",
      "L:171",
      "L:172",
      "L:173",
      "L:174",
      "L:175",
      "L:176",
      "L:177",
      "L:178",
      "L:179",
      "L:18",
      "L:180",
      "L:181",
      "L:182",
      "L:183",
      "L:184",
      "L:185",
      "L:186",
      "L:187",
      "L:188",
      "L:189",
      "L:19",
      "L:190",
      "L:191",
      "L:192",
      "L:193",
      "L:194",
      "L:195",
      "L:196",
      "L:197",
      "L:198",
      "L:199",
      "L:2",
      "L:20",
      "L:200",
      "L:201",
      "L:202",
      "L:203",
      "L:204",
      "L:205",
      "L:206",
      "L:207",
      "L:208",
      "L:209",
      "L:21",
      "L:210",
      "L:211",
      "L:212",
      "L:213",
      "L:214",
      "L:22",
      "L:23",
      "L:24",
      "L:25",
      "L:26",
      "L:27",
      "L:28",
      "L:29",
      "L:3",
      "L:30",
      "L:301",
      "L:302",
      "L:303",
      "L:304",
      "L:305",
      "L:306",
      "L:307",
      "L:308",
      "L:309",
      "L:31",
      "L:310",
      "L:311",
      "L:312",
      "L:313",
      "L:314",
      "L:315",
      "L:316",
      "L:317",
      "L:318",
      "L:319",
      "L:32",
      "L:320",
      "L:321",
      "L:322",
      "L:323",
      "L:324",
      "L:325",
      "L:326",
      "L:327",
      "L:328",
      "L:329",
      "L:33",
      "L:330",
      "L:331",
      "L:332",
      "L:333",
      "L:334",
      "L:335",
      "L:336",
      "L:337",
      "L:338",
      "L:339",
      "L:34",
      "L:340",
      "L:341",
      "L:342",
      "L:343",
      "L:344",
      "L:345",
      "L:346",
      "L:347",
      "L:348",
      "L:349",
      "L:35",
      "L:350",
      "L:351",
      "L:352",
      "L:353",
      "L:354",
      "L:355",
      "L:356",
      "L:357",
      "L:358",
      "L:359",
      "L:36",
      "L:360",
      "L:361",
      "L:362",
      "L:363",
      "L:364",
      "L:365",
      "L:366",
      "L:367",
      "L:368",
      "L:369",
      "L:37",
      "L:370",
      "L:371",
      "L:372",
      "L:373",
      "L:374",
      "L:375",
      "L:376",
      "L:377",
      "L:378",
      "L:379",
      "L:38",
      "L:380",
      "L:381",
      "L:382",
      "L:383",
      "L:384",
      "L:385",
      "L:386",
      "L:387",
      "L:388",
      "L:389",
      "L:39",
      "L:390",
      "L:391",
      "L:392",
      "L:393",
      "L:394",
      "L:395",
      "L:396",
      "L:397",
      "L:398",
      "L:399",
      "L:4",
      "L:40",
      "L:400",
      "L:401",
      "L:402",
      "L:403",
      "L:404",
      "L:405",
      "L:406",
      "L:407",
      "L:408",
      "L:409",
      "L:41",
      "L:410",
      "L:411",
      "L:412",
      "L:413",
      "L:414",
      "L:415",
      "L:416",
      "L:417",
      "L:418",
      "L:419",
      "L:42",
      "L:420",
      "L:421",
      "L:422",
      "L:423",
      "L:424",
      "L:425",
      "L:426",
      "L:427",
      "L:428",
      "L:429",
      "L:43",
      "L:430",
      "L:431",
      "L:432",
      "L:433",
      "L:434",
      "L:435",
      "L:436",
      "L:437",
      "L:438",
      "L:439",
      "L:44",
      "L:440",
      "L:441",
      "L:442",
      "L:443",
      "L:444",
      "L:445",
      "L:446",
      "L:447",
      "L:448",
      "L:449",
      "L:45",
      "L:450",
      "L:451",
      "L:452",
      "L:453",
      "L:454",
      "L:455",
      "L:456",
      "L:457",
      "L:458",
      "L:459",
      "L:46",
      "L:460",
      "L:461",
      "L:462",
      "L:463",
      "L:464",
      "L:465",
      "L:466",
      "L:467",
      "L:468",
      "L:469",
      "L:47",
      "L:470",
      "L:471",
      "L:472",
      "L:473",
      "L:474",
      "L:475",
      "L:476",
      "L:477",
      "L:478",
      "L:479",
      "L:48",
      "L:480",
      "L:481",
      "L:482",
      "L:483",
      "L:484",
      "L:485",
      "L:486",
      "L:487",
      "L:488",
      "L:489",
      "L:49",
      "L:490",
      "L:491",
      "L:492",
      "L:493",
      "L:494",
      "L:495",
      "L:496",
      "L:497",
      "L:498",
      "L:499",
      "L:5",
      "L:50",
      "L:500",
      "L:501",
      "L:502",
      "L:503",
      "L:504",
      "L:505",
      "L:506",
      "L:507",
      "L:508",
      "L:509",
      "L:51",
      "L:510",
      "L:511",
      "L:512",
      "L:513",
      "L:514",
      "L:515",
      "L:516",
      "L:517",
      "L:518",
      "L:519",
      "L:52",
      "L:520",
      "L:521",
      "L:522",
      "L:523",
      "L:524",
      "L:525",
      "L:526",
      "L:527",
      "L:528",
      "L:529",
      "L:53",
      "L:530",
      "L:531",
      "L:532",
      "L:533",
      "L:534",
      "L:535",
      "L:536",
      "L:537",
      "L:538",
      "L:539",
      "L:54",
      "L:540",
      "L:541",
      "L:542",
      "L:543",
      "L:544",
      "L:545",
      "L:546",
      "L:547",
      "L:548",
      "L:549",
      "L:55",
      "L:550",
      "L:551",
      "L:552",
      "L:553",
      "L:554",
      "L:555",
      "L:556",
      "L:557",
      "L:558",
      "L:559",
      "L:56",
      "L:560",
      "L:561",
      "L:562",
      "L:563",
      "L:564",
      "L:565",
      "L:566",
      "L:567",
      "L:568",
      "L:569",
      "L:57",
      "L:570",
      "L:571",
      "L:572",
      "L:573",
      "L:574",
      "L:575",
      "L:576",
      "L:577",
      "L:578",
      "L:579",
      "L:58",
      "L:580",
      "L:581",
      "L:582",
      "L:583",
      "L:584",
      "L:585",
      "L:586",
      "L:587",
      "L:588",
      "L:59",
      "L:6",
      "L:60",
      "L:61",
      "L:62",
      "L:63",
      "L:64",
      "L:65",
      "L:66",
      "L:67",
      "L:68",
      "L:69",
      "L:7",
      "L:70",
      "L:71",
      "L:72",
      "L:73",
      "L:74",
      "L:75",
      "L:76",
      "L:77",
      "L:78",
      "L:79",
      "L:8",
      "L:80",
      "L:81",
      "L:82",
      "L:83",
      "L:84",
      "L:85",
      "L:86",
      "L:87",
      "L:88",
      "L:89",
      "L:9",
      "L:90",
      "L:91",
      "L:92",
      "L:96",
      "L:97",
      "L:98",
      "L:99"
    ],
    "L:108": [
      "H:1",
      "H:10",
      "H:100",
      "H:101",
      "H:102",
      "H:103",
      "H:104",
      "H:105",
      "H:106",
      "H:107",
      "H:108",
      "H:109",
      "H:11",
      "H:110",
      "H:111",
      "H:112",
      "H:113",
      "H:114",
      "H:115",
      "H:116",
      "H:117",
      "H:118",
      "H:119",
      "H:12",
      "H:120",
      "H:121",
      "H:122",
      "H:123",
      "H:124",
      "H:125",
      "H:126",
      "H:127",
      "H:128",
      "H:13",
      "H:131",
      "H:132",
      "H:133",
      "H:134",
      "H:135",
      "H:136",
      "H:137",
      "H:138",
      "H:139",
      "H:14",
      "H:140",
      "H:141",
      "H:142",
      "H:143",
      "H:144",
      "H:145",
      "H:146",
      "H:147",
      "H:148",
      "H:149",
      "H:15",
      "H:150",
      "H:151",
      "H:152",
      "H:153",
      "H:154",
      "H:155",
      "H:156",
      "H:157",
      "H:158",
      "H:159",
      "H:16",
      "H:160",
      "H:161",
      "H:162",
      "H:163",
      "H:164",
      "H:165",
      "H:166",
      "H:167",
      "H:168",
      "H:169",
      "H:17",
      "H:170",
      "H:171",
      "H:172",
      "H:173",
      "H:174",
      "H:175",
      "H:176",
      "H:177",
      "H:178",
      "H:179",
      "H:18",
      "H:180",
      "H:181",
      "H:182",
      "H:183",
      "H:184",
      "H:185",
      "H:186",
      "H:187",
      "H:188",
      "H:189",
      "H:19",
      "H:190",
      "H:191",
      "H:192",
      "H:193",
      "H:194",
      "H:195",
      "H:196",
      "H:197",
      "H:198",
      "H:199",
      "H:2",
      "H:20",
      "H:200",
      "H:201",
      "H:202",
      "H:203",
      "H:204",
      "H:205",
      "H:206",
      "H:207",
      "H:208",
      "H:209",
      "H:21",
      "H:210",
      "H:211",
      "H:212",
      "H:213",
      "H:22",
      "H:23",
      "H:24",
      "H:25",
      "H:26",
      "H:27",
      "H:28",
      "H:29",
      "H:3",
      "H:30",
      "H:301",
      "H:302",
      "H:303",
      "H:304",
      "H:305",
      "H:306",
      "H:307",
      "H:308",
      "H:309",
      "H:31",
      "H:310",
      "H:311",
      "H:312",
      "H:313",
      "H:314",
      "H:315",
      "H:316",
      "H:317",
      "H:318",
      "H:319",
      "H:32",
      "H:320",
      "H:321",
      "H:322",
      "H:323",
      "H:324",
      "H:325",
      "H:326",
      "H:327",
      "H:328",
      "H:329",
      "H:33",
      "H:330",
      "H:331",
      "H:332",
      "H:333",
      "H:334",
      "H:335",
      "H:336",
      "H:337",
      "H:338",
      "H:339",
      "H:34",
      "H:340",
      "H:341",
      "H:342",
      "H:343",
      "H:344",
      "H:345",
      "H:346",
      "H:347",
      "H:348",
      "H:349",
      "H:35",
      "H:350",
      "H:351",
      "H:352",
      "H:353",
      "H:354",
      "H:355",
      "H:356",
      "H:357",
      "H:358",
      "H:359",
      "H:36",
      "H:360",
      "H:361",
      "H:362",
      "H:363",
      "H:364",
      "H:365",
      "H:366",
      "H:367",
      "H:368",
      "H:369",
      "H:37",
      "H:370",
      "H:371",
      "H:372",
      "H:373",
      "H:374",
      "H:375",
      "H:376",
      "H:377",
      "H:378",
      "H:379",
      "H:38",
      "H:380",
      "H:381",
      "H:382",
      "H:383",
      "H:384",
      "H:385",
      "H:386",
      "H:387",
      "H:388",
      "H:389",
      "H:39",
      "H:390",
      "H:391",
      "H:392",
      "H:393",
      "H:394",
      "H:395",
      "H:396",
      "H:397",
      "H:398",
      "H:399",
      "H:4",
      "H:40",
      "H:400",
      "H:401",
      "H:402",
      "H:403",
      "H:404",
      "H:405",
      "H:406",
      "H:407",
      "H:408",
      "H:409",
      "H:41",
      "H:410",
      "H:411",
      "H:412",
      "H:413",
      "H:414",
      "H:415",
      "H:416",
      "H:417",
      "H:418",
      "H:419",
      "H:42",
      "H:420",
      "H:421",
      "H:422",
      "H:423",
      "H:424",
      "H:425",
      "H:426",
      "H:427",
      "H:428",
      "H:429",
      "H:43",
      "H:430",
      "H:431",
      "H:432",
      "H:433",
      "H:434",
      "H:435",
      "H:436",
      "H:437",
      "H:438",
      "H:439",
      "H:44",
      "H:440",
      "H:441",
      "H:442",
      "H:443",
      "H:444",
      "H:445",
      "H:446",
      "H:447",
      "H:448",
      "H:449",
      "H:45",
      "H:450",
      "H:451",
      "H:452",
      "H:453",
      "H:454",
      "H:455",
      "H:456",
      "H:457",
      "H:458",
      "H:459",
      "H:46",
      "H:460",
      "H:461",
      "H:462",
      "H:463",
      "H:464",
      "H:465",
      "H:466",
      "H:467",
      "H:468",
      "H:469",
      "H:47",
      "H:470",
      "H:471",
      "H:472",
      "H:473",
      "H:474",
      "H:475",
      "H:476",
      "H:477",
      "H:478",
      "H:479",
      "H:48",
      "H:480",
      "H:481",
      "H:482",
      "H:483",
      "H:484",
      "H:485",
      "H:486",
      "H:487",
      "H:488",
      "H:489",
      "H:49",
      "H:490",
      "H:491",
      "H:492",
      "H:493",
      "H:494",
      "H:495",
      "H:496",
      "H:497",
      "H:498",
      "H:499",
      "H:5",
      "H:50",
      "H:500",
      "H:501",
      "H:502",
      "H:503",
      "H:504",
      "H:505",
      "H:506",
      "H:507",
      "H:508",
      "H:509",
      "H:51",
      "H:510",
      "H:511",
      "H:512",
      "H:513",
      "H:514",
      "H:515",
      "H:516",
      "H:517",
      "H:518",
      "H:519",
      "H:52",
      "H:520",
      "H:521",
      "H:522",
      "H:523",
      "H:524",
      "H:525",
      "H:526",
      "H:527",
      "H:528",
      "H:529",
      "H:53",
      "H:530",
      "H:531",
      "H:532",
      "H:533",
      "H:534",
      "H:535",
      "H:536",
      "H:537",
      "H:538",
      "H:539",
      "H:54",
      "H:540",
      "H:541",
      "H:542",
      "H:543",
      "H:544",
      "H:55",
      "H:56",
      "H:57",
      "H:58",
      "H:59",
      "H:6",
      "H:60",
      "H:61",
      "H:62",
      "H:63",
      "H:64",
      "H:65",
      "H:66",
      "H:67",
      "H:68",
      "H:69",
      "H:7",
      "H:70",
      "H:71",
      "H:72",
      "H:73",
      "H:74",
      "H:75",
      "H:76",
      "H:77",
      "H:78",
      "H:79",
      "H:8",
      "H:80",
      "H:81",
      "H:82",
      "H:83",
      "H:84",
      "H:85",
      "H:86",
      "H:87",
      "H:88",
      "H:89",
      "H:9",
      "H:90",
      "H:91",
      "H:92",
      "H:93",
      "H:94",
      "H:95",
      "H:96",
      "H:97",
      "H:98",
      "H:99",
      "L:1",
      "L:10",
      "L:100",
      "L:101",
      "L:102",
      "L:103",
      "L:104",
      "L:105",
      "L:106",
      "L:107",
      "L:109",
      "L:11",
      "L:110",
      "L:111",
      "L:112",
      "L:113",
      "L:114",
      "L:115",
      "L:116",
      "L:117",
      "L:118",
      "L:119",
      "L:12",
      "L:120",
      "L:121",
      "L:122",
      "L:123",
      "L:124",
      "L:125",
      "L:126",
      "L:127",
      "L:128",
      "L:129",
      "L:13",
      "L:130",
      "L:131",
      "L:132",
      "L:133",
      "L:134",
      "L:135",
      "L:136",
      "L:137",
      "L:138",
      "L:139",
      "L:14",
      "L:140",
      "L:141",
      "L:142",
      "L:143",
      "L:144",
      "L:145",
      "L:146",
      "L:147",
      "L:148",
      "L:149",
      "L:15",
      "L:150",
      "L:151",
      "L:152",
      "L:153",
      "L:154",
      "L:155",
      "L:156",
      "L:157",
      "L:158",
      "L:159",
      "L:16",
      "L:160",
      "L:161",
      "L:162",
      "L:163",
      "L:164",
      "L:165",
      "L:166",
      "L:167",
      "L:168",
      "L:169",
      "L:17",
      "L:170",
      "L:171",
      "L:172",
      "L:173",
      "L:174",
      "L:175",
      "L:176",
      "L:177",
      "L:178",
      "L:179",
      "L:18",
      "L:180",
      "L:181",
      "L:182",
      "L:183",
      "L:184",
      "L:185",
      "L:186",
      "L:187",
      "L:188",
      "L:189",
      "L:19",
      "L:190",
      "L:191",
      "L:192",
      "L:193",
      "L:194",
      "L:195",
      "L:196",
      "L:197",
      "L:198",
      "L:199",
      "L:2",
      "L:20",
      "L:200",
      "L:201",
      "L:202",
      "L:203",
      "L:204",
      "L:205",
      "L:206",
      "L:207",
      "L:208",
      "L:209",
      "L:21",
      "L:210",
      "L:211",
      "L:212",
      "L:213",
      "L:214",
      "L:22",
      "L:23",
      "L:24",
      "L:25",
      "L:26",
      "L:27",
      "L:28",
      "L:29",
      "L:3",
      "L:30",
      "L:301",
      "L:302",
      "L:303",
      "L:304",
      "L:305",
      "L:306",
      "L:307",
      "L:308",
      "L:309",
      "L:31",
      "L:310",
      "L:311",
      "L:312",
      "L:313",
      "L:314",
      "L:315",
      "L:316",
      "L:317",
      "L:318",
      "L:319",
      "L:32",
      "L:320",
      "L:321",
      "L:322",
      "L:323",
      "L:324",
      "L:325",
      "L:326",
      "L:327",
      "L:328",
      "L:329",
      "L:33",
      "L:330",
      "L:331",
      "L:332",
      "L:333",
      "L:334",
      "L:335",
      "L:336",
      "L:337",
      "L:338",
      "L:339",
      "L:34",
      "L:340",
      "L:341",
      "L:342",
      "L:343",
      "L:344",
      "L:345",
      "L:346",
      "L:347",
      "L:348",
      "L:349",
      "L:35",
      "L:350",
      "L:351",
      "L:352",
      "L:353",
      "L:354",
      "L:355",
      "L:356",
      "L:357",
      "L:358",
      "L:359",
      "L:36",
      "L:360",
      "L:361",
      "L:362",
      "L:363",
      "L:364",
      "L:365",
      "L:366",
      "L:367",
      "L:368",
      "L:369",
      "L:37",
      "L:370",
      "L:371",
      "L:372",
      "L:373",
      "L:374",
      "L:375",
      "L:376",
      "L:377",
      "L:378",
      "L:379",
      "L:38",
      "L:380",
      "L:381",
      "L:382",
      "L:383",
      "L:384",
      "L:385",
      "L:386",
      "L:387",
      "L:388",
      "L:389",
      "L:39",
      "L:390",
      "L:391",
      "L:392",
      "L:393",
      "L:394",
      "L:395",
      "L:396",
      "L:397",
      "L:398",
      "L:399",
      "L:4",
      "L:40",
      "L:400",
      "L:401",
      "L:402",
      "L:403",
      "L:404",
      "L:405",
      "L:406",
      "L:407",
      "L:408",
      "L:409",
      "L:41",
      "L:410",
      "L:411",
      "L:412",
      "L:413",
      "L:414",
      "L:415",
      "L:416",
      "L:417",
      "L:418",
      "L:419",
      "L:42",
      "L:420",
      "L:421",
      "L:422",
      "L:423",
      "L:424",
      "L:425",
      "L:426",
      "L:427",
      "L:428",
      "L:429",
      "L:43",
      "L:430",
      "L:431",
      "L:432",
      "L:433",
      "L:434",
      "L:435",
      "L:436",
      "L:437",
      "L:438",
      "L:439",
      "L:44",
      "L:440",
      "L:441",
      "L:442",
      "L:443",
      "L:444",
      "L:445",
      "L:446",
      "L:447",
      "L:448",
      "L:449",
      "L:45",
      "L:450",
      "L:451",
      "L:452",
      "L:453",
      "L:454",
      "L:455",
      "L:456",
      "L:457",
      "L:458",
      "L:459",
      "L:46",
      "L:460",
      "L:461",
      "L:462",
      "L:463",
      "L:464",
      "L:465",
      "L:466",
      "L:467",
      "L:468",
      "L:469",
      "L:47",
      "L:470",
      "L:471",
      "L:472",
      "L:473",
      "L:474",
      "L:475",
      "L:476",
      "L:477",
      "L:478",
      "L:479",
      "L:48",
      "L:480",
      "L:481",
      "L:482",
      "L:483",
      "L:484",
      "L:485",
      "L:486",
      "L:487",
      "L:488",
      "L:489",
      "L:49",
      "L:490",
      "L:491",
      "L:492",
      "L:493",
      "L:494",
      "L:495",
      "L:496",
      "L:497",
      "L:498",
      "L:499",
      "L:5",
      "L:50",
      "L:500",
      "L:501",
      "L:502",
      "L:503",
      "L:504",
      "L:505",
      "L:506",
      "L:507",
      "L:508",
      "L:509",
      "L:51",
      "L:510",
      "L:511",
      "L:512",
      "L:513",
      "L:514",
      "L:515",
      "L:516",
      "L:517",
      "L:518",
      "L:519",
      "L:52",
      "L:520",
      "L:521",
      "L:522",
      "L:523",
      "L:524",
      "L:525",
      "L:526",
      "L:527",
      "L:528",
      "L:529",
      "L:53",
      "L:530",
      "L:531",
      "L:532",
      "L:533",
      "L:534",
      "L:535",
      "L:536",
      "L:537",
      "L:538",
      "L:539",
      "L:54",
      "L:540",
      "L:541",
      "L:542",
      "L:543",
      "L:544",
      "L:545",
      "L:546",
      "L:547",
      "L:548",
      "L:549",
      "L:55",
      "L:550",
      "L:551",
      "L:552",
      "L:553",
      "L:554",
      "L:555",
      "L:556",
      "L:557",
      "L:558",
      "L:559",
      "L:56",
      "L:560",
      "L:561",
      "L:562",
      "L:563",
      "L:564",
      "L:565",
      "L:566",
      "L:567",
      "L:568",
      "L:569",
      "L:57",
      "L:570",
      "L:571",
      "L:572",
      "L:573",
      "L:574",
      "L:575",
      "L:576",
      "L:577",
      "L:578",
      "L:579",
      "L:58",
      "L:580",
      "L:581",
      "L:582",
      "L:583",
      "L:584",
      "L:585",
      "L:586",
      "L:587",
      "L:588",
      "L:59",
      "L:6",
      "L:60",
      "L:61",
      "L:62",
      "L:63",
      "L:64",
      "L:65",
      "L:66",
      "L:67",
      "L:68",
      "L:69",
      "L:7",
      "L:70",
      "L:71",
      "L:72",
      "L:73",
      "L:74",
      "L:75",
      "L:76",
      "L:77",
      "L:78",
      "L:79",
      "L:8",
      "L:80",
      "L:81",
      "L:82",
      "L:83",
      "L:84",
      "L:85",
      "L:86",
      "L:87",
      "L:88",
      "L:89",
      "L:9",
      "L:90",
      "L:91",
      "L:92",
      "L:96",
      "L:97",
      "L:98",
      "L:99"
    ],
    "L:109": [
      "H:1",
      "H:10",
      "H:100",
      "H:101",
      "H:102",
      "H:103",
      "H:104",
      "H:105",
      "H:106",
      "H:107",
      "H:108",
      "H:109",
      "H:11",
      "H:110",
      "H:111",
      "H:112",
      "H:113",
      "H:114",
      "H:115",
      "H:116",
      "H:117",
      "H:118",
      "H:119",
      "H:12",
      "H:120",
      "H:121",
      "H:122",
      "H:123",
      "H:124",
      "H:125",
      "H:126",
      "H:127",
      "H:128",
      "H:13",
      "H:131",
      "H:132",
      "H:133",
      "H:134",
      "H:135",
      "H:136",
      "H:137",
      "H:138",
      "H:139",
      "H:14",
      "H:140",
      "H:141",
      "H:142",
      "H:143",
      "H:144",
      "H:145",
      "H:146",
      "H:147",
      "H:148",
      "H:149",
      "H:15",
      "H:150",
      "H:151",
      "H:152",
      "H:153",
      "H:154",
      "H:155",
      "H:156",
      "H:157",
      "H:158",
      "H:159",
      "H:16",
      "H:160",
      "H:161",
      "H:162",
      "H:163",
      "H:164",
      "H:165",
      "H:166",
      "H:167",
      "H:168",
      "H:169",
      "H:17",
      "H:170",
      "H:171",
      "H:172",
      "H:173",
      "H:174",
      "H:175",
      "H:176",
      "H:177",
      "H:178",
      "H:179",
      "H:18",
      "H:180",
      "H:181",
      "H:182",
      "H:183",
      "H:184",
      "H:185",
      "H:186",
      "H:187",
      "H:188",
      "H:189",
      "H:19",
      "H:190",
      "H:191",
      "H:192",
      "H:193",
      "H:194",
      "H:195",
      "H:196",
      "H:197",
      "H:198",
      "H:199",
      "H:2",
      "H:20",
      "H:200",
      "H:201",
      "H:202",
      "H:203",
      "H:204",
      "H:205",
      "H:206",
      "H:207",
      "H:208",
      "H:209",
      "H:21",
      "H:210",
      "H:211",
      "H:212",
      "H:213",
      "H:22",
      "H:23",
      "H:24",
      "H:25",
      "H:26",
      "H:27",
      "H:28",
      "H:29",
      "H:3",
      "H:30",
      "H:301",
      "H:302",
      "H:303",
      "H:304",
      "H:305",
      "H:306",
      "H:307",
      "H:308",
      "H:309",
      "H:31",
      "H:310",
      "H:311",
      "H:312",
      "H:313",
      "H:314",
      "H:315",
      "H:316",
      "H:317",
      "H:318",
      "H:319",
      "H:32",
      "H:320",
      "H:321",
      "H:322",
      "H:323",
      "H:324",
      "H:325",
      "H:326",
      "H:327",
      "H:328",
      "H:329",
      "H:33",
      "H:330",
      "H:331",
      "H:332",
      "H:333",
      "H:334",
      "H:335",
      "H:336",
      "H:337",
      "H:338",
      "H:339",
      "H:34",
      "H:340",
      "H:341",
      "H:342",
      "H:343",
      "H:344",
      "H:345",
      "H:346",
      "H:347",
      "H:348",
      "H:349",
      "H:35",
      "H:350",
      "H:351",
      "H:352",
      "H:353",
      "H:354",
      "H:355",
      "H:356",
      "H:357",
      "H:358",
      "H:359",
      "H:36",
      "H:360",
      "H:361",
      "H:362",
      "H:363",
      "H:364",
      "H:365",
      "H:366",
      "H:367",
      "H:368",
      "H:369",
      "H:37",
      "H:370",
      "H:371",
      "H:372",
      "H:373",
      "H:374",
      "H:375",
      "H:376",
      "H:377",
      "H:378",
      "H:379",
      "H:38",
      "H:380",
      "H:381",
      "H:382",
      "H:383",
      "H:384",
      "H:385",
      "H:386",
      "H:387",
      "H:388",
      "H:389",
      "H:39",
      "H:390",
      "H:391",
      "H:392",
      "H:393",
      "H:394",
      "H:395",
      "H:396",
      "H:397",
      "H:398",
      "H:399",
      "H:4",
      "H:40",
      "H:400",
      "H:401",
      "H:402",
      "H:403",
      "H:404",
      "H:405",
      "H:406",
      "H:407",
      "H:408",
      "H:409",
      "H:41",
      "H:410",
      "H:411",
      "H:412",
      "H:413",
      "H:414",
      "H:415",
      "H:416",
      "H:417",
      "H:418",
      "H:419",
      "H:42",
      "H:420",
      "H:421",
      "H:422",
      "H:423",
      "H:424",
      "H:425",
      "H:426",
      "H:427",
      "H:428",
      "H:429",
      "H:43",
      "H:430",
      "H:431",
      "H:432",
      "H:433",
      "H:434",
      "H:435",
      "H:436",
      "H:437",
      "H:438",
      "H:439",
      "H:44",
      "H:440",
      "H:441",
      "H:442",
      "H:443",
      "H:444",
      "H:445",
      "H:446",
      "H:447",
      "H:448",
      "H:449",
      "H:45",
      "H:450",
      "H:451",
      "H:452",
      "H:453",
      "H:454",
      "H:455",
      "H:456",
      "H:457",
      "H:458",
      "H:459",
      "H:46",
      "H:460",
      "H:461",
      "H:462",
      "H:463",
      "H:464",
      "H:465",
      "H:466",
      "H:467",
      "H:468",
      "H:469",
      "H:47",
      "H:470",
      "H:471",
      "H:472",
      "H:473",
      "H:474",
      "H:475",
      "H:476",
      "H:477",
      "H:478",
      "H:479",
      "H:48",
      "H:480",
      "H:481",
      "H:482",
      "H:483",
      "H:484",
      "H:485",
      "H:486",
      "H:487",
      "H:488",
      "H:489",
      "H:49",
      "H:490",
      "H:491",
      "H:492",
      "H:493",
      "H:494",
      "H:495",
      "H:496",
      "H:497",
      "H:498",
      "H:499",
      "H:5",
      "H:50",
      "H:500",
      "H:501",
      "H:502",
      "H:503",
      "H:504",
      "H:505",
      "H:506",
      "H:507",
      "H:508",
      "H:509",
      "H:51",
      "H:510",
      "H:511",
      "H:512",
      "H:513",
      "H:514",
      "H:515",
      "H:516",
      "H:517",
      "H:518",
      "H:519",
      "H:52",
      "H:520",
      "H:521",
      "H:522",
      "H:523",
      "H:524",
      "H:525",
      "H:526",
      "H:527",
      "H:528",
      "H:529",
      "H:53",
      "H:530",
      "H:531",
      "H:532",
      "H:533",
      "H:534",
      "H:535",
      "H:536",
      "H:537",
      "H:538",
      "H:539",
      "H:54",
      "H:540",
      "H:541",
      "H:542",
      "H:543",
      "H:544",
      "H:55",
      "H:56",
      "H:57",
      "H:58",
      "H:59",
      "H:6",
      "H:60",
      "H:61",
      "H:62",
      "H:63",
      "H:64",
      "H:65",
      "H:66",
      "H:67",
      "H:68",
      "H:69",
      "H:7",
      "H:70",
      "H:71",
      "H:72",
      "H:73",
      "H:74",
      "H:75",
      "H:76",
      "H:77",
      "H:78",
      "H:79",
      "H:8",
      "H:80",
      "H:81",
      "H:82",
      "H:83",
      "H:84",
      "H:85",
      "H:86",
      "H:87",
      "H:88",
      "H:89",
      "H:9",
      "H:90",
      "H:91",
      "H:92",
      "H:93",
      "H:94",
      "H:95",
      "H:96",
      "H:97",
      "H:98",
      "H:99",
      "L:1",
      "L:10",
      "L:100",
      "L:101",
      "L:102",
      "L:103",
      "L:104",
      "L:105",
      "L:106",
      "L:107",
      "L:108",
      "L:11",
      "L:110",
      "L:111",
      "L:112",
      "L:113",
      "L:114",
      "L:115",
      "L:116",
      "L:117",
      "L:118",
      "L:119",
      "L:12",
      "L:120",
      "L:121",
      "L:122",
      "L:123",
      "L:124",
      "L:125",
      "L:126",
      "L:127",
      "L:128",
      "L:129",
      "L:13",
      "L:130",
      "L:131",
      "L:132",
      "L:133",
      "L:134",
      "L:135",
      "L:136",
      "L:137",
      "L:138",
      "L:139",
      "L:14",
      "L:140",
      "L:141",
      "L:142",
      "L:143",
      "L:144",
      "L:145",
      "L:146",
      "L:147",
      "L:148",
      "L:149",
      "L:15",
      "L:150",
      "L:151",
      "L:152",
      "L:153",
      "L:154",
      "L:155",
      "L:156",
      "L:157",
      "L:158",
      "L:159",
      "L:16",
      "L:160",
      "L:161",
      "L:162",
      "L:163",
      "L:164",
      "L:165",
      "L:166",
      "L:167",
      "L:168",
      "L:169",
      "L:17",
      "L:170",
      "L:171",
      "L:172",
      "L:173",
      "L:174",
      "L:175",
      "L:176",
      "L:177",
      "L:178",
      "L:179",
      "L:18",
      "L:180",
      "L:181",
      "L:182",
      "L:183",
      "L:184",
      "L:185",
      "L:186",
      "L:187",
      "L:188",
      "L:189",
      "L:19",
      "L:190",
      "L:191",
      "L:192",
      "L:193",
      "L:194",
      "L:195",
      "L:196",
      "L:197",
      "L:198",
      "L:199",
      "L:2",
      "L:20",
      "L:200",
      "L:201",
      "L:202",
      "L:203",
      "L:204",
      "L:205",
      "L:206",
      "L:207",
      "L:208",
      "L:209",
      "L:21",
      "L:210",
      "L:211",
      "L:212",
      "L:213",
      "L:214",
      "L:22",
      "L:23",
      "L:24",
      "L:25",
      "L:26",
      "L:27",
      "L:28",
      "L:29",
      "L:3",
      "L:30",
      "L:301",
      "L:302",
      "L:303",
      "L:304",
      "L:305",
      "L:306",
      "L:307",
      "L:308",
      "L:309",
      "L:31",
      "L:310",
      "L:311",
      "L:312",
      "L:313",
      "L:314",
      "L:315",
      "L:316",
      "L:317",
      "L:318",
      "L:319",
      "L:32",
      "L:320",
      "L:321",
      "L:322",
      "L:323",
      "L:324",
      "L:325",
      "L:326",
      "L:327",
      "L:328",
      "L:329",
      "L:33",
      "L:330",
      "L:331",
      "L:332",
      "L:333",
      "L:334",
      "L:335",
      "L:336",
      "L:337",
      "L:338",
      "L:339",
      "L:34",
      "L:340",
      "L:341",
      "L:342",
      "L:343",
      "L:344",
      "L:345",
      "L:346",
      "L:347",
      "L:348",
      "L:349",
      "L:35",
      "L:350",
      "L:351",
      "L:352",
      "L:353",
      "L:354",
      "L:355",
      "L:356",
      "L:357",
      "L:358",
      "L:359",
      "L:36",
      "L:360",
      "L:361",
      "L:362",
      "L:363",
      "L:364",
      "L:365",
      "L:366",
      "L:367",
      "L:368",
      "L:369",
      "L:37",
      "L:370",
      "L:371",
      "L:372",
      "L:373",
      "L:374",
      "L:375",
      "L:376",
      "L:377",
      "L:378",
      "L:379",
      "L:38",
      "L:380",
      "L:381",
      "L:382",
      "L:383",
      "L:384",
      "L:385",
      "L:386",
      "L:387",
      "L:388",
      "L:389",
      "L:39",
      "L:390",
      "L:391",
      "L:392",
      "L:393",
      "L:394",
      "L:395",
      "L:396",
      "L:397",
      "L:398",
      "L:399",
      "L:4",
      "L:40",
      "L:400",
      "L:401",
      "L:402",
      "L:403",
      "L:404",
      "L:405",
      "L:406",
      "L:407",
      "L:408",
      "L:409",
      "L:41",
      "L:410",
      "L:411",
      "L:412",
      "L:413",
      "L:414",
      "L:415",
      "L:416",
      "L:417",
      "L:418",
      "L:419",
      "L:42",
      "L:420",
      "L:421",
      "L:422",
      "L:423",
      "L:424",
      "L:425",
      "L:426",
      "L:427",
      "L:428",
      "L:429",
      "L:43",
      "L:430",
      "L:431",
      "L:432",
      "L:433",
      "L:434",
      "L:435",
      "L:436",
      "L:437",
      "L:438",
      "L:439",
      "L:44",
      "L:440",
      "L:441",
      "L:442",
      "L:443",
      "L:444",
      "L:445",
      "L:446",
      "L:447",
      "L:448",
      "L:449",
      "L:45",
      "L:450",
      "L:451",
      "L:452",
      "L:453",
      "L:454",
      "L:455",
      "L:456",
      "L:457",
      "L:458",
      "L:459",
      "L:46",
      "L:460",
      "L:461",
      "L:462",
      "L:463",
      "L:464",
      "L:465",
      "L:466",
      "L:467",
      "L:468",
      "L:469",
      "L:47",
      "L:470",
      "L:471",
      "L:472",
      "L:473",
      "L:474",
      "L:475",
      "L:476",
      "L:477",
      "L:478",
      "L:479",
      "L:48",
      "L:480",
      "L:481",
      "L:482",
      "L:483",
      "L:484",
      "L:485",
      "L:486",
      "L:487",
      "L:488",
      "L:489",
      "L:49",
      "L:490",
      "L:491",
      "L:492",
      "L:493",
      "L:494",
      "L:495",
      "L:496",
      "L:497",
      "L:498",
      "L:499",
      "L:5",
      "L:50",
      "L:500",
      "L:501",
      "L:502",
      "L:503",
      "L:504",
      "L:505",
      "L:506",
      "L:507",
      "L:508",
      "L:509",
      "L:51",
      "L:510",
      "L:511",
      "L:512",
      "L:513",
      "L:514",
      "L:515",
      "L:516",
      "L:517",
      "L:518",
      "L:519",
      "L:52",
      "L:520",
      "L:521",
      "L:522",
      "L:523",
      "L:524",
      "L:525",
      "L:526",
      "L:527",
      "L:528",
      "L:529",
      "L:53",
      "L:530",
      "L:531",
      "L:532",
      "L:533",
      "L:534",
      "L:535",
      "L:536",
      "L:537",
      "L:538",
      "L:539",
      "L:54",
      "L:540",
      "L:541",
      "L:542",
      "L:543",
      "L:544",
      "L:545",
      "L:546",
      "L:547",
      "L:548",
      "L:549",
      "L:55",
      "L:550",
      "L:551",
      "L:552",
      "L:553",
      "L:554",
      "L:555",
      "L:556",
      "L:557",
      "L:558",
      "L:559",
      "L:56",
      "L:560",
      "L:561",
      "L:562",
      "L:563",
      "L:564",
      "L:565",
      "L:566",
      "L:567",
      "L:568",
      "L:569",
      "L:57",
      "L:570",
      "L:571",
      "L:572",
      "L:573",
      "L:574",
      "L:575",
      "L:576",
      "L:577",
      "L:578",
      "L:579",
      "L:58",
      "L:580",
      "L:581",
      "L:582",
      "L:583",
      "L:584",
      "L:585",
      "L:586",
      "L:587",
      "L:588",
      "L:59",
      "L:6",
      "L:60",
      "L:61",
      "L:62",
      "L:63",
      "L:64",
      "L:65",
      "L:66",
      "L:67",
      "L:68",
      "L:69",
      "L:7",
      "L:70",
      "L:71",
      "L:72",
      "L:73",
      "L:74",
      "L:75",
      "L:76",
      "L:77",
      "L:78",
      "L:79",
      "L:8",
      "L:80",
      "L:81",
      "L:82",
      "L:83",
      "L:84",
      "L:85",
      "L:86",
      "L:87",
      "L:88",
      "L:89",
      "L:9",
      "L:90",
      "L:91",
      "L:92",
      "L:96",
      "L:97",
      "L:98",
      "L:99"
    ],
    "L:110": [
      "H:1",
      "H:10",
      "H:100",
      "H:101",
      "H:102",
      "H:103",
      "H:104",
      "H:105",
      "H:106",
      "H:107",
      "H:108",
      "H:109",
      "H:11",
      "H:110",
      "H:111",
      "H:112",
      "H:113",
      "H:114",
      "H:115",
      "H:116",
      "H:117",
      "H:118",
      "H:119",
      "H:12",
      "H:120",
      "H:121",
      "H:122",
      "H:123",
      "H:124",
      "H:125",
      "H:126",
      "H:127",
      "H:128",
      "H:13",
      "H:131",
      "H:132",
      "H:133",
      "H:134",
      "H:135",
      "H:136",
      "H:137",
      "H:138",
      "H:139",
      "H:14",
      "H:140",
      "H:141",
      "H:142",
      "H:143",
      "H:144",
      "H:145",
      "H:146",
      "H:147",
      "H:148",
      "H:149",
      "H:15",
      "H:150",
      "H:151",
      "H:152",
      "H:153",
      "H:154",
      "H:155",
      "H:156",
      "H:157",
      "H:158",
      "H:159",
      "H:16",
      "H:160",
      "H:161",
      "H:162",
      "H:163",
      "H:164",
      "H:165",
      "H:166",
      "H:167",
      "H:168",
      "H:169",
      "H:17",
      "H:170",
      "H:171",
      "H:172",
      "H:173",
      "H:174",
      "H:175",
      "H:176",
      "H:177",
      "H:178",
      "H:179",
      "H:18",
      "H:180",
      "H:181",
      "H:182",
      "H:183",
      "H:184",
      "H:185",
      "H:186",
      "H:187",
      "H:188",
      "H:189",
      "H:19",
      "H:190",
      "H:191",
      "H:192",
      "H:193",
      "H:194",
      "H:195",
      "H:196",
      "H:197",
      "H:198",
      "H:199",
      "H:2",
      "H:20",
      "H:200",
      "H:201",
      "H:202",
      "H:203",
      "H:204",
      "H:205",
      "H:206",
      "H:207",
      "H:208",
      "H:209",
      "H:21",
      "H:210",
      "H:211",
      "H:212",
      "H:213",
      "H:22",
      "H:23",
      "H:24",
      "H:25",
      "H:26",
      "H:27",
      "H:28",
      "H:29",
      "H:3",
      "H:30",
      "H:301",
      "H:302",
      "H:303",
      "H:304",
      "H:305",
      "H:306",
      "H:307",
      "H:308",
      "H:309",
      "H:31",
      "H:310",
      "H:311",
      "H:312",
      "H:313",
      "H:314",
      "H:315",
      "H:316",
      "H:317",
      "H:318",
      "H:319",
      "H:32",
      "H:320",
      "H:321",
      "H:322",
      "H:323",
      "H:324",
      "H:325",
      "H:326",
      "H:327",
      "H:328",
      "H:329",
      "H:33",
      "H:330",
      "H:331",
      "H:332",
      "H:333",
      "H:334",
      "H:335",
      "H:336",
      "H:337",
      "H:338",
      "H:339",
      "H:34",
      "H:340",
      "H:341",
      "H:342",
      "H:343",
      "H:344",
      "H:345",
      "H:346",
      "H:347",
      "H:348",
      "H:349",
      "H:35",
      "H:350",
      "H:351",
      "H:352",
      "H:353",
      "H:354",
      "H:355",
      "H:356",
      "H:357",
      "H:358",
      "H:359",
      "H:36",
      "H:360",
      "H:361",
      "H:362",
      "H:363",
      "H:364",
      "H:365",
      "H:366",
      "H:367",
      "H:368",
      "H:369",
      "H:37",
      "H:370",
      "H:371",
      "H:372",
      "H:373",
      "H:374",
      "H:375",
      "H:376",
      "H:377",
      "H:378",
      "H:379",
      "H:38",
      "H:380",
      "H:381",
      "H:382",
      "H:383",
      "H:384",
      "H:385",
      "H:386",
      "H:387",
      "H:388",
      "H:389",
      "H:39",
      "H:390",
      "H:391",
      "H:392",
      "H:393",
      "H:394",
      "H:395",
      "H:396",
      "H:397",
      "H:398",
      "H:399",
      "H:4",
      "H:40",
      "H:400",
      "H:401",
      "H:402",
      "H:403",
      "H:404",
      "H:405",
      "H:406",
      "H:407",
      "H:408",
      "H:409",
      "H:41",
      "H:410",
      "H:411",
      "H:412",
      "H:413",
      "H:414",
      "H:415",
      "H:416",
      "H:417",
      "H:418",
      "H:419",
      "H:42",
      "H:420",
      "H:421",
      "H:422",
      "H:423",
      "H:424",
      "H:425",
      "H:426",
      "H:427",
      "H:428",
      "H:429",
      "H:43",
      "H:430",
      "H:431",
      "H:432",
      "H:433",
      "H:434",
      "H:435",
      "H:436",
      "H:437",
      "H:438",
      "H:439",
      "H:44",
      "H:440",
      "H:441",
      "H:442",
      "H:443",
      "H:444",
      "H:445",
      "H:446",
      "H:447",
      "H:448",
      "H:449",
      "H:45",
      "H:450",
      "H:451",
      "H:452",
      "H:453",
      "H:454",
      "H:455",
      "H:456",
      "H:457",
      "H:458",
      "H:459",
      "H:46",
      "H:460",
      "H:461",
      "H:462",
      "H:463",
      "H:464",
      "H:465",
      "H:466",
      "H:467",
      "H:468",
      "H:469",
      "H:47",
      "H:470",
      "H:471",
      "H:472",
      "H:473",
      "H:474",
      "H:475",
      "H:476",
      "H:477",
      "H:478",
      "H:479",
      "H:48",
      "H:480",
      "H:481",
      "H:482",
      "H:483",
      "H:484",
      "H:485",
      "H:486",
      "H:487",
      "H:488",
      "H:489",
      "H:49",
      "H:490",
      "H:491",
      "H:492",
      "H:493",
      "H:494",
      "H:495",
      "H:496",
      "H:497",
      "H:498",
      "H:499",
      "H:5",
      "H:50",
      "H:500",
      "H:501",
      "H:502",
      "H:503",
      "H:504",
      "H:505",
      "H:506",
      "H:507",
      "H:508",
      "H:509",
      "H:51",
      "H:510",
      "H:511",
      "H:512",
      "H:513",
      "H:514",
      "H:515",
      "H:516",
      "H:517",
      "H:518",
      "H:519",
      "H:52",
      "H:520",
      "H:521",
      "H:522",
      "H:523",
      "H:524",
      "H:525",
      "H:526",
      "H:527",
      "H:528",
      "H:529",
      "H:53",
      "H:530",
      "H:531",
      "H:532",
      "H:533",
      "H:534",
      "H:535",
      "H:536",
      "H:537",
      "H:538",
      "H:539",
      "H:54",
      "H:540",
      "H:541",
      "H:542",
      "H:543",
      "H:544",
      "H:55",
      "H:56",
      "H:57",
      "H:58",
      "H:59",
      "H:6",
      "H:60",
      "H:61",
      "H:62",
      "H:63",
      "H:64",
      "H:65",
      "H:66",
      "H:67",
      "H:68",
      "H:69",
      "H:7",
      "H:70",
      "H:71",
      "H:72",
      "H:73",
      "H:74",
      "H:75",
      "H:76",
      "H:77",
      "H:78",
      "H:79",
      "H:8",
      "H:80",
      "H:81",
      "H:82",
      "H:83",
      "H:84",
      "H:85",
      "H:86",
      "H:87",
      "H:88",
      "H:89",
      "H:9",
      "H:90",
      "H:91",
      "H:92",
      "H:93",
      "H:94",
      "H:95",
      "H:96",
      "H:97",
      "H:98",
      "H:99",
      "L:1",
      "L:10",
      "L:100",
      "L:101",
      "L:102",
      "L:103",
      "L:104",
      "L:105",
      "L:106",
      "L:107",
      "L:108",
      "L:109",
      "L:11",
      "L:111",
      "L:112",
      "L:113",
      "L:114",
      "L:115",
      "L:116",
      "L:117",
      "L:118",
      "L:119",
      "L:12",
      "L:120",
      "L:121",
      "L:122",
      "L:123",
      "L:124",
      "L:125",
      "L:126",
      "L:127",
      "L:128",
      "L:129",
      "L:13",
      "L:130",
      "L:131",
      "L:132",
      "L:133",
      "L:134",
      "L:135",
      "L:136",
      "L:137",
      "L:138",
      "L:139",
      "L:14",
      "L:140",
      "L:141",
      "L:142",
      "L:143",
      "L:144",
      "L:145",
      "L:146",
      "L:147",
      "L:148",
      "L:149",
      "L:15",
      "L:150",
      "L:151",
      "L:152",
      "L:153",
      "L:154",
      "L:155",
      "L:156",
      "L:157",
      "L:158",
      "L:159",
      "L:16",
      "L:160",
      "L:161",
      "L:162",
      "L:163",
      "L:164",
      "L:165",
      "L:166",
      "L:167",
      "L:168",
      "L:169",
      "L:17",
      "L:170",
      "L:171",
      "L:172",
      "L:173",
      "L:174",
      "L:175",
      "L:176",
      "L:177",
      "L:178",
      "L:179",
      "L:18",
      "L:180",
      "L:181",
      "L:182",
      "L:183",
      "L:184",
      "L:185",
      "L:186",
      "L:187",
      "L:188",
      "L:189",
      "L:19",
      "L:190",
      "L:191",
      "L:192",
      "L:193",
      "L:194",
      "L:195",
      "L:196",
      "L:197",
      "L:198",
      "L:199",
      "L:2",
      "L:20",
      "L:200",
      "L:201",
      "L:202",
      "L:203",
      "L:204",
      "L:205",
      "L:206",
      "L:207",
      "L:208",
      "L:209",
      "L:21",
      "L:210",
      "L:211",
      "L:212",
      "L:213",
      "L:214",
      "L:22",
      "L:23",
      "L:24",
      "L:25",
      "L:26",
      "L:27",
      "L:28",
      "L:29",
      "L:3",
      "L:30",
      "L:301",
      "L:302",
      "L:303",
      "L:304",
      "L:305",
      "L:306",
      "L:307",
      "L:308",
      "L:309",
      "L:31",
      "L:310",
      "L:311",
      "L:312",
      "L:313",
      "L:314",
      "L:315",
      "L:316",
      "L:317",
      "L:318",
      "L:319",
      "L:32",
      "L:320",
      "L:321",
      "L:322",
      "L:323",
      "L:324",
      "L:325",
      "L:326",
      "L:327",
      "L:328",
      "L:329",
      "L:33",
      "L:330",
      "L:331",
      "L:332",
      "L:333",
      "L:334",
      "L:335",
      "L:336",
      "L:337",
      "L:338",
      "L:339",
      "L:34",
      "L:340",
      "L:341",
      "L:342",
      "L:343",
      "L:344",
      "L:345",
      "L:346",
      "L:347",
      "L:348",
      "L:349",
      "L:35",
      "L:350",
      "L:351",
      "L:352",
      "L:353",
      "L:354",
      "L:355",
      "L:356",
      "L:357",
      "L:358",
      "L:359",
      "L:36",
      "L:360",
      "L:361",
      "L:362",
      "L:363",
      "L:364",
      "L:365",
      "L:366",
      "L:367",
      "L:368",
      "L:369",
      "L:37",
      "L:370",
      "L:371",
      "L:372",
      "L:373",
      "L:374",
      "L:375",
      "L:376",
      "L:377",
      "L:378",
      "L:379",
      "L:38",
      "L:380",
      "L:381",
      "L:382",
      "L:383",
      "L:384",
      "L:385",
      "L:386",
      "L:387",
      "L:388",
      "L:389",
      "L:39",
      "L:390",
      "L:391",
      "L:392",
      "L:393",
      "L:394",
      "L:395",
      "L:396",
      "L:397",
      "L:398",
      "L:399",
      "L:4",
      "L:40",
      "L:400",
      "L:401",
      "L:402",
      "L:403",
      "L:404",
      "L:405",
      "L:406",
      "L:407",
      "L:408",
      "L:409",
      "L:41",
      "L:410",
      "L:411",
      "L:412",
      "L:413",
      "L:414",
      "L:415",
      "L:416",
      "L:417",
      "L:418",
      "L:419",
      "L:42",
      "L:420",
      "L:421",
      "L:422",
      "L:423",
      "L:424",
      "L:425",
      "L:426",
      "L:427",
      "L:428",
      "L:429",
      "L:43",
      "L:430",
      "L:431",
      "L:432",
      "L:433",
      "L:434",
      "L:435",
      "L:436",
      "L:437",
      "L:438",
      "L:439",
      "L:44",
      "L:440",
      "L:441",
      "L:442",
      "L:443",
      "L:444",
      "L:445",
      "L:446",
      "L:447",
      "L:448",
      "L:449",
      "L:45",
      "L:450",
      "L:451",
      "L:452",
      "L:453",
      "L:454",
      "L:455",
      "L:456",
      "L:457",
      "L:458",
      "L:459",
      "L:46",
      "L:460",
      "L:461",
      "L:462",
      "L:463",
      "L:464",
      "L:465",
      "L:466",
      "L:467",
      "L:468",
      "L:469",
      "L:47",
      "L:470",
      "L:471",
      "L:472",
      "L:473",
      "L:474",
      "L:475",
      "L:476",
      "L:477",
      "L:478",
      "L:479",
      "L:48",
      "L:480",
      "L:481",
      "L:482",
      "L:483",
      "L:484",
      "L:485",
      "L:486",
      "L:487",
      "L:488",
      "L:489",
      "L:49",
      "L:490",
      "L:491",
      "L:492",
      "L:493",
      "L:494",
      "L:495",
      "L:496",
      "L:497",
      "L:498",
      "L:499",
      "L:5",
      "L:50",
      "L:500",
      "L:501",
      "L:502",
      "L:503",
      "L:504",
      "L:505",
      "L:506",
      "L:507",
      "L:508",
      "L:509",
      "L:51",
      "L:510",
      "L:511",
      "L:512",
      "L:513",
      "L:514",
      "L:515",
      "L:516",
      "L:517",
      "L:518",
      "L:519",
      "L:52",
      "L:520",
      "L:521",
      "L:522",
      "L:523",
      "L:524",
      "L:525",
      "L:526",
      "L:527",
      "L:528",
      "L:529",
      "L:53",
      "L:530",
      "L:531",
      "L:532",
      "L:533",
      "L:534",
      "L:535",
      "L:536",
      "L:537",
      "L:538",
      "L:539",
      "L:54",
      "L:540",
      "L:541",
      "L:542",
      "L:543",
      "L:544",
      "L:545",
      "L:546",
      "L:547",
      "L:548",
      "L:549",
      "L:55",
      "L:550",
      "L:551",
      "L:552",
      "L:553",
      "L:554",
      "L:555",
      "L:556",
      "L:557",
      "L:558",
      "L:559",
      "L:56",
      "L:560",
      "L:561",
      "L:562",
      "L:563",
      "L:564",
      "L:565",
      "L:566",
      "L:567",
      "L:568",
      "L:569",
      "L:57",
      "L:570",
      "L:571",
      "L:572",
      "L:573",
      "L:574",
      "L:575",
      "L:576",
      "L:577",
      "L:578",
      "L:579",
      "L:58",
      "L:580",
      "L:581",
      "L:582",
      "L:583",
      "L:584",
      "L:585",
      "L:586",
      "L:587",
      "L:588",
      "L:59",
      "L:6",
      "L:60",
      "L:61",
      "L:62",
      "L:63",
      "L:64",
      "L:65",
      "L:66",
      "L:67",
      "L:68",
      "L:69",
      "L:7",
      "L:70",
      "L:71",
      "L:72",
      "L:73",
      "L:74",
      "L:75",
      "L:76",
      "L:77",
      "L:78",
      "L:79",
      "L:8",
      "L:80",
      "L:81",
      "L:82",
      "L:83",
      "L:84",
      "L:85",
      "L:86",
      "L:87",
      "L:88",
      "L:89",
      "L:9",
      "L:90",
      "L:91",
      "L:92",
      "L:96",
      "L:97",
      "L:98",
      "L:99"
    ],
    "L:111": [
      "H:1",
      "H:10",
      "H:100",
      "H:101",
      "H:102",
      "H:103",
      "H:104",
      "H:105",
      "H:106",
      "H:107",
      "H:108",
      "H:109",
      "H:11",
      "H:110",
      "H:111",
      "H:112",
      "H:113",
      "H:114",
      "H:115",
      "H:116",
      "H:117",
      "H:118",
      "H:119",
      "H:12",
      "H:120",
      "H:121",
      "H:122",
      "H:123",
      "H:124",
      "H:125",
      "H:126",
      "H:127",
      "H:128",
      "H:13",
      "H:131",
      "H:132",
      "H:133",
      "H:134",
      "H:135",
      "H:136",
      "H:137",
      "H:138",
      "H:139",
      "H:14",
      "H:140",
      "H:141",
      "H:142",
      "H:143",
      "H:144",
      "H:145",
      "H:146",
      "H:147",
      "H:148",
      "H:149",
      "H:15",
      "H:150",
      "H:151",
      "H:152",
      "H:153",
      "H:154",
      "H:155",
      "H:156",
      "H:157",
      "H:158",
      "H:159",
      "H:16",
      "H:160",
      "H:161",
      "H:162",
      "H:163",
      "H:164",
      "H:165",
      "H:166",
      "H:167",
      "H:168",
      "H:169",
      "H:17",
      "H:170",
      "H:171",
      "H:172",
      "H:173",
      "H:174",
      "H:175",
      "H:176",
      "H:177",
      "H:178",
      "H:179",
      "H:18",
      "H:180",
      "H:181",
      "H:182",
      "H:183",
      "H:184",
      "H:185",
      "H:186",
      "H:187",
      "H:188",
      "H:189",
      "H:19",
      "H:190",
      "H:191",
      "H:192",
      "H:193",
      "H:194",
      "H:195",
      "H:196",
      "H:197",
      "H:198",
      "H:199",
      "H:2",
      "H:20",
      "H:200",
      "H:201",
      "H:202",
      "H:203",
      "H:204",
      "H:205",
      "H:206",
      "H:207",
      "H:208",
      "H:209",
      "H:21",
      "H:210",
      "H:211",
      "H:212",
      "H:213",
      "H:22",
      "H:23",
      "H:24",
      "H:25",
      "H:26",
      "H:27",
      "H:28",
      "H:29",
      "H:3",
      "H:30",
      "H:301",
      "H:302",
      "H:303",
      "H:304",
      "H:305",
      "H:306",
      "H:307",
      "H:308",
      "H:309",
      "H:31",
      "H:310",
      "H:311",
      "H:312",
      "H:313",
      "H:314",
      "H:315",
      "H:316",
      "H:317",
      "H:318",
      "H:319",
      "H:32",
      "H:320",
      "H:321",
      "H:322",
      "H:323",
      "H:324",
      "H:325",
      "H:326",
      "H:327",
      "H:328",
      "H:329",
      "H:33",
      "H:330",
      "H:331",
      "H:332",
      "H:333",
      "H:334",
      "H:335",
      "H:336",
      "H:337",
      "H:338",
      "H:339",
      "H:34",
      "H:340",
      "H:341",
      "H:342",
      "H:343",
      "H:344",
      "H:345",
      "H:346",
      "H:347",
      "H:348",
      "H:349",
      "H:35",
      "H:350",
      "H:351",
      "H:352",
      "H:353",
      "H:354",
      "H:355",
      "H:356",
      "H:357",
      "H:358",
      "H:359",
      "H:36",
      "H:360",
      "H:361",
      "H:362",
      "H:363",
      "H:364",
      "H:365",
      "H:366",
      "H:367",
      "H:368",
      "H:369",
      "H:37",
      "H:370",
      "H:371",
      "H:372",
      "H:373",
      "H:374",
      "H:375",
      "H:376",
      "H:377",
      "H:378",
      "H:379",
      "H:38",
      "H:380",
      "H:381",
      "H:382",
      "H:383",
      "H:384",
      "H:385",
      "H:386",
      "H:387",
      "H:388",
      "H:389",
      "H:39",
      "H:390",
      "H:391",
      "H:392",
      "H:393",
      "H:394",
      "H:395",
      "H:396",
      "H:397",
      "H:398",
      "H:399",
      "H:4",
      "H:40",
      "H:400",
      "H:401",
      "H:402",
      "H:403",
      "H:404",
      "H:405",
      "H:406",
      "H:407",
      "H:408",
      "H:409",
      "H:41",
      "H:410",
      "H:411",
      "H:412",
      "H:413",
      "H:414",
      "H:415",
      "H:416",
      "H:417",
      "H:418",
      "H:419",
      "H:42",
      "H:420",
      "H:421",
      "H:422",
      "H:423",
      "H:424",
      "H:425",
      "H:426",
      "H:427",
      "H:428",
      "H:429",
      "H:43",
      "H:430",
      "H:431",
      "H:432",
      "H:433",
      "H:434",
      "H:435",
      "H:436",
      "H:437",
      "H:438",
      "H:439",
      "H:44",
      "H:440",
      "H:441",
      "H:442",
      "H:443",
      "H:444",
      "H:445",
      "H:446",
      "H:447",
      "H:448",
      "H:449",
      "H:45",
      "H:450",
      "H:451",
      "H:452",
      "H:453",
      "H:454",
      "H:455",
      "H:456",
      "H:457",
      "H:458",
      "H:459",
      "H:46",
      "H:460",
      "H:461",
      "H:462",
      "H:463",
      "H:464",
      "H:465",
      "H:466",
      "H:467",
      "H:468",
      "H:469",
      "H:47",
      "H:470",
      "H:471",
      "H:472",
      "H:473",
      "H:474",
      "H:475",
      "H:476",
      "H:477",
      "H:478",
      "H:479",
      "H:48",
      "H:480",
      "H:481",
      "H:482",
      "H:483",
      "H:484",
      "H:485",
      "H:486",
      "H:487",
      "H:488",
      "H:489",
      "H:49",
      "H:490",
      "H:491",
      "H:492",
      "H:493",
      "H:494",
      "H:495",
      "H:496",
      "H:497",
      "H:498",
      "H:499",
      "H:5",
      "H:50",
      "H:500",
      "H:501",
      "H:502",
      "H:503",
      "H:504",
      "H:505",
      "H:506",
      "H:507",
      "H:508",
      "H:509",
      "H:51",
      "H:510",
      "H:511",
      "H:512",
      "H:513",
      "H:514",
      "H:515",
      "H:516",
      "H:517",
      "H:518",
      "H:519",
      "H:52",
      "H:520",
      "H:521",
      "H:522",
      "H:523",
      "H:524",
      "H:525",
      "H:526",
      "H:527",
      "H:528",
      "H:529",
      "H:53",
      "H:530",
      "H:531",
      "H:532",
      "H:533",
      "H:534",
      "H:535",
      "H:536",
      "H:537",
      "H:538",
      "H:539",
      "H:54",
      "H:540",
      "H:541",
      "H:542",
      "H:543",
      "H:544",
      "H:55",
      "H:56",
      "H:57",
      "H:58",
      "H:59",
      "H:6",
      "H:60",
      "H:61",
      "H:62",
      "H:63",
      "H:64",
      "H:65",
      "H:66",
      "H:67",
      "H:68",
      "H:69",
      "H:7",
      "H:70",
      "H:71",
      "H:72",
      "H:73",
      "H:74",
      "H:75",
      "H:76",
      "H:77",
      "H:78",
      "H:79",
      "H:8",
      "H:80",
      "H:81",
      "H:82",
      "H:83",
      "H:84",
      "H:85",
      "H:86",
      "H:87",
      "H:88",
      "H:89",
      "H:9",
      "H:90",
      "H:91",
      "H:92",
      "H:93",
      "H:94",
      "H:95",
      "H:96",
      "H:97",
      "H:98",
      "H:99",
      "L:1",
      "L:10",
      "L:100",
      "L:101",
      "L:102",
      "L:103",
      "L:104",
      "L:105",
      "L:106",
      "L:107",
      "L:108",
      "L:109",
      "L:11",
      "L:110",
      "L:112",
      "L:113",
      "L:114",
      "L:115",
      "L:116",
      "L:117",
      "L:118",
      "L:119",
      "L:12",
      "L:120",
      "L:121",
      "L:122",
      "L:123",
      "L:124",
      "L:125",
      "L:126",
      "L:127",
      "L:128",
      "L:129",
      "L:13",
      "L:130",
      "L:131",
      "L:132",
      "L:133",
      "L:134",
      "L:135",
      "L:136",
      "L:137",
      "L:138",
      "L:139",
      "L:14",
      "L:140",
      "L:141",
      "L:142",
      "L:143",
      "L:144",
      "L:145",
      "L:146",
      "L:147",
      "L:148",
      "L:149",
      "L:15",
      "L:150",
      "L:151",
      "L:152",
      "L:153",
      "L:154",
      "L:155",
      "L:156",
      "L:157",
      "L:158",
      "L:159",
      "L:16",
      "L:160",
      "L:161",
      "L:162",
      "L:163",
      "L:164",
      "L:165",
      "L:166",
      "L:167",
      "L:168",
      "L:169",
      "L:17",
      "L:170",
      "L:171",
      "L:172",
      "L:173",
      "L:174",
      "L:175",
      "L:176",
      "L:177",
      "L:178",
      "L:179",
      "L:18",
      "L:180",
      "L:181",
      "L:182",
      "L:183",
      "L:184",
      "L:185",
      "L:186",
      "L:187",
      "L:188",
      "L:189",
      "L:19",
      "L:190",
      "L:191",
      "L:192",
      "L:193",
      "L:194",
      "L:195",
      "L:196",
      "L:197",
      "L:198",
      "L:199",
      "L:2",
      "L:20",
      "L:200",
      "L:201",
      "L:202",
      "L:203",
      "L:204",
      "L:205",
      "L:206",
      "L:207",
      "L:208",
      "L:209",
      "L:21",
      "L:210",
      "L:211",
      "L:212",
      "L:213",
      "L:214",
      "L:22",
      "L:23",
      "L:24",
      "L:25",
      "L:26",
      "L:27",
      "L:28",
      "L:29",
      "L:3",
      "L:30",
      "L:301",
      "L:302",
      "L:303",
      "L:304",
      "L:305",
      "L:306",
      "L:307",
      "L:308",
      "L:309",
      "L:31",
      "L:310",
      "L:311",
      "L:312",
      "L:313",
      "L:314",
      "L:315",
      "L:316",
      "L:317",
      "L:318",
      "L:319",
      "L:32",
      "L:320",
      "L:321",
      "L:322",
      "L:323",
      "L:324",
      "L:325",
      "L:326",
      "L:327",
      "L:328",
      "L:329",
      "L:33",
      "L:330",
      "L:331",
      "L:332",
      "L:333",
      "L:334",
      "L:335",
      "L:336",
      "L:337",
      "L:338",
      "L:339",
      "L:34",
      "L:340",
      "L:341",
      "L:342",
      "L:343",
      "L:344",
      "L:345",
      "L:346",
      "L:347",
      "L:348",
      "L:349",
      "L:35",
      "L:350",
      "L:351",
      "L:352",
      "L:353",
      "L:354",
      "L:355",
      "L:356",
      "L:357",
      "L:358",
      "L:359",
      "L:36",
      "L:360",
      "L:361",
      "L:362",
      "L:363",
      "L:364",
      "L:365",
      "L:366",
      "L:367",
      "L:368",
      "L:369",
      "L:37",
      "L:370",
      "L:371",
      "L:372",
      "L:373",
      "L:374",
      "L:375",
      "L:376",
      "L:377",
      "L:378",
      "L:379",
      "L:38",
      "L:380",
      "L:381",
      "L:382",
      "L:383",
      "L:384",
      "L:385",
      "L:386",
      "L:387",
      "L:388",
      "L:389",
      "L:39",
      "L:390",
      "L:391",
      "L:392",
      "L:393",
      "L:394",
      "L:395",
      "L:396",
      "L:397",
      "L:398",
      "L:399",
      "L:4",
      "L:40",
      "L:400",
      "L:401",
      "L:402",
      "L:403",
      "L:404",
      "L:405",
      "L:406",
      "L:407",
      "L:408",
      "L:409",
      "L:41",
      "L:410",
      "L:411",
      "L:412",
      "L:413",
      "L:414",
      "L:415",
      "L:416",
      "L:417",
      "L:418",
      "L:419",
      "L:42",
      "L:420",
      "L:421",
      "L:422",
      "L:423",
      "L:424",
      "L:425",
      "L:426",
      "L:427",
      "L:428",
      "L:429",
      "L:43",
      "L:430",
      "L:431",
      "L:432",
      "L:433",
      "L:434",
      "L:435",
      "L:436",
      "L:437",
      "L:438",
      "L:439",
      "L:44",
      "L:440",
      "L:441",
      "L:442",
      "L:443",
      "L:444",
      "L:445",
      "L:446",
      "L:447",
      "L:448",
      "L:449",
      "L:45",
      "L:450",
      "L:451",
      "L:452",
      "L:453",
      "L:454",
      "L:455",
      "L:456",
      "L:457",
      "L:458",
      "L:459",
      "L:46",
      "L:460",
      "L:461",
      "L:462",
      "L:463",
      "L:464",
      "L:465",
      "L:466",
      "L:467",
      "L:468",
      "L:469",
      "L:47",
      "L:470",
      "L:471",
      "L:472",
      "L:473",
      "L:474",
      "L:475",
      "L:476",
      "L:477",
      "L:478",
      "L:479",
      "L:48",
      "L:480",
      "L:481",
      "L:482",
      "L:483",
      "L:484",
      "L:485",
      "L:486",
      "L:487",
      "L:488",
      "L:489",
      "L:49",
      "L:490",
      "L:491",
      "L:492",
      "L:493",
      "L:494",
      "L:495",
      "L:496",
      "L:497",
      "L:498",
      "L:499",
      "L:5",
      "L:50",
      "L:500",
      "L:501",
      "L:502",
      "L:503",
      "L:504",
      "L:505",
      "L:506",
      "L:507",
      "L:508",
      "L:509",
      "L:51",
      "L:510",
      "L:511",
      "L:512",
      "L:513",
      "L:514",
      "L:515",
      "L:516",
      "L:517",
      "L:518",
      "L:519",
      "L:52",
      "L:520",
      "L:521",
      "L:522",
      "L:523",
      "L:524",
      "L:525",
      "L:526",
      "L:527",
      "L:528",
      "L:529",
      "L:53",
      "L:530",
      "L:531",
      "L:532",
      "L:533",
      "L:534",
      "L:535",
      "L:536",
      "L:537",
      "L:538",
      "L:539",
      "L:54",
      "L:540",
      "L:541",
      "L:542",
      "L:543",
      "L:544",
      "L:545",
      "L:546",
      "L:547",
      "L:548",
      "L:549",
      "L:55",
      "L:550",
      "L:551",
      "L:552",
      "L:553",
      "L:554",
      "L:555",
      "L:556",
      "L:557",
      "L:558",
      "L:559",
      "L:56",
      "L:560",
      "L:561",
      "L:562",
      "L:563",
      "L:564",
      "L:565",
      "L:566",
      "L:567",
      "L:568",
      "L:569",
      "L:57",
      "L:570",
      "L:571",
      "L:572",
      "L:573",
      "L:574",
      "L:575",
      "L:576",
      "L:577",
      "L:578",
      "L:579",
      "L:58",
      "L:580",
      "L:581",
      "L:582",
      "L:583",
      "L:584",
      "L:585",
      "L:586",
      "L:587",
      "L:588",
      "L:59",
      "L:6",
      "L:60",
      "L:61",
      "L:62",
      "L:63",
      "L:64",
      "L:65",
      "L:66",
      "L:67",
      "L:68",
      "L:69",
      "L:7",
      "L:70",
      "L:71",
      "L:72",
      "L:73",
      "L:74",
      "L:75",
      "L:76",
      "L:77",
      "L:78",
      "L:79",
      "L:8",
      "L:80",
      "L:81",
      "L:82",
      "L:83",
      "L:84",
      "L:85",
      "L:86",
      "L:87",
      "L:88",
      "L:89",
      "L:9",
      "L:90",
      "L:91",
      "L:92",
      "L:96",
      "L:97",
      "L:98",
      "L:99"
    ],
    "L:112": [
      "H:1",
      "H:10",
      "H:100",
      "H:101",
      "H:102",
      "H:103",
      "H:104",
      "H:105",
      "H:106",
      "H:107",
      "H:108",
      "H:109",
      "H:11",
      "H:110",
      "H:111",
      "H:112",
      "H:113",
      "H:114",
      "H:115",
      "H:116",
      "H:117",
      "H:118",
      "H:119",
      "H:12",
      "H:120",
      "H:121",
      "H:122",
      "H:123",
      "H:124",
      "H:125",
      "H:126",
      "H:127",
      "H:128",
      "H:13",
      "H:131",
      "H:132",
      "H:133",
      "H:134",
      "H:135",
      "H:136",
      "H:137",
      "H:138",
      "H:139",
      "H:14",
      "H:140",
      "H:141",
      "H:142",
      "H:143",
      "H:144",
      "H:145",
      "H:146",
      "H:147",
      "H:148",
      "H:149",
      "H:15",
      "H:150",
      "H:151",
      "H:152",
      "H:153",
      "H:154",
      "H:155",
      "H:156",
      "H:157",
      "H:158",
      "H:159",
      "H:16",
      "H:160",
      "H:161",
      "H:162",
      "H:163",
      "H:164",
      "H:165",
      "H:166",
      "H:167",
      "H:168",
      "H:169",
      "H:17",
      "H:170",
      "H:171",
      "H:172",
      "H:173",
      "H:174",
      "H:175",
      "H:176",
      "H:177",
      "H:178",
      "H:179",
      "H:18",
      "H:180",
      "H:181",
      "H:182",
      "H:183",
      "H:184",
      "H:185",
      "H:186",
      "H:187",
      "H:188",
      "H:189",
      "H:19",
      "H:190",
      "H:191",
      "H:192",
      "H:193",
      "H:194",
      "H:195",
      "H:196",
      "H:197",
      "H:198",
      "H:199",
      "H:2",
      "H:20",
      "H:200",
      "H:201",
      "H:202",
      "H:203",
      "H:204",
      "H:205",
      "H:206",
      "H:207",
      "H:208",
      "H:209",
      "H:21",
      "H:210",
      "H:211",
      "H:212",
      "H:213",
      "H:22",
      "H:23",
      "H:24",
      "H:25",
      "H:26",
      "H:27",
      "H:28",
      "H:29",
      "H:3",
      "H:30",
      "H:301",
      "H:302",
      "H:303",
      "H:304",
      "H:305",
      "H:306",
      "H:307",
      "H:308",
      "H:309",
      "H:31",
      "H:310",
      "H:311",
      "H:312",
      "H:313",
      "H:314",
      "H:315",
      "H:316",
      "H:317",
      "H:318",
      "H:319",
      "H:32",
      "H:320",
      "H:321",
      "H:322",
      "H:323",
      "H:324",
      "H:325",
      "H:326",
      "H:327",
      "H:328",
      "H:329",
      "H:33",
      "H:330",
      "H:331",
      "H:332",
      "H:333",
      "H:334",
      "H:335",
      "H:336",
      "H:337",
      "H:338",
      "H:339",
      "H:34",
      "H:340",
      "H:341",
      "H:342",
      "H:343",
      "H:344",
      "H:345",
      "H:346",
      "H:347",
      "H:348",
      "H:349",
      "H:35",
      "H:350",
      "H:351",
      "H:352",
      "H:353",
      "H:354",
      "H:355",
      "H:356",
      "H:357",
      "H:358",
      "H:359",
      "H:36",
      "H:360",
      "H:361",
      "H:362",
      "H:363",
      "H:364",
      "H:365",
      "H:366",
      "H:367",
      "H:368",
      "H:369",
      "H:37",
      "H:370",
      "H:371",
      "H:372",
      "H:373",
      "H:374",
      "H:375",
      "H:376",
      "H:377",
      "H:378",
      "H:379",
      "H:38",
      "H:380",
      "H:381",
      "H:382",
      "H:383",
      "H:384",
      "H:385",
      "H:386",
      "H:387",
      "H:388",
      "H:389",
      "H:39",
      "H:390",
      "H:391",
      "H:392",
      "H:393",
      "H:394",
      "H:395",
      "H:396",
      "H:397",
      "H:398",
      "H:399",
      "H:4",
      "H:40",
      "H:400",
      "H:401",
      "H:402",
      "H:403",
      "H:404",
      "H:405",
      "H:406",
      "H:407",
      "H:408",
      "H:409",
      "H:41",
      "H:410",
      "H:411",
      "H:412",
      "H:413",
      "H:414",
      "H:415",
      "H:416",
      "H:417",
      "H:418",
      "H:419",
      "H:42",
      "H:420",
      "H:421",
      "H:422",
      "H:423",
      "H:424",
      "H:425",
      "H:426",
      "H:427",
      "H:428",
      "H:429",
      "H:43",
      "H:430",
      "H:431",
      "H:432",
      "H:433",
      "H:434",
      "H:435",
      "H:436",
      "H:437",
      "H:438",
      "H:439",
      "H:44",
      "H:440",
      "H:441",
      "H:442",
      "H:443",
      "H:444",
      "H:445",
      "H:446",
      "H:447",
      "H:448",
      "H:449",
      "H:45",
      "H:450",
      "H:451",
      "H:452",
      "H:453",
      "H:454",
      "H:455",
      "H:456",
      "H:457",
      "H:458",
      "H:459",
      "H:46",
      "H:460",
      "H:461",
      "H:462",
      "H:463",
      "H:464",
      "H:465",
      "H:466",
      "H:467",
      "H:468",
      "H:469",
      "H:47",
      "H:470",
      "H:471",
      "H:472",
      "H:473",
      "H:474",
      "H:475",
      "H:476",
      "H:477",
      "H:478",
      "H:479",
      "H:48",
      "H:480",
      "H:481",
      "H:482",
      "H:483",
      "H:484",
      "H:485",
      "H:486",
      "H:487",
      "H:488",
      "H:489",
      "H:49",
      "H:490",
      "H:491",
      "H:492",
      "H:493",
      "H:494",
      "H:495",
      "H:496",
      "H:497",
      "H:498",
      "H:499",
      "H:5",
      "H:50",
      "H:500",
      "H:501",
      "H:502",
      "H:503",
      "H:504",
      "H:505",
      "H:506",
      "H:507",
      "H:508",
      "H:509",
      "H:51",
      "H:510",
      "H:511",
      "H:512",
      "H:513",
      "H:514",
      "H:515",
      "H:516",
      "H:517",
      "H:518",
      "H:519",
      "H:52",
      "H:520",
      "H:521",
      "H:522",
      "H:523",
      "H:524",
      "H:525",
      "H:526",
      "H:527",
      "H:528",
      "H:529",
      "H:53",
      "H:530",
      "H:531",
      "H:532",
      "H:533",
      "H:534",
      "H:535",
      "H:536",
      "H:537",
      "H:538",
      "H:539",
      "H:54",
      "H:540",
      "H:541",
      "H:542",
      "H:543",
      "H:544",
      "H:55",
      "H:56",
      "H:57",
      "H:58",
      "H:59",
      "H:6",
      "H:60",
      "H:61",
      "H:62",
      "H:63",
      "H:64",
      "H:65",
      "H:66",
      "H:67",
      "H:68",
      "H:69",
      "H:7",
      "H:70",
      "H:71",
      "H:72",
      "H:73",
      "H:74",
      "H:75",
      "H:76",
      "H:77",
      "H:78",
      "H:79",
      "H:8",
      "H:80",
      "H:81",
      "H:82",
      "H:83",
      "H:84",
      "H:85",
      "H:86",
      "H:87",
      "H:88",
      "H:89",
      "H:9",
      "H:90",
      "H:91",
      "H:92",
      "H:93",
      "H:94",
      "H:95",
      "H:96",
      "H:97",
      "H:98",
      "H:99",
      "L:1",
      "L:10",
      "L:100",
      "L:101",
      "L:102",
      "L:103",
      "L:104",
      "L:105",
      "L:106",
      "L:107",
      "L:108",
      "L:109",
      "L:11",
      "L:110",
      "L:111",
      "L:113",
      "L:114",
      "L:115",
      "L:116",
      "L:117",
      "L:118",
      "L:119",
      "L:12",
      "L:120",
      "L:121",
      "L:122",
      "L:123",
      "L:124",
      "L:125",
      "L:126",
      "L:127",
      "L:128",
      "L:129",
      "L:13",
      "L:130",
      "L:131",
      "L:132",
      "L:133",
      "L:134",
      "L:135",
      "L:136",
      "L:137",
      "L:138",
      "L:139",
      "L:14",
      "L:140",
      "L:141",
      "L:142",
      "L:143",
      "L:144",
      "L:145",
      "L:146",
      "L:147",
      "L:148",
      "L:149",
      "L:15",
      "L:150",
      "L:151",
      "L:152",
      "L:153",
      "L:154",
      "L:155",
      "L:156",
      "L:157",
      "L:158",
      "L:159",
      "L:16",
      "L:160",
      "L:161",
      "L:162",
      "L:163",
      "L:164",
      "L:165",
      "L:166",
      "L:167",
      "L:168",
      "L:169",
      "L:17",
      "L:170",
      "L:171",
      "L:172",
      "L:173",
      "L:174",
      "L:175",
      "L:176",
      "L:177",
      "L:178",
      "L:179",
      "L:18",
      "L:180",
      "L:181",
      "L:182",
      "L:183",
      "L:184",
      "L:185",
      "L:186",
      "L:187",
      "L:188",
      "L:189",
      "L:19",
      "L:190",
      "L:191",
      "L:192",
      "L:193",
      "L:194",
      "L:195",
      "L:196",
      "L:197",
      "L:198",
      "L:199",
      "L:2",
      "L:20",
      "L:200",
      "L:201",
      "L:202",
      "L:203",
      "L:204",
      "L:205",
      "L:206",
      "L:207",
      "L:208",
      "L:209",
      "L:21",
      "L:210",
      "L:211",
      "L:212",
      "L:213",
      "L:214",
      "L:22",
      "L:23",
      "L:24",
      "L:25",
      "L:26",
      "L:27",
      "L:28",
      "L:29",
      "L:3",
      "L:30",
      "L:301",
      "L:302",
      "L:303",
      "L:304",
      "L:305",
      "L:306",
      "L:307",
      "L:308",
      "L:309",
      "L:31",
      "L:310",
      "L:311",
      "L:312",
      "L:313",
      "L:314",
      "L:315",
      "L:316",
      "L:317",
      "L:318",
      "L:319",
      "L:32",
      "L:320",
      "L:321",
      "L:322",
      "L:323",
      "L:324",
      "L:325",
      "L:326",
      "L:327",
      "L:328",
      "L:329",
      "L:33",
      "L:330",
      "L:331",
      "L:332",
      "L:333",
      "L:334",
      "L:335",
      "L:336",
      "L:337",
      "L:338",
      "L:339",
      "L:34",
      "L:340",
      "L:341",
      "L:342",
      "L:343",
      "L:344",
      "L:345",
      "L:346",
      "L:347",
      "L:348",
      "L:349",
      "L:35",
      "L:350",
      "L:351",
      "L:352",
      "L:353",
      "L:354",
      "L:355",
      "L:356",
      "L:357",
      "L:358",
      "L:359",
      "L:36",
      "L:360",
      "L:361",
      "L:362",
      "L:363",
      "L:364",
      "L:365",
      "L:366",
      "L:367",
      "L:368",
      "L:369",
      "L:37",
      "L:370",
      "L:371",
      "L:372",
      "L:373",
      "L:374",
      "L:375",
      "L:376",
      "L:377",
      "L:378",
      "L:379",
      "L:38",
      "L:380",
      "L:381",
      "L:382",
      "L:383",
      "L:384",
      "L:385",
      "L:386",
      "L:387",
      "L:388",
      "L:389",
      "L:39",
      "L:390",
      "L:391",
      "L:392",
      "L:393",
      "L:394",
      "L:395",
      "L:396",
      "L:397",
      "L:398",
      "L:399",
      "L:4",
      "L:40",
      "L:400",
      "L:401",
      "L:402",
      "L:403",
      "L:404",
      "L:405",
      "L:406",
      "L:407",
      "L:408",
      "L:409",
      "L:41",
      "L:410",
      "L:411",
      "L:412",
      "L:413",
      "L:414",
      "L:415",
      "L:416",
      "L:417",
      "L:418",
      "L:419",
      "L:42",
      "L:420",
      "L:421",
      "L:422",
      "L:423",
      "L:424",
      "L:425",
      "L:426",
      "L:427",
      "L:428",
      "L:429",
      "L:43",
      "L:430",
      "L:431",
      "L:432",
      "L:433",
      "L:434",
      "L:435",
      "L:436",
      "L:437",
      "L:438",
      "L:439",
      "L:44",
      "L:440",
      "L:441",
      "L:442",
      "L:443",
      "L:444",
      "L:445",
      "L:446",
      "L:447",
      "L:448",
      "L:449",
      "L:45",
      "L:450",
      "L:451",
      "L:452",
      "L:453",
      "L:454",
      "L:455",
      "L:456",
      "L:457",
      "L:458",
      "L:459",
      "L:46",
      "L:460",
      "L:461",
      "L:462",
      "L:463",
      "L:464",
      "L:465",
      "L:466",
      "L:467",
      "L:468",
      "L:469",
      "L:47",
      "L:470",
      "L:471",
      "L:472",
      "L:473",
      "L:474",
      "L:475",
      "L:476",
      "L:477",
      "L:478",
      "L:479",
      "L:48",
      "L:480",
      "L:481",
      "L:482",
      "L:483",
      "L:484",
      "L:485",
      "L:486",
      "L:487",
      "L:488",
      "L:489",
      "L:49",
      "L:490",
      "L:491",
      "L:492",
      "L:493",
      "L:494",
      "L:495",
      "L:496",
      "L:497",
      "L:498",
      "L:499",
      "L:5",
      "L:50",
      "L:500",
      "L:501",
      "L:502",
      "L:503",
      "L:504",
      "L:505",
      "L:506",
      "L:507",
      "L:508",
      "L:509",
      "L:51",
      "L:510",
      "L:511",
      "L:512",
      "L:513",
      "L:514",
      "L:515",
      "L:516",
      "L:517",
      "L:518",
      "L:519",
      "L:52",
      "L:520",
      "L:521",
      "L:522",
      "L:523",
      "L:524",
      "L:525",
      "L:526",
      "L:527",
      "L:528",
      "L:529",
      "L:53",
      "L:530",
      "L:531",
      "L:532",
      "L:533",
      "L:534",
      "L:535",
      "L:536",
      "L:537",
      "L:538",
      "L:539",
      "L:54",
      "L:540",
      "L:541",
      "L:542",
      "L:543",
      "L:544",
      "L:545",
      "L:546",
      "L:547",
      "L:548",
      "L:549",
      "L:55",
      "L:550",
      "L:551",
      "L:552",
      "L:553",
      "L:554",
      "L:555",
      "L:556",
      "L:557",
      "L:558",
      "L:559",
      "L:56",
      "L:560",
      "L:561",
      "L:562",
      "L:563",
      "L:564",
      "L:565",
      "L:566",
      "L:567",
      "L:568",
      "L:569",
      "L:57",
      "L:570",
      "L:571",
      "L:572",
      "L:573",
      "L:574",
      "L:575",
      "L:576",
      "L:577",
      "L:578",
      "L:579",
      "L:58",
      "L:580",
      "L:581",
      "L:582",
      "L:583",
      "L:584",
      "L:585",
      "L:586",
      "L:587",
      "L:588",
      "L:59",
      "L:6",
      "L:60",
      "L:61",
      "L:62",
      "L:63",
      "L:64",
      "L:65",
      "L:66",
      "L:67",
      "L:68",
      "L:69",
      "L:7",
      "L:70",
      "L:71",
      "L:72",
      "L:73",
      "L:74",
      "L:75",
      "L:76",
      "L:77",
      "L:78",
      "L:79",
      "L:8",
      "L:80",
      "L:81",
      "L:82",
      "L:83",
      "L:84",
      "L:85",
      "L:86",
      "L:87",
      "L:88",
      "L:89",
      "L:9",
      "L:90",
      "L:91",
      "L:92",
      "L:96",
      "L:97",
      "L:98",
      "L:99"
    ],
    "L:113": [
      "H:1",
      "H:10",
      "H:100",
      "H:101",
      "H:102",
      "H:103",
      "H:104",
      "H:105",
      "H:106",
      "H:107",
      "H:108",
      "H:109",
      "H:11",
      "H:110",
      "H:111",
      "H:112",
      "H:113",
      "H:114",
      "H:115",
      "H:116",
      "H:117",
      "H:118",
      "H:119",
      "H:12",
      "H:120",
      "H:121",
      "H:122",
      "H:123",
      "H:124",
      "H:125",
      "H:126",
      "H:127",
      "H:128",
      "H:13",
      "H:131",
      "H:132",
      "H:133",
      "H:134",
      "H:135",
      "H:136",
      "H:137",
      "H:138",
      "H:139",
      "H:14",
      "H:140",
      "H:141",
      "H:142",
      "H:143",
      "H:144",
      "H:145",
      "H:146",
      "H:147",
      "H:148",
      "H:149",
      "H:15",
      "H:150",
      "H:151",
      "H:152",
      "H:153",
      "H:154",
      "H:155",
      "H:156",
      "H:157",
      "H:158",
      "H:159",
      "H:16",
      "H:160",
      "H:161",
      "H:162",
      "H:163",
      "H:164",
      "H:165",
      "H:166",
      "H:167",
      "H:168",
      "H:169",
      "H:17",
      "H:170",
      "H:171",
      "H:172",
      "H:173",
      "H:174",
      "H:175",
      "H:176",
      "H:177",
      "H:178",
      "H:179",
      "H:18",
      "H:180",
      "H:181",
      "H:182",
      "H:183",
      "H:184",
      "H:185",
      "H:186",
      "H:187",
      "H:188",
      "H:189",
      "H:19",
      "H:190",
      "H:191",
      "H:192",
      "H:193",
      "H:194",
      "H:195",
      "H:196",
      "H:197",
      "H:198",
      "H:199",
      "H:2",
      "H:20",
      "H:200",
      "H:201",
      "H:202",
      "H:203",
      "H:204",
      "H:205",
      "H:206",
      "H:207",
      "H:208",
      "H:209",
      "H:21",
      "H:210",
      "H:211",
      "H:212",
      "H:213",
      "H:22",
      "H:23",
      "H:24",
      "H:25",
      "H:26",
      "H:27",
      "H:28",
      "H:29",
      "H:3",
      "H:30",
      "H:301",
      "H:302",
      "H:303",
      "H:304",
      "H:305",
      "H:306",
      "H:307",
      "H:308",
      "H:309",
      "H:31",
      "H:310",
      "H:311",
      "H:312",
      "H:313",
      "H:314",
      "H:315",
      "H:316",
      "H:317",
      "H:318",
      "H:319",
      "H:32",
      "H:320",
      "H:321",
      "H:322",
      "H:323",
      "H:324",
      "H:325",
      "H:326",
      "H:327",
      "H:328",
      "H:329",
      "H:33",
      "H:330",
      "H:331",
      "H:332",
      "H:333",
      "H:334",
      "H:335",
      "H:336",
      "H:337",
      "H:338",
      "H:339",
      "H:34",
      "H:340",
      "H:341",
      "H:342",
      "H:343",
      "H:344",
      "H:345",
      "H:346",
      "H:347",
      "H:348",
      "H:349",
      "H:35",
      "H:350",
      "H:351",
      "H:352",
      "H:353",
      "H:354",
      "H:355",
      "H:356",
      "H:357",
      "H:358",
      "H:359",
      "H:36",
      "H:360",
      "H:361",
      "H:362",
      "H:363",
      "H:364",
      "H:365",
      "H:366",
      "H:367",
      "H:368",
      "H:369",
      "H:37",
      "H:370",
      "H:371",
      "H:372",
      "H:373",
      "H:374",
      "H:375",
      "H:376",
      "H:377",
      "H:378",
      "H:379",
      "H:38",
      "H:380",
      "H:381",
      "H:382",
      "H:383",
      "H:384",
      "H:385",
      "H:386",
      "H:387",
      "H:388",
      "H:389",
      "H:39",
      "H:390",
      "H:391",
      "H:392",
      "H:393",
      "H:394",
      "H:395",
      "H:396",
      "H:397",
      "H:398",
      "H:399",
      "H:4",
      "H:40",
      "H:400",
      "H:401",
      "H:402",
      "H:403",
      "H:404",
      "H:405",
      "H:406",
      "H:407",
      "H:408",
      "H:409",
      "H:41",
      "H:410",
      "H:411",
      "H:412",
      "H:413",
      "H:414",
      "H:415",
      "H:416",
      "H:417",
      "H:418",
      "H:419",
      "H:42",
      "H:420",
      "H:421",
      "H:422",
      "H:423",
      "H:424",
      "H:425",
      "H:426",
      "H:427",
      "H:428",
      "H:429",
      "H:43",
      "H:430",
      "H:431",
      "H:432",
      "H:433",
      "H:434",
      "H:435",
      "H:436",
      "H:437",
      "H:438",
      "H:439",
      "H:44",
      "H:440",
      "H:441",
      "H:442",
      "H:443",
      "H:444",
      "H:445",
      "H:446",
      "H:447",
      "H:448",
      "H:449",
      "H:45",
      "H:450",
      "H:451",
      "H:452",
      "H:453",
      "H:454",
      "H:455",
      "H:456",
      "H:457",
      "H:458",
      "H:459",
      "H:46",
      "H:460",
      "H:461",
      "H:462",
      "H:463",
      "H:464",
      "H:465",
      "H:466",
      "H:467",
      "H:468",
      "H:469",
      "H:47",
      "H:470",
      "H:471",
      "H:472",
      "H:473",
      "H:474",
      "H:475",
      "H:476",
      "H:477",
      "H:478",
      "H:479",
      "H:48",
      "H:480",
      "H:481",
      "H:482",
      "H:483",
      "H:484",
      "H:485",
      "H:486",
      "H:487",
      "H:488",
      "H:489",
      "H:49",
      "H:490",
      "H:491",
      "H:492",
      "H:493",
      "H:494",
      "H:495",
      "H:496",
      "H:497",
      "H:498",
      "H:499",
      "H:5",
      "H:50",
      "H:500",
      "H:501",
      "H:502",
      "H:503",
      "H:504",
      "H:505",
      "H:506",
      "H:507",
      "H:508",
      "H:509",
      "H:51",
      "H:510",
      "H:511",
      "H:512",
      "H:513",
      "H:514",
      "H:515",
      "H:516",
      "H:517",
      "H:518",
      "H:519",
      "H:52",
      "H:520",
      "H:521",
      "H:522",
      "H:523",
      "H:524",
      "H:525",
      "H:526",
      "H:527",
      "H:528",
      "H:529",
      "H:53",
      "H:530",
      "H:531",
      "H:532",
      "H:533",
      "H:534",
      "H:535",
      "H:536",
      "H:537",
      "H:538",
      "H:539",
      "H:54",
      "H:540",
      "H:541",
      "H:542",
      "H:543",
      "H:544",
      "H:55",
      "H:56",
      "H:57",
      "H:58",
      "H:59",
      "H:6",
      "H:60",
      "H:61",
      "H:62",
      "H:63",
      "H:64",
      "H:65",
      "H:66",
      "H:67",
      "H:68",
      "H:69",
      "H:7",
      "H:70",
      "H:71",
      "H:72",
      "H:73",
      "H:74",
      "H:75",
      "H:76",
      "H:77",
      "H:78",
      "H:79",
      "H:8",
      "H:80",
      "H:81",
      "H:82",
      "H:83",
      "H:84",
      "H:85",
      "H:86",
      "H:87",
      "H:88",
      "H:89",
      "H:9",
      "H:90",
      "H:91",
      "H:92",
      "H:93",
      "H:94",
      "H:95",
      "H:96",
      "H:97",
      "H:98",
      "H:99",
      "L:1",
      "L:10",
      "L:100",
      "L:101",
      "L:102",
      "L:103",
      "L:104",
      "L:105",
      "L:106",
      "L:107",
      "L:108",
      "L:109",
      "L:11",
      "L:110",
      "L:111",
      "L:112",
      "L:114",
      "L:115",
      "L:116",
      "L:117",
      "L:118",
      "L:119",
      "L:12",
      "L:120",
      "L:121",
      "L:122",
      "L:123",
      "L:124",
      "L:125",
      "L:126",
      "L:127",
      "L:128",
      "L:129",
      "L:13",
      "L:130",
      "L:131",
      "L:132",
      "L:133",
      "L:134",
      "L:135",
      "L:136",
      "L:137",
      "L:138",
      "L:139",
      "L:14",
      "L:140",
      "L:141",
      "L:142",
      "L:143",
      "L:144",
      "L:145",
      "L:146",
      "L:147",
      "L:148",
      "L:149",
      "L:15",
      "L:150",
      "L:151",
      "L:152",
      "L:153",
      "L:154",
      "L:155",
      "L:156",
      "L:157",
      "L:158",
      "L:159",
      "L:16",
      "L:160",
      "L:161",
      "L:162",
      "L:163",
      "L:164",
      "L:165",
      "L:166",
      "L:167",
      "L:168",
      "L:169",
      "L:17",
      "L:170",
      "L:171",
      "L:172",
      "L:173",
      "L:174",
      "L:175",
      "L:176",
      "L:177",
      "L:178",
      "L:179",
      "L:18",
      "L:180",
      "L:181",
      "L:182",
      "L:183",
      "L:184",
      "L:185",
      "L:186",
      "L:187",
      "L:188",
      "L:189",
      "L:19",
      "L:190",
      "L:191",
      "L:192",
      "L:193",
      "L:194",
      "L:195",
      "L:196",
      "L:197",
      "L:198",
      "L:199",
      "L:2",
      "L:20",
      "L:200",
      "L:201",
      "L:202",
      "L:203",
      "L:204",
      "L:205",
      "L:206",
      "L:207",
      "L:208",
      "L:209",
      "L:21",
      "L:210",
      "L:211",
      "L:212",
      "L:213",
      "L:214",
      "L:22",
      "L:23",
      "L:24",
      "L:25",
      "L:26",
      "L:27",
      "L:28",
      "L:29",
      "L:3",
      "L:30",
      "L:301",
      "L:302",
      "L:303",
      "L:304",
      "L:305",
      "L:306",
      "L:307",
      "L:308",
      "L:309",
      "L:31",
      "L:310",
      "L:311",
      "L:312",
      "L:313",
      "L:314",
      "L:315",
      "L:316",
      "L:317",
      "L:318",
      "L:319",
      "L:32",
      "L:320",
      "L:321",
      "L:322",
      "L:323",
      "L:324",
      "L:325",
      "L:326",
      "L:327",
      "L:328",
      "L:329",
      "L:33",
      "L:330",
      "L:331",
      "L:332",
      "L:333",
      "L:334",
      "L:335",
      "L:336",
      "L:337",
      "L:338",
      "L:339",
      "L:34",
      "L:340",
      "L:341",
      "L:342",
      "L:343",
      "L:344",
      "L:345",
      "L:346",
      "L:347",
      "L:348",
      "L:349",
      "L:35",
      "L:350",
      "L:351",
      "L:352",
      "L:353",
      "L:354",
      "L:355",
      "L:356",
      "L:357",
      "L:358",
      "L:359",
      "L:36",
      "L:360",
      "L:361",
      "L:362",
      "L:363",
      "L:364",
      "L:365",
      "L:366",
      "L:367",
      "L:368",
      "L:369",
      "L:37",
      "L:370",
      "L:371",
      "L:372",
      "L:373",
      "L:374",
      "L:375",
      "L:376",
      "L:377",
      "L:378",
      "L:379",
      "L:38",
      "L:380",
      "L:381",
      "L:382",
      "L:383",
      "L:384",
      "L:385",
      "L:386",
      "L:387",
      "L:388",
      "L:389",
      "L:39",
      "L:390",
      "L:391",
      "L:392",
      "L:393",
      "L:394",
      "L:395",
      "L:396",
      "L:397",
      "L:398",
      "L:399",
      "L:4",
      "L:40",
      "L:400",
      "L:401",
      "L:402",
      "L:403",
      "L:404",
      "L:405",
      "L:406",
      "L:407",
      "L:408",
      "L:409",
      "L:41",
      "L:410",
      "L:411",
      "L:412",
      "L:413",
      "L:414",
      "L:415",
      "L:416",
      "L:417",
      "L:418",
      "L:419",
      "L:42",
      "L:420",
      "L:421",
      "L:422",
      "L:423",
      "L:424",
      "L:425",
      "L:426",
      "L:427",
      "L:428",
      "L:429",
      "L:43",
      "L:430",
      "L:431",
      "L:432",
      "L:433",
      "L:434",
      "L:435",
      "L:436",
      "L:437",
      "L:438",
      "L:439",
      "L:44",
      "L:440",
      "L:441",
      "L:442",
      "L:443",
      "L:444",
      "L:445",
      "L:446",
      "L:447",
      "L:448",
      "L:449",
      "L:45",
      "L:450",
      "L:451",
      "L:452",
      "L:453",
      "L:454",
      "L:455",
      "L:456",
      "L:457",
      "L:458",
      "L:459",
      "L:46",
      "L:460",
      "L:461",
      "L:462",
      "L:463",
      "L:464",
      "L:465",
      "L:466",
      "L:467",
      "L:468",
      "L:469",
      "L:47",
      "L:470",
      "L:471",
      "L:472",
      "L:473",
      "L:474",
      "L:475",
      "L:476",
      "L:477",
      "L:478",
      "L:479",
      "L:48",
      "L:480",
      "L:481",
      "L:482",
      "L:483",
      "L:484",
      "L:485",
      "L:486",
      "L:487",
      "L:488",
      "L:489",
      "L:49",
      "L:490",
      "L:491",
      "L:492",
      "L:493",
      "L:494",
      "L:495",
      "L:496",
      "L:497",
      "L:498",
      "L:499",
      "L:5",
      "L:50",
      "L:500",
      "L:501",
      "L:502",
      "L:503",
      "L:504",
      "L:505",
      "L:506",
      "L:507",
      "L:508",
      "L:509",
      "L:51",
      "L:510",
      "L:511",
      "L:512",
      "L:513",
      "L:514",
      "L:515",
      "L:516",
      "L:517",
      "L:518",
      "L:519",
      "L:52",
      "L:520",
      "L:521",
      "L:522",
      "L:523",
      "L:524",
      "L:525",
      "L:526",
      "L:527",
      "L:528",
      "L:529",
      "L:53",
      "L:530",
      "L:531",
      "L:532",
      "L:533",
      "L:534",
      "L:535",
      "L:536",
      "L:537",
      "L:538",
      "L:539",
      "L:54",
      "L:540",
      "L:541",
      "L:542",
      "L:543",
      "L:544",
      "L:545",
      "L:546",
      "L:547",
      "L:548",
      "L:549",
      "L:55",
      "L:550",
      "L:551",
      "L:552",
      "L:553",
      "L:554",
      "L:555",
      "L:556",
      "L:557",
      "L:558",
      "L:559",
      "L:56",
      "L:560",
      "L:561",
      "L:562",
      "L:563",
      "L:564",
      "L:565",
      "L:566",
      "L:567",
      "L:568",
      "L:569",
      "L:57",
      "L:570",
      "L:571",
      "L:572",
      "L:573",
      "L:574",
      "L:575",
      "L:576",
      "L:577",
      "L:578",
      "L:579",
      "L:58",
      "L:580",
      "L:581",
      "L:582",
      "L:583",
      "L:584",
      "L:585",
      "L:586",
      "L:587",
      "L:588",
      "L:59",
      "L:6",
      "L:60",
      "L:61",
      "L:62",
      "L:63",
      "L:64",
      "L:65",
      "L:66",
      "L:67",
      "L:68",
      "L:69",
      "L:7",
      "L:70",
      "L:71",
      "L:72",
      "L:73",
      "L:74",
      "L:75",
      "L:76",
      "L:77",
      "L:78",
      "L:79",
      "L:8",
      "L:80",
      "L:81",
      "L:82",
      "L:83",
      "L:84",
      "L:85",
      "L:86",
      "L:87",
      "L:88",
      "L:89",
      "L:9",
      "L:90",
      "L:91",
      "L:92",
      "L:96",
      "L:97",
      "L:98",
      "L:99"
    ],
    "L:114": [
      "H:1",
      "H:10",
      "H:100",
      "H:101",
      "H:102",
      "H:103",
      "H:104",
      "H:105",
      "H:106",
      "H:107",
      "H:108",
      "H:109",
      "H:11",
      "H:110",
      "H:111",
      "H:112",
      "H:113",
      "H:114",
      "H:115",
      "H:116",
      "H:117",
      "H:118",
      "H:119",
      "H:12",
      "H:120",
      "H:121",
      "H:122",
      "H:123",
      "H:124",
      "H:125",
      "H:126",
      "H:127",
      "H:128",
      "H:13",
      "H:131",
      "H:132",
      "H:133",
      "H:134",
      "H:135",
      "H:136",
      "H:137",
      "H:138",
      "H:139",
      "H:14",
      "H:140",
      "H:141",
      "H:142",
      "H:143",
      "H:144",
      "H:145",
      "H:146",
      "H:147",
      "H:148",
      "H:149",
      "H:15",
      "H:150",
      "H:151",
      "H:152",
      "H:153",
      "H:154",
      "H:155",
      "H:156",
      "H:157",
      "H:158",
      "H:159",
      "H:16",
      "H:160",
      "H:161",
      "H:162",
      "H:163",
      "H:164",
      "H:165",
      "H:166",
      "H:167",
      "H:168",
      "H:169",
      "H:17",
      "H:170",
      "H:171",
      "H:172",
      "H:173",
      "H:174",
      "H:175",
      "H:176",
      "H:177",
      "H:178",
      "H:179",
      "H:18",
      "H:180",
      "H:181",
      "H:182",
      "H:183",
      "H:184",
      "H:185",
      "H:186",
      "H:187",
      "H:188",
      "H:189",
      "H:19",
      "H:190",
      "H:191",
      "H:192",
      "H:193",
      "H:194",
      "H:195",
      "H:196",
      "H:197",
      "H:198",
      "H:199",
      "H:2",
      "H:20",
      "H:200",
      "H:201",
      "H:202",
      "H:203",
      "H:204",
      "H:205",
      "H:206",
      "H:207",
      "H:208",
      "H:209",
      "H:21",
      "H:210",
      "H:211",
      "H:212",
      "H:213",
      "H:22",
      "H:23",
      "H:24",
      "H:25",
      "H:26",
      "H:27",
      "H:28",
      "H:29",
      "H:3",
      "H:30",
      "H:301",
      "H:302",
      "H:303",
      "H:304",
      "H:305",
      "H:306",
      "H:307",
      "H:308",
      "H:309",
      "H:31",
      "H:310",
      "H:311",
      "H:312",
      "H:313",
      "H:314",
      "H:315",
      "H:316",
      "H:317",
      "H:318",
      "H:319",
      "H:32",
      "H:320",
      "H:321",
      "H:322",
      "H:323",
      "H:324",
      "H:325",
      "H:326",
      "H:327",
      "H:328",
      "H:329",
      "H:33",
      "H:330",
      "H:331",
      "H:332",
      "H:333",
      "H:334",
      "H:335",
      "H:336",
      "H:337",
      "H:338",
      "H:339",
      "H:34",
      "H:340",
      "H:341",
      "H:342",
      "H:343",
      "H:344",
      "H:345",
      "H:346",
      "H:347",
      "H:348",
      "H:349",
      "H:35",
      "H:350",
      "H:351",
      "H:352",
      "H:353",
      "H:354",
      "H:355",
      "H:356",
      "H:357",
      "H:358",
      "H:359",
      "H:36",
      "H:360",
      "H:361",
      "H:362",
      "H:363",
      "H:364",
      "H:365",
      "H:366",
      "H:367",
      "H:368",
      "H:369",
      "H:37",
      "H:370",
      "H:371",
      "H:372",
      "H:373",
      "H:374",
      "H:375",
      "H:376",
      "H:377",
      "H:378",
      "H:379",
      "H:38",
      "H:380",
      "H:381",
      "H:382",
      "H:383",
      "H:384",
      "H:385",
      "H:386",
      "H:387",
      "H:388",
      "H:389",
      "H:39",
      "H:390",
      "H:391",
      "H:392",
      "H:393",
      "H:394",
      "H:395",
      "H:396",
      "H:397",
      "H:398",
      "H:399",
      "H:4",
      "H:40",
      "H:400",
      "H:401",
      "H:402",
      "H:403",
      "H:404",
      "H:405",
      "H:406",
      "H:407",
      "H:408",
      "H:409",
      "H:41",
      "H:410",
      "H:411",
      "H:412",
      "H:413",
      "H:414",
      "H:415",
      "H:416",
      "H:417",
      "H:418",
      "H:419",
      "H:42",
      "H:420",
      "H:421",
      "H:422",
      "H:423",
      "H:424",
      "H:425",
      "H:426",
      "H:427",
      "H:428",
      "H:429",
      "H:43",
      "H:430",
      "H:431",
      "H:432",
      "H:433",
      "H:434",
      "H:435",
      "H:436",
      "H:437",
      "H:438",
      "H:439",
      "H:44",
      "H:440",
      "H:441",
      "H:442",
      "H:443",
      "H:444",
      "H:445",
      "H:446",
      "H:447",
      "H:448",
      "H:449",
      "H:45",
      "H:450",
      "H:451",
      "H:452",
      "H:453",
      "H:454",
      "H:455",
      "H:456",
      "H:457",
      "H:458",
      "H:459",
      "H:46",
      "H:460",
      "H:461",
      "H:462",
      "H:463",
      "H:464",
      "H:465",
      "H:466",
      "H:467",
      "H:468",
      "H:469",
      "H:47",
      "H:470",
      "H:471",
      "H:472",
      "H:473",
      "H:474",
      "H:475",
      "H:476",
      "H:477",
      "H:478",
      "H:479",
      "H:48",
      "H:480",
      "H:481",
      "H:482",
      "H:483",
      "H:484",
      "H:485",
      "H:486",
      "H:487",
      "H:488",
      "H:489",
      "H:49",
      "H:490",
      "H:491",
      "H:492",
      "H:493",
      "H:494",
      "H:495",
      "H:496",
      "H:497",
      "H:498",
      "H:499",
      "H:5",
      "H:50",
      "H:500",
      "H:501",
      "H:502",
      "H:503",
      "H:504",
      "H:505",
      "H:506",
      "H:507",
      "H:508",
      "H:509",
      "H:51",
      "H:510",
      "H:511",
      "H:512",
      "H:513",
      "H:514",
      "H:515",
      "H:516",
      "H:517",
      "H:518",
      "H:519",
      "H:52",
      "H:520",
      "H:521",
      "H:522",
      "H:523",
      "H:524",
      "H:525",
      "H:526",
      "H:527",
      "H:528",
      "H:529",
      "H:53",
      "H:530",
      "H:531",
      "H:532",
      "H:533",
      "H:534",
      "H:535",
      "H:536",
      "H:537",
      "H:538",
      "H:539",
      "H:54",
      "H:540",
      "H:541",
      "H:542",
      "H:543",
      "H:544",
      "H:55",
      "H:56",
      "H:57",
      "H:58",
      "H:59",
      "H:6",
      "H:60",
      "H:61",
      "H:62",
      "H:63",
      "H:64",
      "H:65",
      "H:66",
      "H:67",
      "H:68",
      "H:69",
      "H:7",
      "H:70",
      "H:71",
      "H:72",
      "H:73",
      "H:74",
      "H:75",
      "H:76",
      "H:77",
      "H:78",
      "H:79",
      "H:8",
      "H:80",
      "H:81",
      "H:82",
      "H:83",
      "H:84",
      "H:85",
      "H:86",
      "H:87",
      "H:88",
      "H:89",
      "H:9",
      "H:90",
      "H:91",
      "H:92",
      "H:93",
      "H:94",
      "H:95",
      "H:96",
      "H:97",
      "H:98",
      "H:99",
      "L:1",
      "L:10",
      "L:100",
      "L:101",
      "L:102",
      "L:103",
      "L:104",
      "L:105",
      "L:106",
      "L:107",
      "L:108",
      "L:109",
      "L:11",
      "L:110",
      "L:111",
      "L:112",
      "L:113",
      "L:115",
      "L:116",
      "L:117",
      "L:118",
      "L:119",
      "L:12",
      "L:120",
      "L:121",
      "L:122",
      "L:123",
      "L:124",
      "L:125",
      "L:126",
      "L:127",
      "L:128",
      "L:129",
      "L:13",
      "L:130",
      "L:131",
      "L:132",
      "L:133",
      "L:134",
      "L:135",
      "L:136",
      "L:137",
      "L:138",
      "L:139",
      "L:14",
      "L:140",
      "L:141",
      "L:142",
      "L:143",
      "L:144",
      "L:145",
      "L:146",
      "L:147",
      "L:148",
      "L:149",
      "L:15",
      "L:150",
      "L:151",
      "L:152",
      "L:153",
      "L:154",
      "L:155",
      "L:156",
      "L:157",
      "L:158",
      "L:159",
      "L:16",
      "L:160",
      "L:161",
      "L:162",
      "L:163",
      "L:164",
      "L:165",
      "L:166",
      "L:167",
      "L:168",
      "L:169",
      "L:17",
      "L:170",
      "L:171",
      "L:172",
      "L:173",
      "L:174",
      "L:175",
      "L:176",
      "L:177",
      "L:178",
      "L:179",
      "L:18",
      "L:180",
      "L:181",
      "L:182",
      "L:183",
      "L:184",
      "L:185",
      "L:186",
      "L:187",
      "L:188",
      "L:189",
      "L:19",
      "L:190",
      "L:191",
      "L:192",
      "L:193",
      "L:194",
      "L:195",
      "L:196",
      "L:197",
      "L:198",
      "L:199",
      "L:2",
      "L:20",
      "L:200",
      "L:201",
      "L:202",
      "L:203",
      "L:204",
      "L:205",
      "L:206",
      "L:207",
      "L:208",
      "L:209",
      "L:21",
      "L:210",
      "L:211",
      "L:212",
      "L:213",
      "L:214",
      "L:22",
      "L:23",
      "L:24",
      "L:25",
      "L:26",
      "L:27",
      "L:28",
      "L:29",
      "L:3",
      "L:30",
      "L:301",
      "L:302",
      "L:303",
      "L:304",
      "L:305",
      "L:306",
      "L:307",
      "L:308",
      "L:309",
      "L:31",
      "L:310",
      "L:311",
      "L:312",
      "L:313",
      "L:314",
      "L:315",
      "L:316",
      "L:317",
      "L:318",
      "L:319",
      "L:32",
      "L:320",
      "L:321",
      "L:322",
      "L:323",
      "L:324",
      "L:325",
      "L:326",
      "L:327",
      "L:328",
      "L:329",
      "L:33",
      "L:330",
      "L:331",
      "L:332",
      "L:333",
      "L:334",
      "L:335",
      "L:336",
      "L:337",
      "L:338",
      "L:339",
      "L:34",
      "L:340",
      "L:341",
      "L:342",
      "L:343",
      "L:344",
      "L:345",
      "L:346",
      "L:347",
      "L:348",
      "L:349",
      "L:35",
      "L:350",
      "L:351",
      "L:352",
      "L:353",
      "L:354",
      "L:355",
      "L:356",
      "L:357",
      "L:358",
      "L:359",
      "L:36",
      "L:360",
      "L:361",
      "L:362",
      "L:363",
      "L:364",
      "L:365",
      "L:366",
      "L:367",
      "L:368",
      "L:369",
      "L:37",
      "L:370",
      "L:371",
      "L:372",
      "L:373",
      "L:374",
      "L:375",
      "L:376",
      "L:377",
      "L:378",
      "L:379",
      "L:38",
      "L:380",
      "L:381",
      "L:382",
      "L:383",
      "L:384",
      "L:385",
      "L:386",
      "L:387",
      "L:388",
      "L:389",
      "L:39",
      "L:390",
      "L:391",
      "L:392",
      "L:393",
      "L:394",
      "L:395",
      "L:396",
      "L:397",
      "L:398",
      "L:399",
      "L:4",
      "L:40",
      "L:400",
      "L:401",
      "L:402",
      "L:403",
      "L:404",
      "L:405",
      "L:406",
      "L:407",
      "L:408",
      "L:409",
      "L:41",
      "L:410",
      "L:411",
      "L:412",
      "L:413",
      "L:414",
      "L:415",
      "L:416",
      "L:417",
      "L:418",
      "L:419",
      "L:42",
      "L:420",
      "L:421",
      "L:422",
      "L:423",
      "L:424",
      "L:425",
      "L:426",
      "L:427",
      "L:428",
      "L:429",
      "L:43",
      "L:430",
      "L:431",
      "L:432",
      "L:433",
      "L:434",
      "L:435",
      "L:436",
      "L:437",
      "L:438",
      "L:439",
      "L:44",
      "L:440",
      "L:441",
      "L:442",
      "L:443",
      "L:444",
      "L:445",
      "L:446",
      "L:447",
      "L:448",
      "L:449",
      "L:45",
      "L:450",
      "L:451",
      "L:452",
      "L:453",
      "L:454",
      "L:455",
      "L:456",
      "L:457",
      "L:458",
      "L:459",
      "L:46",
      "L:460",
      "L:461",
      "L:462",
      "L:463",
      "L:464",
      "L:465",
      "L:466",
      "L:467",
      "L:468",
      "L:469",
      "L:47",
      "L:470",
      "L:471",
      "L:472",
      "L:473",
      "L:474",
      "L:475",
      "L:476",
      "L:477",
      "L:478",
      "L:479",
      "L:48",
      "L:480",
      "L:481",
      "L:482",
      "L:483",
      "L:484",
      "L:485",
      "L:486",
      "L:487",
      "L:488",
      "L:489",
      "L:49",
      "L:490",
      "L:491",
      "L:492",
      "L:493",
      "L:494",
      "L:495",
      "L:496",
      "L:497",
      "L:498",
      "L:499",
      "L:5",
      "L:50",
      "L:500",
      "L:501",
      "L:502",
      "L:503",
      "L:504",
      "L:505",
      "L:506",
      "L:507",
      "L:508",
      "L:509",
      "L:51",
      "L:510",
      "L:511",
      "L:512",
      "L:513",
      "L:514",
      "L:515",
      "L:516",
      "L:517",
      "L:518",
      "L:519",
      "L:52",
      "L:520",
      "L:521",
      "L:522",
      "L:523",
      "L:524",
      "L:525",
      "L:526",
      "L:527",
      "L:528",
      "L:529",
      "L:53",
      "L:530",
      "L:531",
      "L:532",
      "L:533",
      "L:534",
      "L:535",
      "L:536",
      "L:537",
      "L:538",
      "L:539",
      "L:54",
      "L:540",
      "L:541",
      "L:542",
      "L:543",
      "L:544",
      "L:545",
      "L:546",
      "L:547",
      "L:548",
      "L:549",
      "L:55",
      "L:550",
      "L:551",
      "L:552",
      "L:553",
      "L:554",
      "L:555",
      "L:556",
      "L:557",
      "L:558",
      "L:559",
      "L:56",
      "L:560",
      "L:561",
      "L:562",
      "L:563",
      "L:564",
      "L:565",
      "L:566",
      "L:567",
      "L:568",
      "L:569",
      "L:57",
      "L:570",
      "L:571",
      "L:572",
      "L:573",
      "L:574",
      "L:575",
      "L:576",
      "L:577",
      "L:578",
      "L:579",
      "L:58",
      "L:580",
      "L:581",
      "L:582",
      "L:583",
      "L:584",
      "L:585",
      "L:586",
      "L:587",
      "L:588",
      "L:59",
      "L:6",
      "L:60",
      "L:61",
      "L:62",
      "L:63",
      "L:64",
      "L:65",
      "L:66",
      "L:67",
      "L:68",
      "L:69",
      "L:7",
      "L:70",
      "L:71",
      "L:72",
      "L:73",
      "L:74",
      "L:75",
      "L:76",
      "L:77",
      "L:78",
      "L:79",
      "L:8",
      "L:80",
      "L:81",
      "L:82",
      "L:83",
      "L:84",
      "L:85",
      "L:86",
      "L:87",
      "L:88",
      "L:89",
      "L:9",
      "L:90",
      "L:91",
      "L:92",
      "L:96",
      "L:97",
      "L:98",
      "L:99"
    ],
    "L:115": [
      "H:1",
      "H:10",
      "H:100",
      "H:101",
      "H:102",
      "H:103",
      "H:104",
      "H:105",
      "H:106",
      "H:107",
      "H:108",
      "H:109",
      "H:11",
      "H:110",
      "H:111",
      "H:112",
      "H:113",
      "H:114",
      "H:115",
      "H:116",
      "H:117",
      "H:118",
      "H:119",
      "H:12",
      "H:120",
      "H:121",
      "H:122",
      "H:123",
      "H:124",
      "H:125",
      "H:126",
      "H:127",
      "H:128",
      "H:13",
      "H:131",
      "H:132",
      "H:133",
      "H:134",
      "H:135",
      "H:136",
      "H:137",
      "H:138",
      "H:139",
      "H:14",
      "H:140",
      "H:141",
      "H:142",
      "H:143",
      "H:144",
      "H:145",
      "H:146",
      "H:147",
      "H:148",
      "H:149",
      "H:15",
      "H:150",
      "H:151",
      "H:152",
      "H:153",
      "H:154",
      "H:155",
      "H:156",
      "H:157",
      "H:158",
      "H:159",
      "H:16",
      "H:160",
      "H:161",
      "H:162",
      "H:163",
      "H:164",
      "H:165",
      "H:166",
      "H:167",
      "H:168",
      "H:169",
      "H:17",
      "H:170",
      "H:171",
      "H:172",
      "H:173",
      "H:174",
      "H:175",
      "H:176",
      "H:177",
      "H:178",
      "H:179",
      "H:18",
      "H:180",
      "H:181",
      "H:182",
      "H:183",
      "H:184",
      "H:185",
      "H:186",
      "H:187",
      "H:188",
      "H:189",
      "H:19",
      "H:190",
      "H:191",
      "H:192",
      "H:193",
      "H:194",
      "H:195",
      "H:196",
      "H:197",
      "H:198",
      "H:199",
      "H:2",
      "H:20",
      "H:200",
      "H:201",
      "H:202",
      "H:203",
      "H:204",
      "H:205",
      "H:206",
      "H:207",
      "H:208",
      "H:209",
      "H:21",
      "H:210",
      "H:211",
      "H:212",
      "H:213",
      "H:22",
      "H:23",
      "H:24",
      "H:25",
      "H:26",
      "H:27",
      "H:28",
      "H:29",
      "H:3",
      "H:30",
      "H:301",
      "H:302",
      "H:303",
      "H:304",
      "H:305",
      "H:306",
      "H:307",
      "H:308",
      "H:309",
      "H:31",
      "H:310",
      "H:311",
      "H:312",
      "H:313",
      "H:314",
      "H:315",
      "H:316",
      "H:317",
      "H:318",
      "H:319",
      "H:32",
      "H:320",
      "H:321",
      "H:322",
      "H:323",
      "H:324",
      "H:325",
      "H:326",
      "H:327",
      "H:328",
      "H:329",
      "H:33",
      "H:330",
      "H:331",
      "H:332",
      "H:333",
      "H:334",
      "H:335",
      "H:336",
      "H:337",
      "H:338",
      "H:339",
      "H:34",
      "H:340",
      "H:341",
      "H:342",
      "H:343",
      "H:344",
      "H:345",
      "H:346",
      "H:347",
      "H:348",
      "H:349",
      "H:35",
      "H:350",
      "H:351",
      "H:352",
      "H:353",
      "H:354",
      "H:355",
      "H:356",
      "H:357",
      "H:358",
      "H:359",
      "H:36",
      "H:360",
      "H:361",
      "H:362",
      "H:363",
      "H:364",
      "H:365",
      "H:366",
      "H:367",
      "H:368",
      "H:369",
      "H:37",
      "H:370",
      "H:371",
      "H:372",
      "H:373",
      "H:374",
      "H:375",
      "H:376",
      "H:377",
      "H:378",
      "H:379",
      "H:38",
      "H:380",
      "H:381",
      "H:382",
      "H:383",
      "H:384",
      "H:385",
      "H:386",
      "H:387",
      "H:388",
      "H:389",
      "H:39",
      "H:390",
      "H:391",
      "H:392",
      "H:393",
      "H:394",
      "H:395",
      "H:396",
      "H:397",
      "H:398",
      "H:399",
      "H:4",
      "H:40",
      "H:400",
      "H:401",
      "H:402",
      "H:403",
      "H:404",
      "H:405",
      "H:406",
      "H:407",
      "H:408",
      "H:409",
      "H:41",
      "H:410",
      "H:411",
      "H:412",
      "H:413",
      "H:414",
      "H:415",
      "H:416",
      "H:417",
      "H:418",
      "H:419",
      "H:42",
      "H:420",
      "H:421",
      "H:422",
      "H:423",
      "H:424",
      "H:425",
      "H:426",
      "H:427",
      "H:428",
      "H:429",
      "H:43",
      "H:430",
      "H:431",
      "H:432",
      "H:433",
      "H:434",
      "H:435",
      "H:436",
      "H:437",
      "H:438",
      "H:439",
      "H:44",
      "H:440",
      "H:441",
      "H:442",
      "H:443",
      "H:444",
      "H:445",
      "H:446",
      "H:447",
      "H:448",
      "H:449",
      "H:45",
      "H:450",
      "H:451",
      "H:452",
      "H:453",
      "H:454",
      "H:455",
      "H:456",
      "H:457",
      "H:458",
      "H:459",
      "H:46",
      "H:460",
      "H:461",
      "H:462",
      "H:463",
      "H:464",
      "H:465",
      "H:466",
      "H:467",
      "H:468",
      "H:469",
      "H:47",
      "H:470",
      "H:471",
      "H:472",
      "H:473",
      "H:474",
      "H:475",
      "H:476",
      "H:477",
      "H:478",
      "H:479",
      "H:48",
      "H:480",
      "H:481",
      "H:482",
      "H:483",
      "H:484",
      "H:485",
      "H:486",
      "H:487",
      "H:488",
      "H:489",
      "H:49",
      "H:490",
      "H:491",
      "H:492",
      "H:493",
      "H:494",
      "H:495",
      "H:496",
      "H:497",
      "H:498",
      "H:499",
      "H:5",
      "H:50",
      "H:500",
      "H:501",
      "H:502",
      "H:503",
      "H:504",
      "H:505",
      "H:506",
      "H:507",
      "H:508",
      "H:509",
      "H:51",
      "H:510",
      "H:511",
      "H:512",
      "H:513",
      "H:514",
      "H:515",
      "H:516",
      "H:517",
      "H:518",
      "H:519",
      "H:52",
      "H:520",
      "H:521",
      "H:522",
      "H:523",
      "H:524",
      "H:525",
      "H:526",
      "H:527",
      "H:528",
      "H:529",
      "H:53",
      "H:530",
      "H:531",
      "H:532",
      "H:533",
      "H:534",
      "H:535",
      "H:536",
      "H:537",
      "H:538",
      "H:539",
      "H:54",
      "H:540",
      "H:541",
      "H:542",
      "H:543",
      "H:544",
      "H:55",
      "H:56",
      "H:57",
      "H:58",
      "H:59",
      "H:6",
      "H:60",
      "H:61",
      "H:62",
      "H:63",
      "H:64",
      "H:65",
      "H:66",
      "H:67",
      "H:68",
      "H:69",
      "H:7",
      "H:70",
      "H:71",
      "H:72",
      "H:73",
      "H:74",
      "H:75",
      "H:76",
      "H:77",
      "H:78",
      "H:79",
      "H:8",
      "H:80",
      "H:81",
      "H:82",
      "H:83",
      "H:84",
      "H:85",
      "H:86",
      "H:87",
      "H:88",
      "H:89",
      "H:9",
      "H:90",
      "H:91",
      "H:92",
      "H:93",
      "H:94",
      "H:95",
      "H:96",
      "H:97",
      "H:98",
      "H:99",
      "L:1",
      "L:10",
      "L:100",
      "L:101",
      "L:102",
      "L:103",
      "L:104",
      "L:105",
      "L:106",
      "L:107",
      "L:108",
      "L:109",
      "L:11",
      "L:110",
      "L:111",
      "L:112",
      "L:113",
      "L:114",
      "L:116",
      "L:117",
      "L:118",
      "L:119",
      "L:12",
      "L:120",
      "L:121",
      "L:122",
      "L:123",
      "L:124",
      "L:125",
      "L:126",
      "L:127",
      "L:128",
      "L:129",
      "L:13",
      "L:130",
      "L:131",
      "L:132",
      "L:133",
      "L:134",
      "L:135",
      "L:136",
      "L:137",
      "L:138",
      "L:139",
      "L:14",
      "L:140",
      "L:141",
      "L:142",
      "L:143",
      "L:144",
      "L:145",
      "L:146",
      "L:147",
      "L:148",
      "L:149",
      "L:15",
      "L:150",
      "L:151",
      "L:152",
      "L:153",
      "L:154",
      "L:155",
      "L:156",
      "L:157",
      "L:158",
      "L:159",
      "L:16",
      "L:160",
      "L:161",
      "L:162",
      "L:163",
      "L:164",
      "L:165",
      "L:166",
      "L:167",
      "L:168",
      "L:169",
      "L:17",
      "L:170",
      "L:171",
      "L:172",
      "L:173",
      "L:174",
      "L:175",
      "L:176",
      "L:177",
      "L:178",
      "L:179",
      "L:18",
      "L:180",
      "L:181",
      "L:182",
      "L:183",
      "L:184",
      "L:185",
      "L:186",
      "L:187",
      "L:188",
      "L:189",
      "L:19",
      "L:190",
      "L:191",
      "L:192",
      "L:193",
      "L:194",
      "L:195",
      "L:196",
      "L:197",
      "L:198",
      "L:199",
      "L:2",
      "L:20",
      "L:200",
      "L:201",
      "L:202",
      "L:203",
      "L:204",
      "L:205",
      "L:206",
      "L:207",
      "L:208",
      "L:209",
      "L:21",
      "L:210",
      "L:211",
      "L:212",
      "L:213",
      "L:214",
      "L:22",
      "L:23",
      "L:24",
      "L:25",
      "L:26",
      "L:27",
      "L:28",
      "L:29",
      "L:3",
      "L:30",
      "L:301",
      "L:302",
      "L:303",
      "L:304",
      "L:305",
      "L:306",
      "L:307",
      "L:308",
      "L:309",
      "L:31",
      "L:310",
      "L:311",
      "L:312",
      "L:313",
      "L:314",
      "L:315",
      "L:316",
      "L:317",
      "L:318",
      "L:319",
      "L:32",
      "L:320",
      "L:321",
      "L:322",
      "L:323",
      "L:324",
      "L:325",
      "L:326",
      "L:327",
      "L:328",
      "L:329",
      "L:33",
      "L:330",
      "L:331",
      "L:332",
      "L:333",
      "L:334",
      "L:335",
      "L:336",
      "L:337",
      "L:338",
      "L:339",
      "L:34",
      "L:340",
      "L:341",
      "L:342",
      "L:343",
      "L:344",
      "L:345",
      "L:346",
      "L:347",
      "L:348",
      "L:349",
      "L:35",
      "L:350",
      "L:351",
      "L:352",
      "L:353",
      "L:354",
      "L:355",
      "L:356",
      "L:357",
      "L:358",
      "L:359",
      "L:36",
      "L:360",
      "L:361",
      "L:362",
      "L:363",
      "L:364",
      "L:365",
      "L:366",
      "L:367",
      "L:368",
      "L:369",
      "L:37",
      "L:370",
      "L:371",
      "L:372",
      "L:373",
      "L:374",
      "L:375",
      "L:376",
      "L:377",
      "L:378",
      "L:379",
      "L:38",
      "L:380",
      "L:381",
      "L:382",
      "L:383",
      "L:384",
      "L:385",
      "L:386",
      "L:387",
      "L:388",
      "L:389",
      "L:39",
      "L:390",
      "L:391",
      "L:392",
      "L:393",
      "L:394",
      "L:395",
      "L:396",
      "L:397",
      "L:398",
      "L:399",
      "L:4",
      "L:40",
      "L:400",
      "L:401",
      "L:402",
      "L:403",
      "L:404",
      "L:405",
      "L:406",
      "L:407",
      "L:408",
      "L:409",
      "L:41",
      "L:410",
      "L:411",
      "L:412",
      "L:413",
      "L:414",
      "L:415",
      "L:416",
      "L:417",
      "L:418",
      "L:419",
      "L:42",
      "L:420",
      "L:421",
      "L:422",
      "L:423",
      "L:424",
      "L:425",
      "L:426",
      "L:427",
      "L:428",
      "L:429",
      "L:43",
      "L:430",
      "L:431",
      "L:432",
      "L:433",
      "L:434",
      "L:435",
      "L:436",
      "L:437",
      "L:438",
      "L:439",
      "L:44",
      "L:440",
      "L:441",
      "L:442",
      "L:443",
      "L:444",
      "L:445",
      "L:446",
      "L:447",
      "L:448",
      "L:449",
      "L:45",
      "L:450",
      "L:451",
      "L:452",
      "L:453",
      "L:454",
      "L:455",
      "L:456",
      "L:457",
      "L:458",
      "L:459",
      "L:46",
      "L:460",
      "L:461",
      "L:462",
      "L:463",
      "L:464",
      "L:465",
      "L:466",
      "L:467",
      "L:468",
      "L:469",
      "L:47",
      "L:470",
      "L:471",
      "L:472",
      "L:473",
      "L:474",
      "L:475",
      "L:476",
      "L:477",
      "L:478",
      "L:479",
      "L:48",
      "L:480",
      "L:481",
      "L:482",
      "L:483",
      "L:484",
      "L:485",
      "L:486",
      "L:487",
      "L:488",
      "L:489",
      "L:49",
      "L:490",
      "L:491",
      "L:492",
      "L:493",
      "L:494",
      "L:495",
      "L:496",
      "L:497",
      "L:498",
      "L:499",
      "L:5",
      "L:50",
      "L:500",
      "L:501",
      "L:502",
      "L:503",
      "L:504",
      "L:505",
      "L:506",
      "L:507",
      "L:508",
      "L:509",
      "L:51",
      "L:510",
      "L:511",
      "L:512",
      "L:513",
      "L:514",
      "L:515",
      "L:516",
      "L:517",
      "L:518",
      "L:519",
      "L:52",
      "L:520",
      "L:521",
      "L:522",
      "L:523",
      "L:524",
      "L:525",
      "L:526",
      "L:527",
      "L:528",
      "L:529",
      "L:53",
      "L:530",
      "L:531",
      "L:532",
      "L:533",
      "L:534",
      "L:535",
      "L:536",
      "L:537",
      "L:538",
      "L:539",
      "L:54",
      "L:540",
      "L:541",
      "L:542",
      "L:543",
      "L:544",
      "L:545",
      "L:546",
      "L:547",
      "L:548",
      "L:549",
      "L:55",
      "L:550",
      "L:551",
      "L:552",
      "L:553",
      "L:554",
      "L:555",
      "L:556",
      "L:557",
      "L:558",
      "L:559",
      "L:56",
      "L:560",
      "L:561",
      "L:562",
      "L:563",
      "L:564",
      "L:565",
      "L:566",
      "L:567",
      "L:568",
      "L:569",
      "L:57",
      "L:570",
      "L:571",
      "L:572",
      "L:573",
      "L:574",
      "L:575",
      "L:576",
      "L:577",
      "L:578",
      "L:579",
      "L:58",
      "L:580",
      "L:581",
      "L:582",
      "L:583",
      "L:584",
      "L:585",
      "L:586",
      "L:587",
      "L:588",
      "L:59",
      "L:6",
      "L:60",
      "L:61",
      "L:62",
      "L:63",
      "L:64",
      "L:65",
      "L:66",
      "L:67",
      "L:68",
      "L:69",
      "L:7",
      "L:70",
      "L:71",
      "L:72",
      "L:73",
      "L:74",
      "L:75",
      "L:76",
      "L:77",
      "L:78",
      "L:79",
      "L:8",
      "L:80",
      "L:81",
      "L:82",
      "L:83",
      "L:84",
      "L:85",
      "L:86",
      "L:87",
      "L:88",
      "L:89",
      "L:9",
      "L:90",
      "L:91",
      "L:92",
      "L:96",
      "L:97",
      "L:98",
      "L:99"
    ],
    "L:116": [
      "H:1",
      "H:10",
      "H:100",
      "H:101",
      "H:102",
      "H:103",
      "H:104",
      "H:105",
      "H:106",
      "H:107",
      "H:108",
      "H:109",
      "H:11",
      "H:110",
      "H:111",
      "H:112",
      "H:113",
      "H:114",
      "H:115",
      "H:116",
      "H:117",
      "H:118",
      "H:119",
      "H:12",
      "H:120",
      "H:121",
      "H:122",
      "H:123",
      "H:124",
      "H:125",
      "H:126",
      "H:127",
      "H:128",
      "H:13",
      "H:131",
      "H:132",
      "H:133",
      "H:134",
      "H:135",
      "H:136",
      "H:137",
      "H:138",
      "H:139",
      "H:14",
      "H:140",
      "H:141",
      "H:142",
      "H:143",
      "H:144",
      "H:145",
      "H:146",
      "H:147",
      "H:148",
      "H:149",
      "H:15",
      "H:150",
      "H:151",
      "H:152",
      "H:153",
      "H:154",
      "H:155",
      "H:156",
      "H:157",
      "H:158",
      "H:159",
      "H:16",
      "H:160",
      "H:161",
      "H:162",
      "H:163",
      "H:164",
      "H:165",
      "H:166",
      "H:167",
      "H:168",
      "H:169",
      "H:17",
      "H:170",
      "H:171",
      "H:172",
      "H:173",
      "H:174",
      "H:175",
      "H:176",
      "H:177",
      "H:178",
      "H:179",
      "H:18",
      "H:180",
      "H:181",
      "H:182",
      "H:183",
      "H:184",
      "H:185",
      "H:186",
      "H:187",
      "H:188",
      "H:189",
      "H:19",
      "H:190",
      "H:191",
      "H:192",
      "H:193",
      "H:194",
      "H:195",
      "H:196",
      "H:197",
      "H:198",
      "H:199",
      "H:2",
      "H:20",
      "H:200",
      "H:201",
      "H:202",
      "H:203",
      "H:204",
      "H:205",
      "H:206",
      "H:207",
      "H:208",
      "H:209",
      "H:21",
      "H:210",
      "H:211",
      "H:212",
      "H:213",
      "H:22",
      "H:23",
      "H:24",
      "H:25",
      "H:26",
      "H:27",
      "H:28",
      "H:29",
      "H:3",
      "H:30",
      "H:301",
      "H:302",
      "H:303",
      "H:304",
      "H:305",
      "H:306",
      "H:307",
      "H:308",
      "H:309",
      "H:31",
      "H:310",
      "H:311",
      "H:312",
      "H:313",
      "H:314",
      "H:315",
      "H:316",
      "H:317",
      "H:318",
      "H:319",
      "H:32",
      "H:320",
      "H:321",
      "H:322",
      "H:323",
      "H:324",
      "H:325",
      "H:326",
      "H:327",
      "H:328",
      "H:329",
      "H:33",
      "H:330",
      "H:331",
      "H:332",
      "H:333",
      "H:334",
      "H:335",
      "H:336",
      "H:337",
      "H:338",
      "H:339",
      "H:34",
      "H:340",
      "H:341",
      "H:342",
      "H:343",
      "H:344",
      "H:345",
      "H:346",
      "H:347",
      "H:348",
      "H:349",
      "H:35",
      "H:350",
      "H:351",
      "H:352",
      "H:353",
      "H:354",
      "H:355",
      "H:356",
      "H:357",
      "H:358",
      "H:359",
      "H:36",
      "H:360",
      "H:361",
      "H:362",
      "H:363",
      "H:364",
      "H:365",
      "H:366",
      "H:367",
      "H:368",
      "H:369",
      "H:37",
      "H:370",
      "H:371",
      "H:372",
      "H:373",
      "H:374",
      "H:375",
      "H:376",
      "H:377",
      "H:378",
      "H:379",
      "H:38",
      "H:380",
      "H:381",
      "H:382",
      "H:383",
      "H:384",
      "H:385",
      "H:386",
      "H:387",
      "H:388",
      "H:389",
      "H:39",
      "H:390",
      "H:391",
      "H:392",
      "H:393",
      "H:394",
      "H:395",
      "H:396",
      "H:397",
      "H:398",
      "H:399",
      "H:4",
      "H:40",
      "H:400",
      "H:401",
      "H:402",
      "H:403",
      "H:404",
      "H:405",
      "H:406",
      "H:407",
      "H:408",
      "H:409",
      "H:41",
      "H:410",
      "H:411",
      "H:412",
      "H:413",
      "H:414",
      "H:415",
      "H:416",
      "H:417",
      "H:418",
      "H:419",
      "H:42",
      "H:420",
      "H:421",
      "H:422",
      "H:423",
      "H:424",
      "H:425",
      "H:426",
      "H:427",
      "H:428",
      "H:429",
      "H:43",
      "H:430",
      "H:431",
      "H:432",
      "H:433",
      "H:434",
      "H:435",
      "H:436",
      "H:437",
      "H:438",
      "H:439",
      "H:44",
      "H:440",
      "H:441",
      "H:442",
      "H:443",
      "H:444",
      "H:445",
      "H:446",
      "H:447",
      "H:448",
      "H:449",
      "H:45",
      "H:450",
      "H:451",
      "H:452",
      "H:453",
      "H:454",
      "H:455",
      "H:456",
      "H:457",
      "H:458",
      "H:459",
      "H:46",
      "H:460",
      "H:461",
      "H:462",
      "H:463",
      "H:464",
      "H:465",
      "H:466",
      "H:467",
      "H:468",
      "H:469",
      "H:47",
      "H:470",
      "H:471",
      "H:472",
      "H:473",
      "H:474",
      "H:475",
      "H:476",
      "H:477",
      "H:478",
      "H:479",
      "H:48",
      "H:480",
      "H:481",
      "H:482",
      "H:483",
      "H:484",
      "H:485",
      "H:486",
      "H:487",
      "H:488",
      "H:489",
      "H:49",
      "H:490",
      "H:491",
      "H:492",
      "H:493",
      "H:494",
      "H:495",
      "H:496",
      "H:497",
      "H:498",
      "H:499",
      "H:5",
      "H:50",
      "H:500",
      "H:501",
      "H:502",
      "H:503",
      "H:504",
      "H:505",
      "H:506",
      "H:507",
      "H:508",
      "H:509",
      "H:51",
      "H:510",
      "H:511",
      "H:512",
      "H:513",
      "H:514",
      "H:515",
      "H:516",
      "H:517",
      "H:518",
      "H:519",
      "H:52",
      "H:520",
      "H:521",
      "H:522",
      "H:523",
      "H:524",
      "H:525",
      "H:526",
      "H:527",
      "H:528",
      "H:529",
      "H:53",
      "H:530",
      "H:531",
      "H:532",
      "H:533",
      "H:534",
      "H:535",
      "H:536",
      "H:537",
      "H:538",
      "H:539",
      "H:54",
      "H:540",
      "H:541",
      "H:542",
      "H:543",
      "H:544",
      "H:55",
      "H:56",
      "H:57",
      "H:58",
      "H:59",
      "H:6",
      "H:60",
      "H:61",
      "H:62",
      "H:63",
      "H:64",
      "H:65",
      "H:66",
      "H:67",
      "H:68",
      "H:69",
      "H:7",
      "H:70",
      "H:71",
      "H:72",
      "H:73",
      "H:74",
      "H:75",
      "H:76",
      "H:77",
      "H:78",
      "H:79",
      "H:8",
      "H:80",
      "H:81",
      "H:82",
      "H:83",
      "H:84",
      "H:85",
      "H:86",
      "H:87",
      "H:88",
      "H:89",
      "H:9",
      "H:90",
      "H:91",
      "H:92",
      "H:93",
      "H:94",
      "H:95",
      "H:96",
      "H:97",
      "H:98",
      "H:99",
      "L:1",
      "L:10",
      "L:100",
      "L:101",
      "L:102",
      "L:103",
      "L:104",
      "L:105",
      "L:106",
      "L:107",
      "L:108",
      "L:109",
      "L:11",
      "L:110",
      "L:111",
      "L:112",
      "L:113",
      "L:114",
      "L:115",
      "L:117",
      "L:118",
      "L:119",
      "L:12",
      "L:120",
      "L:121",
      "L:122",
      "L:123",
      "L:124",
      "L:125",
      "L:126",
      "L:127",
      "L:128",
      "L:129",
      "L:13",
      "L:130",
      "L:131",
      "L:132",
      "L:133",
      "L:134",
      "L:135",
      "L:136",
      "L:137",
      "L:138",
      "L:139",
      "L:14",
      "L:140",
      "L:141",
      "L:142",
      "L:143",
      "L:144",
      "L:145",
      "L:146",
      "L:147",
      "L:148",
      "L:149",
      "L:15",
      "L:150",
      "L:151",
      "L:152",
      "L:153",
      "L:154",
      "L:155",
      "L:156",
      "L:157",
      "L:158",
      "L:159",
      "L:16",
      "L:160",
      "L:161",
      "L:162",
      "L:163",
      "L:164",
      "L:165",
      "L:166",
      "L:167",
      "L:168",
      "L:169",
      "L:17",
      "L:170",
      "L:171",
      "L:172",
      "L:173",
      "L:174",
      "L:175",
      "L:176",
      "L:177",
      "L:178",
      "L:179",
      "L:18",
      "L:180",
      "L:181",
      "L:182",
      "L:183",
      "L:184",
      "L:185",
      "L:186",
      "L:187",
      "L:188",
      "L:189",
      "L:19",
      "L:190",
      "L:191",
      "L:192",
      "L:193",
      "L:194",
      "L:195",
      "L:196",
      "L:197",
      "L:198",
      "L:199",
      "L:2",
      "L:20",
      "L:200",
      "L:201",
      "L:202",
      "L:203",
      "L:204",
      "L:205",
      "L:206",
      "L:207",
      "L:208",
      "L:209",
      "L:21",
      "L:210",
      "L:211",
      "L:212",
      "L:213",
      "L:214",
      "L:22",
      "L:23",
      "L:24",
      "L:25",
      "L:26",
      "L:27",
      "L:28",
      "L:29",
      "L:3",
      "L:30",
      "L:301",
      "L:302",
      "L:303",
      "L:304",
      "L:305",
      "L:306",
      "L:307",
      "L:308",
      "L:309",
      "L:31",
      "L:310",
      "L:311",
      "L:312",
      "L:313",
      "L:314",
      "L:315",
      "L:316",
      "L:317",
      "L:318",
      "L:319",
      "L:32",
      "L:320",
      "L:321",
      "L:322",
      "L:323",
      "L:324",
      "L:325",
      "L:326",
      "L:327",
      "L:328",
      "L:329",
      "L:33",
      "L:330",
      "L:331",
      "L:332",
      "L:333",
      "L:334",
      "L:335",
      "L:336",
      "L:337",
      "L:338",
      "L:339",
      "L:34",
      "L:340",
      "L:341",
      "L:342",
      "L:343",
      "L:344",
      "L:345",
      "L:346",
      "L:347",
      "L:348",
      "L:349",
      "L:35",
      "L:350",
      "L:351",
      "L:352",
      "L:353",
      "L:354",
      "L:355",
      "L:356",
      "L:357",
      "L:358",
      "L:359",
      "L:36",
      "L:360",
      "L:361",
      "L:362",
      "L:363",
      "L:364",
      "L:365",
      "L:366",
      "L:367",
      "L:368",
      "L:369",
      "L:37",
      "L:370",
      "L:371",
      "L:372",
      "L:373",
      "L:374",
      "L:375",
      "L:376",
      "L:377",
      "L:378",
      "L:379",
      "L:38",
      "L:380",
      "L:381",
      "L:382",
      "L:383",
      "L:384",
      "L:385",
      "L:386",
      "L:387",
      "L:388",
      "L:389",
      "L:39",
      "L:390",
      "L:391",
      "L:392",
      "L:393",
      "L:394",
      "L:395",
      "L:396",
      "L:397",
      "L:398",
      "L:399",
      "L:4",
      "L:40",
      "L:400",
      "L:401",
      "L:402",
      "L:403",
      "L:404",
      "L:405",
      "L:406",
      "L:407",
      "L:408",
      "L:409",
      "L:41",
      "L:410",
      "L:411",
      "L:412",
      "L:413",
      "L:414",
      "L:415",
      "L:416",
      "L:417",
      "L:418",
      "L:419",
      "L:42",
      "L:420",
      "L:421",
      "L:422",
      "L:423",
      "L:424",
      "L:425",
      "L:426",
      "L:427",
      "L:428",
      "L:429",
      "L:43",
      "L:430",
      "L:431",
      "L:432",
      "L:433",
      "L:434",
      "L:435",
      "L:436",
      "L:437",
      "L:438",
      "L:439",
      "L:44",
      "L:440",
      "L:441",
      "L:442",
      "L:443",
      "L:444",
      "L:445",
      "L:446",
      "L:447",
      "L:448",
      "L:449",
      "L:45",
      "L:450",
      "L:451",
      "L:452",
      "L:453",
      "L:454",
      "L:455",
      "L:456",
      "L:457",
      "L:458",
      "L:459",
      "L:46",
      "L:460",
      "L:461",
      "L:462",
      "L:463",
      "L:464",
      "L:465",
      "L:466",
      "L:467",
      "L:468",
      "L:469",
      "L:47",
      "L:470",
      "L:471",
      "L:472",
      "L:473",
      "L:474",
      "L:475",
      "L:476",
      "L:477",
      "L:478",
      "L:479",
      "L:48",
      "L:480",
      "L:481",
      "L:482",
      "L:483",
      "L:484",
      "L:485",
      "L:486",
      "L:487",
      "L:488",
      "L:489",
      "L:49",
      "L:490",
      "L:491",
      "L:492",
      "L:493",
      "L:494",
      "L:495",
      "L:496",
      "L:497",
      "L:498",
      "L:499",
      "L:5",
      "L:50",
      "L:500",
      "L:501",
      "L:502",
      "L:503",
      "L:504",
      "L:505",
      "L:506",
      "L:507",
      "L:508",
      "L:509",
      "L:51",
      "L:510",
      "L:511",
      "L:512",
      "L:513",
      "L:514",
      "L:515",
      "L:516",
      "L:517",
      "L:518",
      "L:519",
      "L:52",
      "L:520",
      "L:521",
      "L:522",
      "L:523",
      "L:524",
      "L:525",
      "L:526",
      "L:527",
      "L:528",
      "L:529",
      "L:53",
      "L:530",
      "L:531",
      "L:532",
      "L:533",
      "L:534",
      "L:535",
      "L:536",
      "L:537",
      "L:538",
      "L:539",
      "L:54",
      "L:540",
      "L:541",
      "L:542",
      "L:543",
      "L:544",
      "L:545",
      "L:546",
      "L:547",
      "L:548",
      "L:549",
      "L:55",
      "L:550",
      "L:551",
      "L:552",
      "L:553",
      "L:554",
      "L:555",
      "L:556",
      "L:557",
      "L:558",
      "L:559",
      "L:56",
      "L:560",
      "L:561",
      "L:562",
      "L:563",
      "L:564",
      "L:565",
      "L:566",
      "L:567",
      "L:568",
      "L:569",
      "L:57",
      "L:570",
      "L:571",
      "L:572",
      "L:573",
      "L:574",
      "L:575",
      "L:576",
      "L:577",
      "L:578",
      "L:579",
      "L:58",
      "L:580",
      "L:581",
      "L:582",
      "L:583",
      "L:584",
      "L:585",
      "L:586",
      "L:587",
      "L:588",
      "L:59",
      "L:6",
      "L:60",
      "L:61",
      "L:62",
      "L:63",
      "L:64",
      "L:65",
      "L:66",
      "L:67",
      "L:68",
      "L:69",
      "L:7",
      "L:70",
      "L:71",
      "L:72",
      "L:73",
      "L:74",
      "L:75",
      "L:76",
      "L:77",
      "L:78",
      "L:79",
      "L:8",
      "L:80",
      "L:81",
      "L:82",
      "L:83",
      "L:84",
      "L:85",
      "L:86",
      "L:87",
      "L:88",
      "L:89",
      "L:9",
      "L:90",
      "L:91",
      "L:92",
      "L:96",
      "L:97",
      "L:98",
      "L:99"
    ],
    "L:117": [
      "H:1",
      "H:10",
      "H:100",
      "H:101",
      "H:102",
      "H:103",
      "H:104",
      "H:105",
      "H:106",
      "H:107",
      "H:108",
      "H:109",
      "H:11",
      "H:110",
      "H:111",
      "H:112",
      "H:113",
      "H:114",
      "H:115",
      "H:116",
      "H:117",
      "H:118",
      "H:119",
      "H:12",
      "H:120",
      "H:121",
      "H:122",
      "H:123",
      "H:124",
      "H:125",
      "H:126",
      "H:127",
      "H:128",
      "H:13",
      "H:131",
      "H:132",
      "H:133",
      "H:134",
      "H:135",
      "H:136",
      "H:137",
      "H:138",
      "H:139",
      "H:14",
      "H:140",
      "H:141",
      "H:142",
      "H:143",
      "H:144",
      "H:145",
      "H:146",
      "H:147",
      "H:148",
      "H:149",
      "H:15",
      "H:150",
      "H:151",
      "H:152",
      "H:153",
      "H:154",
      "H:155",
      "H:156",
      "H:157",
      "H:158",
      "H:159",
      "H:16",
      "H:160",
      "H:161",
      "H:162",
      "H:163",
      "H:164",
      "H:165",
      "H:166",
      "H:167",
      "H:168",
      "H:169",
      "H:17",
      "H:170",
      "H:171",
      "H:172",
      "H:173",
      "H:174",
      "H:175",
      "H:176",
      "H:177",
      "H:178",
      "H:179",
      "H:18",
      "H:180",
      "H:181",
      "H:182",
      "H:183",
      "H:184",
      "H:185",
      "H:186",
      "H:187",
      "H:188",
      "H:189",
      "H:19",
      "H:190",
      "H:191",
      "H:192",
      "H:193",
      "H:194",
      "H:195",
      "H:196",
      "H:197",
      "H:198",
      "H:199",
      "H:2",
      "H:20",
      "H:200",
      "H:201",
      "H:202",
      "H:203",
      "H:204",
      "H:205",
      "H:206",
      "H:207",
      "H:208",
      "H:209",
      "H:21",
      "H:210",
      "H:211",
      "H:212",
      "H:213",
      "H:22",
      "H:23",
      "H:24",
      "H:25",
      "H:26",
      "H:27",
      "H:28",
      "H:29",
      "H:3",
      "H:30",
      "H:301",
      "H:302",
      "H:303",
      "H:304",
      "H:305",
      "H:306",
      "H:307",
      "H:308",
      "H:309",
      "H:31",
      "H:310",
      "H:311",
      "H:312",
      "H:313",
      "H:314",
      "H:315",
      "H:316",
      "H:317",
      "H:318",
      "H:319",
      "H:32",
      "H:320",
      "H:321",
      "H:322",
      "H:323",
      "H:324",
      "H:325",
      "H:326",
      "H:327",
      "H:328",
      "H:329",
      "H:33",
      "H:330",
      "H:331",
      "H:332",
      "H:333",
      "H:334",
      "H:335",
      "H:336",
      "H:337",
      "H:338",
      "H:339",
      "H:34",
      "H:340",
      "H:341",
      "H:342",
      "H:343",
      "H:344",
      "H:345",
      "H:346",
      "H:347",
      "H:348",
      "H:349",
      "H:35",
      "H:350",
      "H:351",
      "H:352",
      "H:353",
      "H:354",
      "H:355",
      "H:356",
      "H:357",
      "H:358",
      "H:359",
      "H:36",
      "H:360",
      "H:361",
      "H:362",
      "H:363",
      "H:364",
      "H:365",
      "H:366",
      "H:367",
      "H:368",
      "H:369",
      "H:37",
      "H:370",
      "H:371",
      "H:372",
      "H:373",
      "H:374",
      "H:375",
      "H:376",
      "H:377",
      "H:378",
      "H:379",
      "H:38",
      "H:380",
      "H:381",
      "H:382",
      "H:383",
      "H:384",
      "H:385",
      "H:386",
      "H:387",
      "H:388",
      "H:389",
      "H:39",
      "H:390",
      "H:391",
      "H:392",
      "H:393",
      "H:394",
      "H:395",
      "H:396",
      "H:397",
      "H:398",
      "H:399",
      "H:4",
      "H:40",
      "H:400",
      "H:401",
      "H:402",
      "H:403",
      "H:404",
      "H:405",
      "H:406",
      "H:407",
      "H:408",
      "H:409",
      "H:41",
      "H:410",
      "H:411",
      "H:412",
      "H:413",
      "H:414",
      "H:415",
      "H:416",
      "H:417",
      "H:418",
      "H:419",
      "H:42",
      "H:420",
      "H:421",
      "H:422",
      "H:423",
      "H:424",
      "H:425",
      "H:426",
      "H:427",
      "H:428",
      "H:429",
      "H:43",
      "H:430",
      "H:431",
      "H:432",
      "H:433",
      "H:434",
      "H:435",
      "H:436",
      "H:437",
      "H:438",
      "H:439",
      "H:44",
      "H:440",
      "H:441",
      "H:442",
      "H:443",
      "H:444",
      "H:445",
      "H:446",
      "H:447",
      "H:448",
      "H:449",
      "H:45",
      "H:450",
      "H:451",
      "H:452",
      "H:453",
      "H:454",
      "H:455",
      "H:456",
      "H:457",
      "H:458",
      "H:459",
      "H:46",
      "H:460",
      "H:461",
      "H:462",
      "H:463",
      "H:464",
      "H:465",
      "H:466",
      "H:467",
      "H:468",
      "H:469",
      "H:47",
      "H:470",
      "H:471",
      "H:472",
      "H:473",
      "H:474",
      "H:475",
      "H:476",
      "H:477",
      "H:478",
      "H:479",
      "H:48",
      "H:480",
      "H:481",
      "H:482",
      "H:483",
      "H:484",
      "H:485",
      "H:486",
      "H:487",
      "H:488",
      "H:489",
      "H:49",
      "H:490",
      "H:491",
      "H:492",
      "H:493",
      "H:494",
      "H:495",
      "H:496",
      "H:497",
      "H:498",
      "H:499",
      "H:5",
      "H:50",
      "H:500",
      "H:501",
      "H:502",
      "H:503",
      "H:504",
      "H:505",
      "H:506",
      "H:507",
      "H:508",
      "H:509",
      "H:51",
      "H:510",
      "H:511",
      "H:512",
      "H:513",
      "H:514",
      "H:515",
      "H:516",
      "H:517",
      "H:518",
      "H:519",
      "H:52",
      "H:520",
      "H:521",
      "H:522",
      "H:523",
      "H:524",
      "H:525",
      "H:526",
      "H:527",
      "H:528",
      "H:529",
      "H:53",
      "H:530",
      "H:531",
      "H:532",
      "H:533",
      "H:534",
      "H:535",
      "H:536",
      "H:537",
      "H:538",
      "H:539",
      "H:54",
      "H:540",
      "H:541",
      "H:542",
      "H:543",
      "H:544",
      "H:55",
      "H:56",
      "H:57",
      "H:58",
      "H:59",
      "H:6",
      "H:60",
      "H:61",
      "H:62",
      "H:63",
      "H:64",
      "H:65",
      "H:66",
      "H:67",
      "H:68",
      "H:69",
      "H:7",
      "H:70",
      "H:71",
      "H:72",
      "H:73",
      "H:74",
      "H:75",
      "H:76",
      "H:77",
      "H:78",
      "H:79",
      "H:8",
      "H:80",
      "H:81",
      "H:82",
      "H:83",
      "H:84",
      "H:85",
      "H:86",
      "H:87",
      "H:88",
      "H:89",
      "H:9",
      "H:90",
      "H:91",
      "H:92",
      "H:93",
      "H:94",
      "H:95",
      "H:96",
      "H:97",
      "H:98",
      "H:99",
      "L:1",
      "L:10",
      "L:100",
      "L:101",
      "L:102",
      "L:103",
      "L:104",
      "L:105",
      "L:106",
      "L:107",
      "L:108",
      "L:109",
      "L:11",
      "L:110",
      "L:111",
      "L:112",
      "L:113",
      "L:114",
      "L:115",
      "L:116",
      "L:118",
      "L:119",
      "L:12",
      "L:120",
      "L:121",
      "L:122",
      "L:123",
      "L:124",
      "L:125",
      "L:126",
      "L:127",
      "L:128",
      "L:129",
      "L:13",
      "L:130",
      "L:131",
      "L:132",
      "L:133",
      "L:134",
      "L:135",
      "L:136",
      "L:137",
      "L:138",
      "L:139",
      "L:14",
      "L:140",
      "L:141",
      "L:142",
      "L:143",
      "L:144",
      "L:145",
      "L:146",
      "L:147",
      "L:148",
      "L:149",
      "L:15",
      "L:150",
      "L:151",
      "L:152",
      "L:153",
      "L:154",
      "L:155",
      "L:156",
      "L:157",
      "L:158",
      "L:159",
      "L:16",
      "L:160",
      "L:161",
      "L:162",
      "L:163",
      "L:164",
      "L:165",
      "L:166",
      "L:167",
      "L:168",
      "L:169",
      "L:17",
      "L:170",
      "L:171",
      "L:172",
      "L:173",
      "L:174",
      "L:175",
      "L:176",
      "L:177",
      "L:178",
      "L:179",
      "L:18",
      "L:180",
      "L:181",
      "L:182",
      "L:183",
      "L:184",
      "L:185",
      "L:186",
      "L:187",
      "L:188",
      "L:189",
      "L:19",
      "L:190",
      "L:191",
      "L:192",
      "L:193",
      "L:194",
      "L:195",
      "L:196",
      "L:197",
      "L:198",
      "L:199",
      "L:2",
      "L:20",
      "L:200",
      "L:201",
      "L:202",
      "L:203",
      "L:204",
      "L:205",
      "L:206",
      "L:207",
      "L:208",
      "L:209",
      "L:21",
      "L:210",
      "L:211",
      "L:212",
      "L:213",
      "L:214",
      "L:22",
      "L:23",
      "L:24",
      "L:25",
      "L:26",
      "L:27",
      "L:28",
      "L:29",
      "L:3",
      "L:30",
      "L:301",
      "L:302",
      "L:303",
      "L:304",
      "L:305",
      "L:306",
      "L:307",
      "L:308",
      "L:309",
      "L:31",
      "L:310",
      "L:311",
      "L:312",
      "L:313",
      "L:314",
      "L:315",
      "L:316",
      "L:317",
      "L:318",
      "L:319",
      "L:32",
      "L:320",
      "L:321",
      "L:322",
      "L:323",
      "L:324",
      "L:325",
      "L:326",
      "L:327",
      "L:328",
      "L:329",
      "L:33",
      "L:330",
      "L:331",
      "L:332",
      "L:333",
      "L:334",
      "L:335",
      "L:336",
      "L:337",
      "L:338",
      "L:339",
      "L:34",
      "L:340",
      "L:341",
      "L:342",
      "L:343",
      "L:344",
      "L:345",
      "L:346",
      "L:347",
      "L:348",
      "L:349",
      "L:35",
      "L:350",
      "L:351",
      "L:352",
      "L:353",
      "L:354",
      "L:355",
      "L:356",
      "L:357",
      "L:358",
      "L:359",
      "L:36",
      "L:360",
      "L:361",
      "L:362",
      "L:363",
      "L:364",
      "L:365",
      "L:366",
      "L:367",
      "L:368",
      "L:369",
      "L:37",
      "L:370",
      "L:371",
      "L:372",
      "L:373",
      "L:374",
      "L:375",
      "L:376",
      "L:377",
      "L:378",
      "L:379",
      "L:38",
      "L:380",
      "L:381",
      "L:382",
      "L:383",
      "L:384",
      "L:385",
      "L:386",
      "L:387",
      "L:388",
      "L:389",
      "L:39",
      "L:390",
      "L:391",
      "L:392",
      "L:393",
      "L:394",
      "L:395",
      "L:396",
      "L:397",
      "L:398",
      "L:399",
      "L:4",
      "L:40",
      "L:400",
      "L:401",
      "L:402",
      "L:403",
      "L:404",
      "L:405",
      "L:406",
      "L:407",
      "L:408",
      "L:409",
      "L:41",
      "L:410",
      "L:411",
      "L:412",
      "L:413",
      "L:414",
      "L:415",
      "L:416",
      "L:417",
      "L:418",
      "L:419",
      "L:42",
      "L:420",
      "L:421",
      "L:422",
      "L:423",
      "L:424",
      "L:425",
      "L:426",
      "L:427",
      "L:428",
      "L:429",
      "L:43",
      "L:430",
      "L:431",
      "L:432",
      "L:433",
      "L:434",
      "L:435",
      "L:436",
      "L:437",
      "L:438",
      "L:439",
      "L:44",
      "L:440",
      "L:441",
      "L:442",
      "L:443",
      "L:444",
      "L:445",
      "L:446",
      "L:447",
      "L:448",
      "L:449",
      "L:45",
      "L:450",
      "L:451",
      "L:452",
      "L:453",
      "L:454",
      "L:455",
      "L:456",
      "L:457",
      "L:458",
      "L:459",
      "L:46",
      "L:460",
      "L:461",
      "L:462",
      "L:463",
      "L:464",
      "L:465",
      "L:466",
      "L:467",
      "L:468",
      "L:469",
      "L:47",
      "L:470",
      "L:471",
      "L:472",
      "L:473",
      "L:474",
      "L:475",
      "L:476",
      "L:477",
      "L:478",
      "L:479",
      "L:48",
      "L:480",
      "L:481",
      "L:482",
      "L:483",
      "L:484",
      "L:485",
      "L:486",
      "L:487",
      "L:488",
      "L:489",
      "L:49",
      "L:490",
      "L:491",
      "L:492",
      "L:493",
      "L:494",
      "L:495",
      "L:496",
      "L:497",
      "L:498",
      "L:499",
      "L:5",
      "L:50",
      "L:500",
      "L:501",
      "L:502",
      "L:503",
      "L:504",
      "L:505",
      "L:506",
      "L:507",
      "L:508",
      "L:509",
      "L:51",
      "L:510",
      "L:511",
      "L:512",
      "L:513",
      "L:514",
      "L:515",
      "L:516",
      "L:517",
      "L:518",
      "L:519",
      "L:52",
      "L:520",
      "L:521",
      "L:522",
      "L:523",
      "L:524",
      "L:525",
      "L:526",
      "L:527",
      "L:528",
      "L:529",
      "L:53",
      "L:530",
      "L:531",
      "L:532",
      "L:533",
      "L:534",
      "L:535",
      "L:536",
      "L:537",
      "L:538",
      "L:539",
      "L:54",
      "L:540",
      "L:541",
      "L:542",
      "L:543",
      "L:544",
      "L:545",
      "L:546",
      "L:547",
      "L:548",
      "L:549",
      "L:55",
      "L:550",
      "L:551",
      "L:552",
      "L:553",
      "L:554",
      "L:555",
      "L:556",
      "L:557",
      "L:558",
      "L:559",
      "L:56",
      "L:560",
      "L:561",
      "L:562",
      "L:563",
      "L:564",
      "L:565",
      "L:566",
      "L:567",
      "L:568",
      "L:569",
      "L:57",
      "L:570",
      "L:571",
      "L:572",
      "L:573",
      "L:574",
      "L:575",
      "L:576",
      "L:577",
      "L:578",
      "L:579",
      "L:58",
      "L:580",
      "L:581",
      "L:582",
      "L:583",
      "L:584",
      "L:585",
      "L:586",
      "L:587",
      "L:588",
      "L:59",
      "L:6",
      "L:60",
      "L:61",
      "L:62",
      "L:63",
      "L:64",
      "L:65",
      "L:66",
      "L:67",
      "L:68",
      "L:69",
      "L:7",
      "L:70",
      "L:71",
      "L:72",
      "L:73",
      "L:74",
      "L:75",
      "L:76",
      "L:77",
      "L:78",
      "L:79",
      "L:8",
      "L:80",
      "L:81",
      "L:82",
      "L:83",
      "L:84",
      "L:85",
      "L:86",
      "L:87",
      "L:88",
      "L:89",
      "L:9",
      "L:90",
      "L:91",
      "L:92",
      "L:96",
      "L:97",
      "L:98",
      "L:99"
    ],
    "L:118": [
      "H:1",
      "H:10",
      "H:100",
      "H:101",
      "H:102",
      "H:103",
      "H:104",
      "H:105",
      "H:106",
      "H:107",
      "H:108",
      "H:109",
      "H:11",
      "H:110",
      "H:111",
      "H:112",
      "H:113",
      "H:114",
      "H:115",
      "H:116",
      "H:117",
      "H:118",
      "H:119",
      "H:12",
      "H:120",
      "H:121",
      "H:122",
      "H:123",
      "H:124",
      "H:125",
      "H:126",
      "H:127",
      "H:128",
      "H:13",
      "H:131",
      "H:132",
      "H:133",
      "H:134",
      "H:135",
      "H:136",
      "H:137",
      "H:138",
      "H:139",
      "H:14",
      "H:140",
      "H:141",
      "H:142",
      "H:143",
      "H:144",
      "H:145",
      "H:146",
      "H:147",
      "H:148",
      "H:149",
      "H:15",
      "H:150",
      "H:151",
      "H:152",
      "H:153",
      "H:154",
      "H:155",
      "H:156",
      "H:157",
      "H:158",
      "H:159",
      "H:16",
      "H:160",
      "H:161",
      "H:162",
      "H:163",
      "H:164",
      "H:165",
      "H:166",
      "H:167",
      "H:168",
      "H:169",
      "H:17",
      "H:170",
      "H:171",
      "H:172",
      "H:173",
      "H:174",
      "H:175",
      "H:176",
      "H:177",
      "H:178",
      "H:179",
      "H:18",
      "H:180",
      "H:181",
      "H:182",
      "H:183",
      "H:184",
      "H:185",
      "H:186",
      "H:187",
      "H:188",
      "H:189",
      "H:19",
      "H:190",
      "H:191",
      "H:192",
      "H:193",
      "H:194",
      "H:195",
      "H:196",
      "H:197",
      "H:198",
      "H:199",
      "H:2",
      "H:20",
      "H:200",
      "H:201",
      "H:202",
      "H:203",
      "H:204",
      "H:205",
      "H:206",
      "H:207",
      "H:208",
      "H:209",
      "H:21",
      "H:210",
      "H:211",
      "H:212",
      "H:213",
      "H:22",
      "H:23",
      "H:24",
      "H:25",
      "H:26",
      "H:27",
      "H:28",
      "H:29",
      "H:3",
      "H:30",
      "H:301",
      "H:302",
      "H:303",
      "H:304",
      "H:305",
      "H:306",
      "H:307",
      "H:308",
      "H:309",
      "H:31",
      "H:310",
      "H:311",
      "H:312",
      "H:313",
      "H:314",
      "H:315",
      "H:316",
      "H:317",
      "H:318",
      "H:319",
      "H:32",
      "H:320",
      "H:321",
      "H:322",
      "H:323",
      "H:324",
      "H:325",
      "H:326",
      "H:327",
      "H:328",
      "H:329",
      "H:33",
      "H:330",
      "H:331",
      "H:332",
      "H:333",
      "H:334",
      "H:335",
      "H:336",
      "H:337",
      "H:338",
      "H:339",
      "H:34",
      "H:340",
      "H:341",
      "H:342",
      "H:343",
      "H:344",
      "H:345",
      "H:346",
      "H:347",
      "H:348",
      "H:349",
      "H:35",
      "H:350",
      "H:351",
      "H:352",
      "H:353",
      "H:354",
      "H:355",
      "H:356",
      "H:357",
      "H:358",
      "H:359",
      "H:36",
      "H:360",
      "H:361",
      "H:362",
      "H:363",
      "H:364",
      "H:365",
      "H:366",
      "H:367",
      "H:368",
      "H:369",
      "H:37",
      "H:370",
      "H:371",
      "H:372",
      "H:373",
      "H:374",
      "H:375",
      "H:376",
      "H:377",
      "H:378",
      "H:379",
      "H:38",
      "H:380",
      "H:381",
      "H:382",
      "H:383",
      "H:384",
      "H:385",
      "H:386",
      "H:387",
      "H:388",
      "H:389",
      "H:39",
      "H:390",
      "H:391",
      "H:392",
      "H:393",
      "H:394",
      "H:395",
      "H:396",
      "H:397",
      "H:398",
      "H:399",
      "H:4",
      "H:40",
      "H:400",
      "H:401",
      "H:402",
      "H:403",
      "H:404",
      "H:405",
      "H:406",
      "H:407",
      "H:408",
      "H:409",
      "H:41",
      "H:410",
      "H:411",
      "H:412",
      "H:413",
      "H:414",
      "H:415",
      "H:416",
      "H:417",
      "H:418",
      "H:419",
      "H:42",
      "H:420",
      "H:421",
      "H:422",
      "H:423",
      "H:424",
      "H:425",
      "H:426",
      "H:427",
      "H:428",
      "H:429",
      "H:43",
      "H:430",
      "H:431",
      "H:432",
      "H:433",
      "H:434",
      "H:435",
      "H:436",
      "H:437",
      "H:438",
      "H:439",
      "H:44",
      "H:440",
      "H:441",
      "H:442",
      "H:443",
      "H:444",
      "H:445",
      "H:446",
      "H:447",
      "H:448",
      "H:449",
      "H:45",
      "H:450",
      "H:451",
      "H:452",
      "H:453",
      "H:454",
      "H:455",
      "H:456",
      "H:457",
      "H:458",
      "H:459",
      "H:46",
      "H:460",
      "H:461",
      "H:462",
      "H:463",
      "H:464",
      "H:465",
      "H:466",
      "H:467",
      "H:468",
      "H:469",
      "H:47",
      "H:470",
      "H:471",
      "H:472",
      "H:473",
      "H:474",
      "H:475",
      "H:476",
      "H:477",
      "H:478",
      "H:479",
      "H:48",
      "H:480",
      "H:481",
      "H:482",
      "H:483",
      "H:484",
      "H:485",
      "H:486",
      "H:487",
      "H:488",
      "H:489",
      "H:49",
      "H:490",
      "H:491",
      "H:492",
      "H:493",
      "H:494",
      "H:495",
      "H:496",
      "H:497",
      "H:498",
      "H:499",
      "H:5",
      "H:50",
      "H:500",
      "H:501",
      "H:502",
      "H:503",
      "H:504",
      "H:505",
      "H:506",
      "H:507",
      "H:508",
      "H:509",
      "H:51",
      "H:510",
      "H:511",
      "H:512",
      "H:513",
      "H:514",
      "H:515",
      "H:516",
      "H:517",
      "H:518",
      "H:519",
      "H:52",
      "H:520",
      "H:521",
      "H:522",
      "H:523",
      "H:524",
      "H:525",
      "H:526",
      "H:527",
      "H:528",
      "H:529",
      "H:53",
      "H:530",
      "H:531",
      "H:532",
      "H:533",
      "H:534",
      "H:535",
      "H:536",
      "H:537",
      "H:538",
      "H:539",
      "H:54",
      "H:540",
      "H:541",
      "H:542",
      "H:543",
      "H:544",
      "H:55",
      "H:56",
      "H:57",
      "H:58",
      "H:59",
      "H:6",
      "H:60",
      "H:61",
      "H:62",
      "H:63",
      "H:64",
      "H:65",
      "H:66",
      "H:67",
      "H:68",
      "H:69",
      "H:7",
      "H:70",
      "H:71",
      "H:72",
      "H:73",
      "H:74",
      "H:75",
      "H:76",
      "H:77",
      "H:78",
      "H:79",
      "H:8",
      "H:80",
      "H:81",
      "H:82",
      "H:83",
      "H:84",
      "H:85",
      "H:86",
      "H:87",
      "H:88",
      "H:89",
      "H:9",
      "H:90",
      "H:91",
      "H:92",
      "H:93",
      "H:94",
      "H:95",
      "H:96",
      "H:97",
      "H:98",
      "H:99",
      "L:1",
      "L:10",
      "L:100",
      "L:101",
      "L:102",
      "L:103",
      "L:104",
      "L:105",
      "L:106",
      "L:107",
      "L:108",
      "L:109",
      "L:11",
      "L:110",
      "L:111",
      "L:112",
      "L:113",
      "L:114",
      "L:115",
      "L:116",
      "L:117",
      "L:119",
      "L:12",
      "L:120",
      "L:121",
      "L:122",
      "L:123",
      "L:124",
      "L:125",
      "L:126",
      "L:127",
      "L:128",
      "L:129",
      "L:13",
      "L:130",
      "L:131",
      "L:132",
      "L:133",
      "L:134",
      "L:135",
      "L:136",
      "L:137",
      "L:138",
      "L:139",
      "L:14",
      "L:140",
      "L:141",
      "L:142",
      "L:143",
      "L:144",
      "L:145",
      "L:146",
      "L:147",
      "L:148",
      "L:149",
      "L:15",
      "L:150",
      "L:151",
      "L:152",
      "L:153",
      "L:154",
      "L:155",
      "L:156",
      "L:157",
      "L:158",
      "L:159",
      "L:16",
      "L:160",
      "L:161",
      "L:162",
      "L:163",
      "L:164",
      "L:165",
      "L:166",
      "L:167",
      "L:168",
      "L:169",
      "L:17",
      "L:170",
      "L:171",
      "L:172",
      "L:173",
      "L:174",
      "L:175",
      "L:176",
      "L:177",
      "L:178",
      "L:179",
      "L:18",
      "L:180",
      "L:181",
      "L:182",
      "L:183",
      "L:184",
      "L:185",
      "L:186",
      "L:187",
      "L:188",
      "L:189",
      "L:19",
      "L:190",
      "L:191",
      "L:192",
      "L:193",
      "L:194",
      "L:195",
      "L:196",
      "L:197",
      "L:198",
      "L:199",
      "L:2",
      "L:20",
      "L:200",
      "L:201",
      "L:202",
      "L:203",
      "L:204",
      "L:205",
      "L:206",
      "L:207",
      "L:208",
      "L:209",
      "L:21",
      "L:210",
      "L:211",
      "L:212",
      "L:213",
      "L:214",
      "L:22",
      "L:23",
      "L:24",
      "L:25",
      "L:26",
      "L:27",
      "L:28",
      "L:29",
      "L:3",
      "L:30",
      "L:301",
      "L:302",
      "L:303",
      "L:304",
      "L:305",
      "L:306",
      "L:307",
      "L:308",
      "L:309",
      "L:31",
      "L:310",
      "L:311",
      "L:312",
      "L:313",
      "L:314",
      "L:315",
      "L:316",
      "L:317",
      "L:318",
      "L:319",
      "L:32",
      "L:320",
      "L:321",
      "L:322",
      "L:323",
      "L:324",
      "L:325",
      "L:326",
      "L:327",
      "L:328",
      "L:329",
      "L:33",
      "L:330",
      "L:331",
      "L:332",
      "L:333",
      "L:334",
      "L:335",
      "L:336",
      "L:337",
      "L:338",
      "L:339",
      "L:34",
      "L:340",
      "L:341",
      "L:342",
      "L:343",
      "L:344",
      "L:345",
      "L:346",
      "L:347",
      "L:348",
      "L:349",
      "L:35",
      "L:350",
      "L:351",
      "L:352",
      "L:353",
      "L:354",
      "L:355",
      "L:356",
      "L:357",
      "L:358",
      "L:359",
      "L:36",
      "L:360",
      "L:361",
      "L:362",
      "L:363",
      "L:364",
      "L:365",
      "L:366",
      "L:367",
      "L:368",
      "L:369",
      "L:37",
      "L:370",
      "L:371",
      "L:372",
      "L:373",
      "L:374",
      "L:375",
      "L:376",
      "L:377",
      "L:378",
      "L:379",
      "L:38",
      "L:380",
      "L:381",
      "L:382",
      "L:383",
      "L:384",
      "L:385",
      "L:386",
      "L:387",
      "L:388",
      "L:389",
      "L:39",
      "L:390",
      "L:391",
      "L:392",
      "L:393",
      "L:394",
      "L:395",
      "L:396",
      "L:397",
      "L:398",
      "L:399",
      "L:4",
      "L:40",
      "L:400",
      "L:401",
      "L:402",
      "L:403",
      "L:404",
      "L:405",
      "L:406",
      "L:407",
      "L:408",
      "L:409",
      "L:41",
      "L:410",
      "L:411",
      "L:412",
      "L:413",
      "L:414",
      "L:415",
      "L:416",
      "L:417",
      "L:418",
      "L:419",
      "L:42",
      "L:420",
      "L:421",
      "L:422",
      "L:423",
      "L:424",
      "L:425",
      "L:426",
      "L:427",
      "L:428",
      "L:429",
      "L:43",
      "L:430",
      "L:431",
      "L:432",
      "L:433",
      "L:434",
      "L:435",
      "L:436",
      "L:437",
      "L:438",
      "L:439",
      "L:44",
      "L:440",
      "L:441",
      "L:442",
      "L:443",
      "L:444",
      "L:445",
      "L:446",
      "L:447",
      "L:448",
      "L:449",
      "L:45",
      "L:450",
      "L:451",
      "L:452",
      "L:453",
      "L:454",
      "L:455",
      "L:456",
      "L:457",
      "L:458",
      "L:459",
      "L:46",
      "L:460",
      "L:461",
      "L:462",
      "L:463",
      "L:464",
      "L:465",
      "L:466",
      "L:467",
      "L:468",
      "L:469",
      "L:47",
      "L:470",
      "L:471",
      "L:472",
      "L:473",
      "L:474",
      "L:475",
      "L:476",
      "L:477",
      "L:478",
      "L:479",
      "L:48",
      "L:480",
      "L:481",
      "L:482",
      "L:483",
      "L:484",
      "L:485",
      "L:486",
      "L:487",
      "L:488",
      "L:489",
      "L:49",
      "L:490",
      "L:491",
      "L:492",
      "L:493",
      "L:494",
      "L:495",
      "L:496",
      "L:497",
      "L:498",
      "L:499",
      "L:5",
      "L:50",
      "L:500",
      "L:501",
      "L:502",
      "L:503",
      "L:504",
      "L:505",
      "L:506",
      "L:507",
      "L:508",
      "L:509",
      "L:51",
      "L:510",
      "L:511",
      "L:512",
      "L:513",
      "L:514",
      "L:515",
      "L:516",
      "L:517",
      "L:518",
      "L:519",
      "L:52",
      "L:520",
      "L:521",
      "L:522",
      "L:523",
      "L:524",
      "L:525",
      "L:526",
      "L:527",
      "L:528",
      "L:529",
      "L:53",
      "L:530",
      "L:531",
      "L:532",
      "L:533",
      "L:534",
      "L:535",
      "L:536",
      "L:537",
      "L:538",
      "L:539",
      "L:54",
      "L:540",
      "L:541",
      "L:542",
      "L:543",
      "L:544",
      "L:545",
      "L:546",
      "L:547",
      "L:548",
      "L:549",
      "L:55",
      "L:550",
      "L:551",
      "L:552",
      "L:553",
      "L:554",
      "L:555",
      "L:556",
      "L:557",
      "L:558",
      "L:559",
      "L:56",
      "L:560",
      "L:561",
      "L:562",
      "L:563",
      "L:564",
      "L:565",
      "L:566",
      "L:567",
      "L:568",
      "L:569",
      "L:57",
      "L:570",
      "L:571",
      "L:572",
      "L:573",
      "L:574",
      "L:575",
      "L:576",
      "L:577",
      "L:578",
      "L:579",
      "L:58",
      "L:580",
      "L:581",
      "L:582",
      "L:583",
      "L:584",
      "L:585",
      "L:586",
      "L:587",
      "L:588",
      "L:59",
      "L:6",
      "L:60",
      "L:61",
      "L:62",
      "L:63",
      "L:64",
      "L:65",
      "L:66",
      "L:67",
      "L:68",
      "L:69",
      "L:7",
      "L:70",
      "L:71",
      "L:72",
      "L:73",
      "L:74",
      "L:75",
      "L:76",
      "L:77",
      "L:78",
      "L:79",
      "L:8",
      "L:80",
      "L:81",
      "L:82",
      "L:83",
      "L:84",
      "L:85",
      "L:86",
      "L:87",
      "L:88",
      "L:89",
      "L:9",
      "L:90",
      "L:91",
      "L:92",
      "L:96",
      "L:97",
      "L:98",
      "L:99"
    ],
    "L:119": [
      "H:1",
      "H:10",
      "H:100",
      "H:101",
      "H:102",
      "H:103",
      "H:104",
      "H:105",
      "H:106",
      "H:107",
      "H:108",
      "H:109",
      "H:11",
      "H:110",
      "H:111",
      "H:112",
      "H:113",
      "H:114",
      "H:115",
      "H:116",
      "H:117",
      "H:118",
      "H:119",
      "H:12",
      "H:120",
      "H:121",
      "H:122",
      "H:123",
      "H:124",
      "H:125",
      "H:126",
      "H:127",
      "H:128",
      "H:13",
      "H:131",
      "H:132",
      "H:133",
      "H:134",
      "H:135",
      "H:136",
      "H:137",
      "H:138",
      "H:139",
      "H:14",
      "H:140",
      "H:141",
      "H:142",
      "H:143",
      "H:144",
      "H:145",
      "H:146",
      "H:147",
      "H:148",
      "H:149",
      "H:15",
      "H:150",
      "H:151",
      "H:152",
      "H:153",
      "H:154",
      "H:155",
      "H:156",
      "H:157",
      "H:158",
      "H:159",
      "H:16",
      "H:160",
      "H:161",
      "H:162",
      "H:163",
      "H:164",
      "H:165",
      "H:166",
      "H:167",
      "H:168",
      "H:169",
      "H:17",
      "H:170",
      "H:171",
      "H:172",
      "H:173",
      "H:174",
      "H:175",
      "H:176",
      "H:177",
      "H:178",
      "H:179",
      "H:18",
      "H:180",
      "H:181",
      "H:182",
      "H:183",
      "H:184",
      "H:185",
      "H:186",
      "H:187",
      "H:188",
      "H:189",
      "H:19",
      "H:190",
      "H:191",
      "H:192",
      "H:193",
      "H:194",
      "H:195",
      "H:196",
      "H:197",
      "H:198",
      "H:199",
      "H:2",
      "H:20",
      "H:200",
      "H:201",
      "H:202",
      "H:203",
      "H:204",
      "H:205",
      "H:206",
      "H:207",
      "H:208",
      "H:209",
      "H:21",
      "H:210",
      "H:211",
      "H:212",
      "H:213",
      "H:22",
      "H:23",
      "H:24",
      "H:25",
      "H:26",
      "H:27",
      "H:28",
      "H:29",
      "H:3",
      "H:30",
      "H:301",
      "H:302",
      "H:303",
      "H:304",
      "H:305",
      "H:306",
      "H:307",
      "H:308",
      "H:309",
      "H:31",
      "H:310",
      "H:311",
      "H:312",
      "H:313",
      "H:314",
      "H:315",
      "H:316",
      "H:317",
      "H:318",
      "H:319",
      "H:32",
      "H:320",
      "H:321",
      "H:322",
      "H:323",
      "H:324",
      "H:325",
      "H:326",
      "H:327",
      "H:328",
      "H:329",
      "H:33",
      "H:330",
      "H:331",
      "H:332",
      "H:333",
      "H:334",
      "H:335",
      "H:336",
      "H:337",
      "H:338",
      "H:339",
      "H:34",
      "H:340",
      "H:341",
      "H:342",
      "H:343",
      "H:344",
      "H:345",
      "H:346",
      "H:347",
      "H:348",
      "H:349",
      "H:35",
      "H:350",
      "H:351",
      "H:352",
      "H:353",
      "H:354",
      "H:355",
      "H:356",
      "H:357",
      "H:358",
      "H:359",
      "H:36",
      "H:360",
      "H:361",
      "H:362",
      "H:363",
      "H:364",
      "H:365",
      "H:366",
      "H:367",
      "H:368",
      "H:369",
      "H:37",
      "H:370",
      "H:371",
      "H:372",
      "H:373",
      "H:374",
      "H:375",
      "H:376",
      "H:377",
      "H:378",
      "H:379",
      "H:38",
      "H:380",
      "H:381",
      "H:382",
      "H:383",
      "H:384",
      "H:385",
      "H:386",
      "H:387",
      "H:388",
      "H:389",
      "H:39",
      "H:390",
      "H:391",
      "H:392",
      "H:393",
      "H:394",
      "H:395",
      "H:396",
      "H:397",
      "H:398",
      "H:399",
      "H:4",
      "H:40",
      "H:400",
      "H:401",
      "H:402",
      "H:403",
      "H:404",
      "H:405",
      "H:406",
      "H:407",
      "H:408",
      "H:409",
      "H:41",
      "H:410",
      "H:411",
      "H:412",
      "H:413",
      "H:414",
      "H:415",
      "H:416",
      "H:417",
      "H:418",
      "H:419",
      "H:42",
      "H:420",
      "H:421",
      "H:422",
      "H:423",
      "H:424",
      "H:425",
      "H:426",
      "H:427",
      "H:428",
      "H:429",
      "H:43",
      "H:430",
      "H:431",
      "H:432",
      "H:433",
      "H:434",
      "H:435",
      "H:436",
      "H:437",
      "H:438",
      "H:439",
      "H:44",
      "H:440",
      "H:441",
      "H:442",
      "H:443",
      "H:444",
      "H:445",
      "H:446",
      "H:447",
      "H:448",
      "H:449",
      "H:45",
      "H:450",
      "H:451",
      "H:452",
      "H:453",
      "H:454",
      "H:455",
      "H:456",
      "H:457",
      "H:458",
      "H:459",
      "H:46",
      "H:460",
      "H:461",
      "H:462",
      "H:463",
      "H:464",
      "H:465",
      "H:466",
      "H:467",
      "H:468",
      "H:469",
      "H:47",
      "H:470",
      "H:471",
      "H:472",
      "H:473",
      "H:474",
      "H:475",
      "H:476",
      "H:477",
      "H:478",
      "H:479",
      "H:48",
      "H:480",
      "H:481",
      "H:482",
      "H:483",
      "H:484",
      "H:485",
      "H:486",
      "H:487",
      "H:488",
      "H:489",
      "H:49",
      "H:490",
      "H:491",
      "H:492",
      "H:493",
      "H:494",
      "H:495",
      "H:496",
      "H:497",
      "H:498",
      "H:499",
      "H:5",
      "H:50",
      "H:500",
      "H:501",
      "H:502",
      "H:503",
      "H:504",
      "H:505",
      "H:506",
      "H:507",
      "H:508",
      "H:509",
      "H:51",
      "H:510",
      "H:511",
      "H:512",
      "H:513",
      "H:514",
      "H:515",
      "H:516",
      "H:517",
      "H:518",
      "H:519",
      "H:52",
      "H:520",
      "H:521",
      "H:522",
      "H:523",
      "H:524",
      "H:525",
      "H:526",
      "H:527",
      "H:528",
      "H:529",
      "H:53",
      "H:530",
      "H:531",
      "H:532",
      "H:533",
      "H:534",
      "H:535",
      "H:536",
      "H:537",
      "H:538",
      "H:539",
      "H:54",
      "H:540",
      "H:541",
      "H:542",
      "H:543",
      "H:544",
      "H:55",
      "H:56",
      "H:57",
      "H:58",
      "H:59",
      "H:6",
      "H:60",
      "H:61",
      "H:62",
      "H:63",
      "H:64",
      "H:65",
      "H:66",
      "H:67",
      "H:68",
      "H:69",
      "H:7",
      "H:70",
      "H:71",
      "H:72",
      "H:73",
      "H:74",
      "H:75",
      "H:76",
      "H:77",
      "H:78",
      "H:79",
      "H:8",
      "H:80",
      "H:81",
      "H:82",
      "H:83",
      "H:84",
      "H:85",
      "H:86",
      "H:87",
      "H:88",
      "H:89",
      "H:9",
      "H:90",
      "H:91",
      "H:92",
      "H:93",
      "H:94",
      "H:95",
      "H:96",
      "H:97",
      "H:98",
      "H:99",
      "L:1",
      "L:10",
      "L:100",
      "L:101",
      "L:102",
      "L:103",
      "L:104",
      "L:105",
      "L:106",
      "L:107",
      "L:108",
      "L:109",
      "L:11",
      "L:110",
      "L:111",
      "L:112",
      "L:113",
      "L:114",
      "L:115",
      "L:116",
      "L:117",
      "L:118",
      "L:12",
      "L:120",
      "L:121",
      "L:122",
      "L:123",
      "L:124",
      "L:125",
      "L:126",
      "L:127",
      "L:128",
      "L:129",
      "L:13",
      "L:130",
      "L:131",
      "L:132",
      "L:133",
      "L:134",
      "L:135",
      "L:136",
      "L:137",
      "L:138",
      "L:139",
      "L:14",
      "L:140",
      "L:141",
      "L:142",
      "L:143",
      "L:144",
      "L:145",
      "L:146",
      "L:147",
      "L:148",
      "L:149",
      "L:15",
      "L:150",
      "L:151",
      "L:152",
      "L:153",
      "L:154",
      "L:155",
      "L:156",
      "L:157",
      "L:158",
      "L:159",
      "L:16",
      "L:160",
      "L:161",
      "L:162",
      "L:163",
      "L:164",
      "L:165",
      "L:166",
      "L:167",
      "L:168",
      "L:169",
      "L:17",
      "L:170",
      "L:171",
      "L:172",
      "L:173",
      "L:174",
      "L:175",
      "L:176",
      "L:177",
      "L:178",
      "L:179",
      "L:18",
      "L:180",
      "L:181",
      "L:182",
      "L:183",
      "L:184",
      "L:185",
      "L:186",
      "L:187",
      "L:188",
      "L:189",
      "L:19",
      "L:190",
      "L:191",
      "L:192",
      "L:193",
      "L:194",
      "L:195",
      "L:196",
      "L:197",
      "L:198",
      "L:199",
      "L:2",
      "L:20",
      "L:200",
      "L:201",
      "L:202",
      "L:203",
      "L:204",
      "L:205",
      "L:206",
      "L:207",
      "L:208",
      "L:209",
      "L:21",
      "L:210",
      "L:211",
      "L:212",
      "L:213",
      "L:214",
      "L:22",
      "L:23",
      "L:24",
      "L:25",
      "L:26",
      "L:27",
      "L:28",
      "L:29",
      "L:3",
      "L:30",
      "L:301",
      "L:302",
      "L:303",
      "L:304",
      "L:305",
      "L:306",
      "L:307",
      "L:308",
      "L:309",
      "L:31",
      "L:310",
      "L:311",
      "L:312",
      "L:313",
      "L:314",
      "L:315",
      "L:316",
      "L:317",
      "L:318",
      "L:319",
      "L:32",
      "L:320",
      "L:321",
      "L:322",
      "L:323",
      "L:324",
      "L:325",
      "L:326",
      "L:327",
      "L:328",
      "L:329",
      "L:33",
      "L:330",
      "L:331",
      "L:332",
      "L:333",
      "L:334",
      "L:335",
      "L:336",
      "L:337",
      "L:338",
      "L:339",
      "L:34",
      "L:340",
      "L:341",
      "L:342",
      "L:343",
      "L:344",
      "L:345",
      "L:346",
      "L:347",
      "L:348",
      "L:349",
      "L:35",
      "L:350",
      "L:351",
      "L:352",
      "L:353",
      "L:354",
      "L:355",
      "L:356",
      "L:357",
      "L:358",
      "L:359",
      "L:36",
      "L:360",
      "L:361",
      "L:362",
      "L:363",
      "L:364",
      "L:365",
      "L:366",
      "L:367",
      "L:368",
      "L:369",
      "L:37",
      "L:370",
      "L:371",
      "L:372",
      "L:373",
      "L:374",
      "L:375",
      "L:376",
      "L:377",
      "L:378",
      "L:379",
      "L:38",
      "L:380",
      "L:381",
      "L:382",
      "L:383",
      "L:384",
      "L:385",
      "L:386",
      "L:387",
      "L:388",
      "L:389",
      "L:39",
      "L:390",
      "L:391",
      "L:392",
      "L:393",
      "L:394",
      "L:395",
      "L:396",
      "L:397",
      "L:398",
      "L:399",
      "L:4",
      "L:40",
      "L:400",
      "L:401",
      "L:402",
      "L:403",
      "L:404",
      "L:405",
      "L:406",
      "L:407",
      "L:408",
      "L:409",
      "L:41",
      "L:410",
      "L:411",
      "L:412",
      "L:413",
      "L:414",
      "L:415",
      "L:416",
      "L:417",
      "L:418",
      "L:419",
      "L:42",
      "L:420",
      "L:421",
      "L:422",
      "L:423",
      "L:424",
      "L:425",
      "L:426",
      "L:427",
      "L:428",
      "L:429",
      "L:43",
      "L:430",
      "L:431",
      "L:432",
      "L:433",
      "L:434",
      "L:435",
      "L:436",
      "L:437",
      "L:438",
      "L:439",
      "L:44",
      "L:440",
      "L:441",
      "L:442",
      "L:443",
      "L:444",
      "L:445",
      "L:446",
      "L:447",
      "L:448",
      "L:449",
      "L:45",
      "L:450",
      "L:451",
      "L:452",
      "L:453",
      "L:454",
      "L:455",
      "L:456",
      "L:457",
      "L:458",
      "L:459",
      "L:46",
      "L:460",
      "L:461",
      "L:462",
      "L:463",
      "L:464",
      "L:465",
      "L:466",
      "L:467",
      "L:468",
      "L:469",
      "L:47",
      "L:470",
      "L:471",
      "L:472",
      "L:473",
      "L:474",
      "L:475",
      "L:476",
      "L:477",
      "L:478",
      "L:479",
      "L:48",
      "L:480",
      "L:481",
      "L:482",
      "L:483",
      "L:484",
      "L:485",
      "L:486",
      "L:487",
      "L:488",
      "L:489",
      "L:49",
      "L:490",
      "L:491",
      "L:492",
      "L:493",
      "L:494",
      "L:495",
      "L:496",
      "L:497",
      "L:498",
      "L:499",
      "L:5",
      "L:50",
      "L:500",
      "L:501",
      "L:502",
      "L:503",
      "L:504",
      "L:505",
      "L:506",
      "L:507",
      "L:508",
      "L:509",
      "L:51",
      "L:510",
      "L:511",
      "L:512",
      "L:513",
      "L:514",
      "L:515",
      "L:516",
      "L:517",
      "L:518",
      "L:519",
      "L:52",
      "L:520",
      "L:521",
      "L:522",
      "L:523",
      "L:524",
      "L:525",
      "L:526",
      "L:527",
      "L:528",
      "L:529",
      "L:53",
      "L:530",
      "L:531",
      "L:532",
      "L:533",
      "L:534",
      "L:535",
      "L:536",
      "L:537",
      "L:538",
      "L:539",
      "L:54",
      "L:540",
      "L:541",
      "L:542",
      "L:543",
      "L:544",
      "L:545",
      "L:546",
      "L:547",
      "L:548",
      "L:549",
      "L:55",
      "L:550",
      "L:551",
      "L:552",
      "L:553",
      "L:554",
      "L:555",
      "L:556",
      "L:557",
      "L:558",
      "L:559",
      "L:56",
      "L:560",
      "L:561",
      "L:562",
      "L:563",
      "L:564",
      "L:565",
      "L:566",
      "L:567",
      "L:568",
      "L:569",
      "L:57",
      "L:570",
      "L:571",
      "L:572",
      "L:573",
      "L:574",
      "L:575",
      "L:576",
      "L:577",
      "L:578",
      "L:579",
      "L:58",
      "L:580",
      "L:581",
      "L:582",
      "L:583",
      "L:584",
      "L:585",
      "L:586",
      "L:587",
      "L:588",
      "L:59",
      "L:6",
      "L:60",
      "L:61",
      "L:62",
      "L:63",
      "L:64",
      "L:65",
      "L:66",
      "L:67",
      "L:68",
      "L:69",
      "L:7",
      "L:70",
      "L:71",
      "L:72",
      "L:73",
      "L:74",
      "L:75",
      "L:76",
      "L:77",
      "L:78",
      "L:79",
      "L:8",
      "L:80",
      "L:81",
      "L:82",
      "L:83",
      "L:84",
      "L:85",
      "L:86",
      "L:87",
      "L:88",
      "L:89",
      "L:9",
      "L:90",
      "L:91",
      "L:92",
      "L:96",
      "L:97",
      "L:98",
      "L:99"
    ],
    "L:120": [
      "H:1",
      "H:10",
      "H:100",
      "H:101",
      "H:102",
      "H:103",
      "H:104",
      "H:105",
      "H:106",
      "H:107",
      "H:108",
      "H:109",
      "H:11",
      "H:110",
      "H:111",
      "H:112",
      "H:113",
      "H:114",
      "H:115",
      "H:116",
      "H:117",
      "H:118",
      "H:119",
      "H:12",
      "H:120",
      "H:121",
      "H:122",
      "H:123",
      "H:124",
      "H:125",
      "H:126",
      "H:127",
      "H:128",
      "H:13",
      "H:131",
      "H:132",
      "H:133",
      "H:134",
      "H:135",
      "H:136",
      "H:137",
      "H:138",
      "H:139",
      "H:14",
      "H:140",
      "H:141",
      "H:142",
      "H:143",
      "H:144",
      "H:145",
      "H:146",
      "H:147",
      "H:148",
      "H:149",
      "H:15",
      "H:150",
      "H:151",
      "H:152",
      "H:153",
      "H:154",
      "H:155",
      "H:156",
      "H:157",
      "H:158",
      "H:159",
      "H:16",
      "H:160",
      "H:161",
      "H:162",
      "H:163",
      "H:164",
      "H:165",
      "H:166",
      "H:167",
      "H:168",
      "H:169",
      "H:17",
      "H:170",
      "H:171",
      "H:172",
      "H:173",
      "H:174",
      "H:175",
      "H:176",
      "H:177",
      "H:178",
      "H:179",
      "H:18",
      "H:180",
      "H:181",
      "H:182",
      "H:183",
      "H:184",
      "H:185",
      "H:186",
      "H:187",
      "H:188",
      "H:189",
      "H:19",
      "H:190",
      "H:191",
      "H:192",
      "H:193",
      "H:194",
      "H:195",
      "H:196",
      "H:197",
      "H:198",
      "H:199",
      "H:2",
      "H:20",
      "H:200",
      "H:201",
      "H:202",
      "H:203",
      "H:204",
      "H:205",
      "H:206",
      "H:207",
      "H:208",
      "H:209",
      "H:21",
      "H:210",
      "H:211",
      "H:212",
      "H:213",
      "H:22",
      "H:23",
      "H:24",
      "H:25",
      "H:26",
      "H:27",
      "H:28",
      "H:29",
      "H:3",
      "H:30",
      "H:301",
      "H:302",
      "H:303",
      "H:304",
      "H:305",
      "H:306",
      "H:307",
      "H:308",
      "H:309",
      "H:31",
      "H:310",
      "H:311",
      "H:312",
      "H:313",
      "H:314",
      "H:315",
      "H:316",
      "H:317",
      "H:318",
      "H:319",
      "H:32",
      "H:320",
      "H:321",
      "H:322",
      "H:323",
      "H:324",
      "H:325",
      "H:326",
      "H:327",
      "H:328",
      "H:329",
      "H:33",
      "H:330",
      "H:331",
      "H:332",
      "H:333",
      "H:334",
      "H:335",
      "H:336",
      "H:337",
      "H:338",
      "H:339",
      "H:34",
      "H:340",
      "H:341",
      "H:342",
      "H:343",
      "H:344",
      "H:345",
      "H:346",
      "H:347",
      "H:348",
      "H:349",
      "H:35",
      "H:350",
      "H:351",
      "H:352",
      "H:353",
      "H:354",
      "H:355",
      "H:356",
      "H:357",
      "H:358",
      "H:359",
      "H:36",
      "H:360",
      "H:361",
      "H:362",
      "H:363",
      "H:364",
      "H:365",
      "H:366",
      "H:367",
      "H:368",
      "H:369",
      "H:37",
      "H:370",
      "H:371",
      "H:372",
      "H:373",
      "H:374",
      "H:375",
      "H:376",
      "H:377",
      "H:378",
      "H:379",
      "H:38",
      "H:380",
      "H:381",
      "H:382",
      "H:383",
      "H:384",
      "H:385",
      "H:386",
      "H:387",
      "H:388",
      "H:389",
      "H:39",
      "H:390",
      "H:391",
      "H:392",
      "H:393",
      "H:394",
      "H:395",
      "H:396",
      "H:397",
      "H:398",
      "H:399",
      "H:4",
      "H:40",
      "H:400",
      "H:401",
      "H:402",
      "H:403",
      "H:404",
      "H:405",
      "H:406",
      "H:407",
      "H:408",
      "H:409",
      "H:41",
      "H:410",
      "H:411",
      "H:412",
      "H:413",
      "H:414",
      "H:415",
      "H:416",
      "H:417",
      "H:418",
      "H:419",
      "H:42",
      "H:420",
      "H:421",
      "H:422",
      "H:423",
      "H:424",
      "H:425",
      "H:426",
      "H:427",
      "H:428",
      "H:429",
      "H:43",
      "H:430",
      "H:431",
      "H:432",
      "H:433",
      "H:434",
      "H:435",
      "H:436",
      "H:437",
      "H:438",
      "H:439",
      "H:44",
      "H:440",
      "H:441",
      "H:442",
      "H:443",
      "H:444",
      "H:445",
      "H:446",
      "H:447",
      "H:448",
      "H:449",
      "H:45",
      "H:450",
      "H:451",
      "H:452",
      "H:453",
      "H:454",
      "H:455",
      "H:456",
      "H:457",
      "H:458",
      "H:459",
      "H:46",
      "H:460",
      "H:461",
      "H:462",
      "H:463",
      "H:464",
      "H:465",
      "H:466",
      "H:467",
      "H:468",
      "H:469",
      "H:47",
      "H:470",
      "H:471",
      "H:472",
      "H:473",
      "H:474",
      "H:475",
      "H:476",
      "H:477",
      "H:478",
      "H:479",
      "H:48",
      "H:480",
      "H:481",
      "H:482",
      "H:483",
      "H:484",
      "H:485",
      "H:486",
      "H:487",
      "H:488",
      "H:489",
      "H:49",
      "H:490",
      "H:491",
      "H:492",
      "H:493",
      "H:494",
      "H:495",
      "H:496",
      "H:497",
      "H:498",
      "H:499",
      "H:5",
      "H:50",
      "H:500",
      "H:501",
      "H:502",
      "H:503",
      "H:504",
      "H:505",
      "H:506",
      "H:507",
      "H:508",
      "H:509",
      "H:51",
      "H:510",
      "H:511",
      "H:512",
      "H:513",
      "H:514",
      "H:515",
      "H:516",
      "H:517",
      "H:518",
      "H:519",
      "H:52",
      "H:520",
      "H:521",
      "H:522",
      "H:523",
      "H:524",
      "H:525",
      "H:526",
      "H:527",
      "H:528",
      "H:529",
      "H:53",
      "H:530",
      "H:531",
      "H:532",
      "H:533",
      "H:534",
      "H:535",
      "H:536",
      "H:537",
      "H:538",
      "H:539",
      "H:54",
      "H:540",
      "H:541",
      "H:542",
      "H:543",
      "H:544",
      "H:55",
      "H:56",
      "H:57",
      "H:58",
      "H:59",
      "H:6",
      "H:60",
      "H:61",
      "H:62",
      "H:63",
      "H:64",
      "H:65",
      "H:66",
      "H:67",
      "H:68",
      "H:69",
      "H:7",
      "H:70",
      "H:71",
      "H:72",
      "H:73",
      "H:74",
      "H:75",
      "H:76",
      "H:77",
      "H:78",
      "H:79",
      "H:8",
      "H:80",
      "H:81",
      "H:82",
      "H:83",
      "H:84",
      "H:85",
      "H:86",
      "H:87",
      "H:88",
      "H:89",
      "H:9",
      "H:90",
      "H:91",
      "H:92",
      "H:93",
      "H:94",
      "H:95",
      "H:96",
      "H:97",
      "H:98",
      "H:99",
      "L:1",
      "L:10",
      "L:100",
      "L:101",
      "L:102",
      "L:103",
      "L:104",
      "L:105",
      "L:106",
      "L:107",
      "L:108",
      "L:109",
      "L:11",
      "L:110",
      "L:111",
      "L:112",
      "L:113",
      "L:114",
      "L:115",
      "L:116",
      "L:117",
      "L:118",
      "L:119",
      "L:12",
      "L:121",
      "L:122",
      "L:123",
      "L:124",
      "L:125",
      "L:126",
      "L:127",
      "L:128",
      "L:129",
      "L:13",
      "L:130",
      "L:131",
      "L:132",
      "L:133",
      "L:134",
      "L:135",
      "L:136",
      "L:137",
      "L:138",
      "L:139",
      "L:14",
      "L:140",
      "L:141",
      "L:142",
      "L:143",
      "L:144",
      "L:145",
      "L:146",
      "L:147",
      "L:148",
      "L:149",
      "L:15",
      "L:150",
      "L:151",
      "L:152",
      "L:153",
      "L:154",
      "L:155",
      "L:156",
      "L:157",
      "L:158",
      "L:159",
      "L:16",
      "L:160",
      "L:161",
      "L:162",
      "L:163",
      "L:164",
      "L:165",
      "L:166",
      "L:167",
      "L:168",
      "L:169",
      "L:17",
      "L:170",
      "L:171",
      "L:172",
      "L:173",
      "L:174",
      "L:175",
      "L:176",
      "L:177",
      "L:178",
      "L:179",
      "L:18",
      "L:180",
      "L:181",
      "L:182",
      "L:183",
      "L:184",
      "L:185",
      "L:186",
      "L:187",
      "L:188",
      "L:189",
      "L:19",
      "L:190",
      "L:191",
      "L:192",
      "L:193",
      "L:194",
      "L:195",
      "L:196",
      "L:197",
      "L:198",
      "L:199",
      "L:2",
      "L:20",
      "L:200",
      "L:201",
      "L:202",
      "L:203",
      "L:204",
      "L:205",
      "L:206",
      "L:207",
      "L:208",
      "L:209",
      "L:21",
      "L:210",
      "L:211",
      "L:212",
      "L:213",
      "L:214",
      "L:22",
      "L:23",
      "L:24",
      "L:25",
      "L:26",
      "L:27",
      "L:28",
      "L:29",
      "L:3",
      "L:30",
      "L:301",
      "L:302",
      "L:303",
      "L:304",
      "L:305",
      "L:306",
      "L:307",
      "L:308",
      "L:309",
      "L:31",
      "L:310",
      "L:311",
      "L:312",
      "L:313",
      "L:314",
      "L:315",
      "L:316",
      "L:317",
      "L:318",
      "L:319",
      "L:32",
      "L:320",
      "L:321",
      "L:322",
      "L:323",
      "L:324",
      "L:325",
      "L:326",
      "L:327",
      "L:328",
      "L:329",
      "L:33",
      "L:330",
      "L:331",
      "L:332",
      "L:333",
      "L:334",
      "L:335",
      "L:336",
      "L:337",
      "L:338",
      "L:339",
      "L:34",
      "L:340",
      "L:341",
      "L:342",
      "L:343",
      "L:344",
      "L:345",
      "L:346",
      "L:347",
      "L:348",
      "L:349",
      "L:35",
      "L:350",
      "L:351",
      "L:352",
      "L:353",
      "L:354",
      "L:355",
      "L:356",
      "L:357",
      "L:358",
      "L:359",
      "L:36",
      "L:360",
      "L:361",
      "L:362",
      "L:363",
      "L:364",
      "L:365",
      "L:366",
      "L:367",
      "L:368",
      "L:369",
      "L:37",
      "L:370",
      "L:371",
      "L:372",
      "L:373",
      "L:374",
      "L:375",
      "L:376",
      "L:377",
      "L:378",
      "L:379",
      "L:38",
      "L:380",
      "L:381",
      "L:382",
      "L:383",
      "L:384",
      "L:385",
      "L:386",
      "L:387",
      "L:388",
      "L:389",
      "L:39",
      "L:390",
      "L:391",
      "L:392",
      "L:393",
      "L:394",
      "L:395",
      "L:396",
      "L:397",
      "L:398",
      "L:399",
      "L:4",
      "L:40",
      "L:400",
      "L:401",
      "L:402",
      "L:403",
      "L:404",
      "L:405",
      "L:406",
      "L:407",
      "L:408",
      "L:409",
      "L:41",
      "L:410",
      "L:411",
      "L:412",
      "L:413",
      "L:414",
      "L:415",
      "L:416",
      "L:417",
      "L:418",
      "L:419",
      "L:42",
      "L:420",
      "L:421",
      "L:422",
      "L:423",
      "L:424",
      "L:425",
      "L:426",
      "L:427",
      "L:428",
      "L:429",
      "L:43",
      "L:430",
      "L:431",
      "L:432",
      "L:433",
      "L:434",
      "L:435",
      "L:436",
      "L:437",
      "L:438",
      "L:439",
      "L:44",
      "L:440",
      "L:441",
      "L:442",
      "L:443",
      "L:444",
      "L:445",
      "L:446",
      "L:447",
      "L:448",
      "L:449",
      "L:45",
      "L:450",
      "L:451",
      "L:452",
      "L:453",
      "L:454",
      "L:455",
      "L:456",
      "L:457",
      "L:458",
      "L:459",
      "L:46",
      "L:460",
      "L:461",
      "L:462",
      "L:463",
      "L:464",
      "L:465",
      "L:466",
      "L:467",
      "L:468",
      "L:469",
      "L:47",
      "L:470",
      "L:471",
      "L:472",
      "L:473",
      "L:474",
      "L:475",
      "L:476",
      "L:477",
      "L:478",
      "L:479",
      "L:48",
      "L:480",
      "L:481",
      "L:482",
      "L:483",
      "L:484",
      "L:485",
      "L:486",
      "L:487",
      "L:488",
      "L:489",
      "L:49",
      "L:490",
      "L:491",
      "L:492",
      "L:493",
      "L:494",
      "L:495",
      "L:496",
      "L:497",
      "L:498",
      "L:499",
      "L:5",
      "L:50",
      "L:500",
      "L:501",
      "L:502",
      "L:503",
      "L:504",
      "L:505",
      "L:506",
      "L:507",
      "L:508",
      "L:509",
      "L:51",
      "L:510",
      "L:511",
      "L:512",
      "L:513",
      "L:514",
      "L:515",
      "L:516",
      "L:517",
      "L:518",
      "L:519",
      "L:52",
      "L:520",
      "L:521",
      "L:522",
      "L:523",
      "L:524",
      "L:525",
      "L:526",
      "L:527",
      "L:528",
      "L:529",
      "L:53",
      "L:530",
      "L:531",
      "L:532",
      "L:533",
      "L:534",
      "L:535",
      "L:536",
      "L:537",
      "L:538",
      "L:539",
      "L:54",
      "L:540",
      "L:541",
      "L:542",
      "L:543",
      "L:544",
      "L:545",
      "L:546",
      "L:547",
      "L:548",
      "L:549",
      "L:55",
      "L:550",
      "L:551",
      "L:552",
      "L:553",
      "L:554",
      "L:555",
      "L:556",
      "L:557",
      "L:558",
      "L:559",
      "L:56",
      "L:560",
      "L:561",
      "L:562",
      "L:563",
      "L:564",
      "L:565",
      "L:566",
      "L:567",
      "L:568",
      "L:569",
      "L:57",
      "L:570",
      "L:571",
      "L:572",
      "L:573",
      "L:574",
      "L:575",
      "L:576",
      "L:577",
      "L:578",
      "L:579",
      "L:58",
      "L:580",
      "L:581",
      "L:582",
      "L:583",
      "L:584",
      "L:585",
      "L:586",
      "L:587",
      "L:588",
      "L:59",
      "L:6",
      "L:60",
      "L:61",
      "L:62",
      "L:63",
      "L:64",
      "L:65",
      "L:66",
      "L:67",
      "L:68",
      "L:69",
      "L:7",
      "L:70",
      "L:71",
      "L:72",
      "L:73",
      "L:74",
      "L:75",
      "L:76",
      "L:77",
      "L:78",
      "L:79",
      "L:8",
      "L:80",
      "L:81",
      "L:82",
      "L:83",
      "L:84",
      "L:85",
      "L:86",
      "L:87",
      "L:88",
      "L:89",
      "L:9",
      "L:90",
      "L:91",
      "L:92",
      "L:96",
      "L:97",
      "L:98",
      "L:99"
    ],
    "L:121": [
      "H:1",
      "H:10",
      "H:100",
      "H:101",
      "H:102",
      "H:103",
      "H:104",
      "H:105",
      "H:106",
      "H:107",
      "H:108",
      "H:109",
      "H:11",
      "H:110",
      "H:111",
      "H:112",
      "H:113",
      "H:114",
      "H:115",
      "H:116",
      "H:117",
      "H:118",
      "H:119",
      "H:12",
      "H:120",
      "H:121",
      "H:122",
      "H:123",
      "H:124",
      "H:125",
      "H:126",
      "H:127",
      "H:128",
      "H:13",
      "H:131",
      "H:132",
      "H:133",
      "H:134",
      "H:135",
      "H:136",
      "H:137",
      "H:138",
      "H:139",
      "H:14",
      "H:140",
      "H:141",
      "H:142",
      "H:143",
      "H:144",
      "H:145",
      "H:146",
      "H:147",
      "H:148",
      "H:149",
      "H:15",
      "H:150",
      "H:151",
      "H:152",
      "H:153",
      "H:154",
      "H:155",
      "H:156",
      "H:157",
      "H:158",
      "H:159",
      "H:16",
      "H:160",
      "H:161",
      "H:162",
      "H:163",
      "H:164",
      "H:165",
      "H:166",
      "H:167",
      "H:168",
      "H:169",
      "H:17",
      "H:170",
      "H:171",
      "H:172",
      "H:173",
      "H:174",
      "H:175",
      "H:176",
      "H:177",
      "H:178",
      "H:179",
      "H:18",
      "H:180",
      "H:181",
      "H:182",
      "H:183",
      "H:184",
      "H:185",
      "H:186",
      "H:187",
      "H:188",
      "H:189",
      "H:19",
      "H:190",
      "H:191",
      "H:192",
      "H:193",
      "H:194",
      "H:195",
      "H:196",
      "H:197",
      "H:198",
      "H:199",
      "H:2",
      "H:20",
      "H:200",
      "H:201",
      "H:202",
      "H:203",
      "H:204",
      "H:205",
      "H:206",
      "H:207",
      "H:208",
      "H:209",
      "H:21",
      "H:210",
      "H:211",
      "H:212",
      "H:213",
      "H:22",
      "H:23",
      "H:24",
      "H:25",
      "H:26",
      "H:27",
      "H:28",
      "H:29",
      "H:3",
      "H:30",
      "H:301",
      "H:302",
      "H:303",
      "H:304",
      "H:305",
      "H:306",
      "H:307",
      "H:308",
      "H:309",
      "H:31",
      "H:310",
      "H:311",
      "H:312",
      "H:313",
      "H:314",
      "H:315",
      "H:316",
      "H:317",
      "H:318",
      "H:319",
      "H:32",
      "H:320",
      "H:321",
      "H:322",
      "H:323",
      "H:324",
      "H:325",
      "H:326",
      "H:327",
      "H:328",
      "H:329",
      "H:33",
      "H:330",
      "H:331",
      "H:332",
      "H:333",
      "H:334",
      "H:335",
      "H:336",
      "H:337",
      "H:338",
      "H:339",
      "H:34",
      "H:340",
      "H:341",
      "H:342",
      "H:343",
      "H:344",
      "H:345",
      "H:346",
      "H:347",
      "H:348",
      "H:349",
      "H:35",
      "H:350",
      "H:351",
      "H:352",
      "H:353",
      "H:354",
      "H:355",
      "H:356",
      "H:357",
      "H:358",
      "H:359",
      "H:36",
      "H:360",
      "H:361",
      "H:362",
      "H:363",
      "H:364",
      "H:365",
      "H:366",
      "H:367",
      "H:368",
      "H:369",
      "H:37",
      "H:370",
      "H:371",
      "H:372",
      "H:373",
      "H:374",
      "H:375",
      "H:376",
      "H:377",
      "H:378",
      "H:379",
      "H:38",
      "H:380",
      "H:381",
      "H:382",
      "H:383",
      "H:384",
      "H:385",
      "H:386",
      "H:387",
      "H:388",
      "H:389",
      "H:39",
      "H:390",
      "H:391",
      "H:392",
      "H:393",
      "H:394",
      "H:395",
      "H:396",
      "H:397",
      "H:398",
      "H:399",
      "H:4",
      "H:40",
      "H:400",
      "H:401",
      "H:402",
      "H:403",
      "H:404",
      "H:405",
      "H:406",
      "H:407",
      "H:408",
      "H:409",
      "H:41",
      "H:410",
      "H:411",
      "H:412",
      "H:413",
      "H:414",
      "H:415",
      "H:416",
      "H:417",
      "H:418",
      "H:419",
      "H:42",
      "H:420",
      "H:421",
      "H:422",
      "H:423",
      "H:424",
      "H:425",
      "H:426",
      "H:427",
      "H:428",
      "H:429",
      "H:43",
      "H:430",
      "H:431",
      "H:432",
      "H:433",
      "H:434",
      "H:435",
      "H:436",
      "H:437",
      "H:438",
      "H:439",
      "H:44",
      "H:440",
      "H:441",
      "H:442",
      "H:443",
      "H:444",
      "H:445",
      "H:446",
      "H:447",
      "H:448",
      "H:449",
      "H:45",
      "H:450",
      "H:451",
      "H:452",
      "H:453",
      "H:454",
      "H:455",
      "H:456",
      "H:457",
      "H:458",
      "H:459",
      "H:46",
      "H:460",
      "H:461",
      "H:462",
      "H:463",
      "H:464",
      "H:465",
      "H:466",
      "H:467",
      "H:468",
      "H:469",
      "H:47",
      "H:470",
      "H:471",
      "H:472",
      "H:473",
      "H:474",
      "H:475",
      "H:476",
      "H:477",
      "H:478",
      "H:479",
      "H:48",
      "H:480",
      "H:481",
      "H:482",
      "H:483",
      "H:484",
      "H:485",
      "H:486",
      "H:487",
      "H:488",
      "H:489",
      "H:49",
      "H:490",
      "H:491",
      "H:492",
      "H:493",
      "H:494",
      "H:495",
      "H:496",
      "H:497",
      "H:498",
      "H:499",
      "H:5",
      "H:50",
      "H:500",
      "H:501",
      "H:502",
      "H:503",
      "H:504",
      "H:505",
      "H:506",
      "H:507",
      "H:508",
      "H:509",
      "H:51",
      "H:510",
      "H:511",
      "H:512",
      "H:513",
      "H:514",
      "H:515",
      "H:516",
      "H:517",
      "H:518",
      "H:519",
      "H:52",
      "H:520",
      "H:521",
      "H:522",
      "H:523",
      "H:524",
      "H:525",
      "H:526",
      "H:527",
      "H:528",
      "H:529",
      "H:53",
      "H:530",
      "H:531",
      "H:532",
      "H:533",
      "H:534",
      "H:535",
      "H:536",
      "H:537",
      "H:538",
      "H:539",
      "H:54",
      "H:540",
      "H:541",
      "H:542",
      "H:543",
      "H:544",
      "H:55",
      "H:56",
      "H:57",
      "H:58",
      "H:59",
      "H:6",
      "H:60",
      "H:61",
      "H:62",
      "H:63",
      "H:64",
      "H:65",
      "H:66",
      "H:67",
      "H:68",
      "H:69",
      "H:7",
      "H:70",
      "H:71",
      "H:72",
      "H:73",
      "H:74",
      "H:75",
      "H:76",
      "H:77",
      "H:78",
      "H:79",
      "H:8",
      "H:80",
      "H:81",
      "H:82",
      "H:83",
      "H:84",
      "H:85",
      "H:86",
      "H:87",
      "H:88",
      "H:89",
      "H:9",
      "H:90",
      "H:91",
      "H:92",
      "H:93",
      "H:94",
      "H:95",
      "H:96",
      "H:97",
      "H:98",
      "H:99",
      "L:1",
      "L:10",
      "L:100",
      "L:101",
      "L:102",
      "L:103",
      "L:104",
      "L:105",
      "L:106",
      "L:107",
      "L:108",
      "L:109",
      "L:11",
      "L:110",
      "L:111",
      "L:112",
      "L:113",
      "L:114",
      "L:115",
      "L:116",
      "L:117",
      "L:118",
      "L:119",
      "L:12",
      "L:120",
      "L:122",
      "L:123",
      "L:124",
      "L:125",
      "L:126",
      "L:127",
      "L:128",
      "L:129",
      "L:13",
      "L:130",
      "L:131",
      "L:132",
      "L:133",
      "L:134",
      "L:135",
      "L:136",
      "L:137",
      "L:138",
      "L:139",
      "L:14",
      "L:140",
      "L:141",
      "L:142",
      "L:143",
      "L:144",
      "L:145",
      "L:146",
      "L:147",
      "L:148",
      "L:149",
      "L:15",
      "L:150",
      "L:151",
      "L:152",
      "L:153",
      "L:154",
      "L:155",
      "L:156",
      "L:157",
      "L:158",
      "L:159",
      "L:16",
      "L:160",
      "L:161",
      "L:162",
      "L:163",
      "L:164",
      "L:165",
      "L:166",
      "L:167",
      "L:168",
      "L:169",
      "L:17",
      "L:170",
      "L:171",
      "L:172",
      "L:173",
      "L:174",
      "L:175",
      "L:176",
      "L:177",
      "L:178",
      "L:179",
      "L:18",
      "L:180",
      "L:181",
      "L:182",
      "L:183",
      "L:184",
      "L:185",
      "L:186",
      "L:187",
      "L:188",
      "L:189",
      "L:19",
      "L:190",
      "L:191",
      "L:192",
      "L:193",
      "L:194",
      "L:195",
      "L:196",
      "L:197",
      "L:198",
      "L:199",
      "L:2",
      "L:20",
      "L:200",
      "L:201",
      "L:202",
      "L:203",
      "L:204",
      "L:205",
      "L:206",
      "L:207",
      "L:208",
      "L:209",
      "L:21",
      "L:210",
      "L:211",
      "L:212",
      "L:213",
      "L:214",
      "L:22",
      "L:23",
      "L:24",
      "L:25",
      "L:26",
      "L:27",
      "L:28",
      "L:29",
      "L:3",
      "L:30",
      "L:301",
      "L:302",
      "L:303",
      "L:304",
      "L:305",
      "L:306",
      "L:307",
      "L:308",
      "L:309",
      "L:31",
      "L:310",
      "L:311",
      "L:312",
      "L:313",
      "L:314",
      "L:315",
      "L:316",
      "L:317",
      "L:318",
      "L:319",
      "L:32",
      "L:320",
      "L:321",
      "L:322",
      "L:323",
      "L:324",
      "L:325",
      "L:326",
      "L:327",
      "L:328",
      "L:329",
      "L:33",
      "L:330",
      "L:331",
      "L:332",
      "L:333",
      "L:334",
      "L:335",
      "L:336",
      "L:337",
      "L:338",
      "L:339",
      "L:34",
      "L:340",
      "L:341",
      "L:342",
      "L:343",
      "L:344",
      "L:345",
      "L:346",
      "L:347",
      "L:348",
      "L:349",
      "L:35",
      "L:350",
      "L:351",
      "L:352",
      "L:353",
      "L:354",
      "L:355",
      "L:356",
      "L:357",
      "L:358",
      "L:359",
      "L:36",
      "L:360",
      "L:361",
      "L:362",
      "L:363",
      "L:364",
      "L:365",
      "L:366",
      "L:367",
      "L:368",
      "L:369",
      "L:37",
      "L:370",
      "L:371",
      "L:372",
      "L:373",
      "L:374",
      "L:375",
      "L:376",
      "L:377",
      "L:378",
      "L:379",
      "L:38",
      "L:380",
      "L:381",
      "L:382",
      "L:383",
      "L:384",
      "L:385",
      "L:386",
      "L:387",
      "L:388",
      "L:389",
      "L:39",
      "L:390",
      "L:391",
      "L:392",
      "L:393",
      "L:394",
      "L:395",
      "L:396",
      "L:397",
      "L:398",
      "L:399",
      "L:4",
      "L:40",
      "L:400",
      "L:401",
      "L:402",
      "L:403",
      "L:404",
      "L:405",
      "L:406",
      "L:407",
      "L:408",
      "L:409",
      "L:41",
      "L:410",
      "L:411",
      "L:412",
      "L:413",
      "L:414",
      "L:415",
      "L:416",
      "L:417",
      "L:418",
      "L:419",
      "L:42",
      "L:420",
      "L:421",
      "L:422",
      "L:423",
      "L:424",
      "L:425",
      "L:426",
      "L:427",
      "L:428",
      "L:429",
      "L:43",
      "L:430",
      "L:431",
      "L:432",
      "L:433",
      "L:434",
      "L:435",
      "L:436",
      "L:437",
      "L:438",
      "L:439",
      "L:44",
      "L:440",
      "L:441",
      "L:442",
      "L:443",
      "L:444",
      "L:445",
      "L:446",
      "L:447",
      "L:448",
      "L:449",
      "L:45",
      "L:450",
      "L:451",
      "L:452",
      "L:453",
      "L:454",
      "L:455",
      "L:456",
      "L:457",
      "L:458",
      "L:459",
      "L:46",
      "L:460",
      "L:461",
      "L:462",
      "L:463",
      "L:464",
      "L:465",
      "L:466",
      "L:467",
      "L:468",
      "L:469",
      "L:47",
      "L:470",
      "L:471",
      "L:472",
      "L:473",
      "L:474",
      "L:475",
      "L:476",
      "L:477",
      "L:478",
      "L:479",
      "L:48",
      "L:480",
      "L:481",
      "L:482",
      "L:483",
      "L:484",
      "L:485",
      "L:486",
      "L:487",
      "L:488",
      "L:489",
      "L:49",
      "L:490",
      "L:491",
      "L:492",
      "L:493",
      "L:494",
      "L:495",
      "L:496",
      "L:497",
      "L:498",
      "L:499",
      "L:5",
      "L:50",
      "L:500",
      "L:501",
      "L:502",
      "L:503",
      "L:504",
      "L:505",
      "L:506",
      "L:507",
      "L:508",
      "L:509",
      "L:51",
      "L:510",
      "L:511",
      "L:512",
      "L:513",
      "L:514",
      "L:515",
      "L:516",
      "L:517",
      "L:518",
      "L:519",
      "L:52",
      "L:520",
      "L:521",
      "L:522",
      "L:523",
      "L:524",
      "L:525",
      "L:526",
      "L:527",
      "L:528",
      "L:529",
      "L:53",
      "L:530",
      "L:531",
      "L:532",
      "L:533",
      "L:534",
      "L:535",
      "L:536",
      "L:537",
      "L:538",
      "L:539",
      "L:54",
      "L:540",
      "L:541",
      "L:542",
      "L:543",
      "L:544",
      "L:545",
      "L:546",
      "L:547",
      "L:548",
      "L:549",
      "L:55",
      "L:550",
      "L:551",
      "L:552",
      "L:553",
      "L:554",
      "L:555",
      "L:556",
      "L:557",
      "L:558",
      "L:559",
      "L:56",
      "L:560",
      "L:561",
      "L:562",
      "L:563",
      "L:564",
      "L:565",
      "L:566",
      "L:567",
      "L:568",
      "L:569",
      "L:57",
      "L:570",
      "L:571",
      "L:572",
      "L:573",
      "L:574",
      "L:575",
      "L:576",
      "L:577",
      "L:578",
      "L:579",
      "L:58",
      "L:580",
      "L:581",
      "L:582",
      "L:583",
      "L:584",
      "L:585",
      "L:586",
      "L:587",
      "L:588",
      "L:59",
      "L:6",
      "L:60",
      "L:61",
      "L:62",
      "L:63",
      "L:64",
      "L:65",
      "L:66",
      "L:67",
      "L:68",
      "L:69",
      "L:7",
      "L:70",
      "L:71",
      "L:72",
      "L:73",
      "L:74",
      "L:75",
      "L:76",
      "L:77",
      "L:78",
      "L:79",
      "L:8",
      "L:80",
      "L:81",
      "L:82",
      "L:83",
      "L:84",
      "L:85",
      "L:86",
      "L:87",
      "L:88",
      "L:89",
      "L:9",
      "L:90",
      "L:91",
      "L:92",
      "L:96",
      "L:97",
      "L:98",
      "L:99"
    ],
    "L:122": [
      "H:1",
      "H:10",
      "H:100",
      "H:101",
      "H:102",
      "H:103",
      "H:104",
      "H:105",
      "H:106",
      "H:107",
      "H:108",
      "H:109",
      "H:11",
      "H:110",
      "H:111",
      "H:112",
      "H:113",
      "H:114",
      "H:115",
      "H:116",
      "H:117",
      "H:118",
      "H:119",
      "H:12",
      "H:120",
      "H:121",
      "H:122",
      "H:123",
      "H:124",
      "H:125",
      "H:126",
      "H:127",
      "H:128",
      "H:13",
      "H:131",
      "H:132",
      "H:133",
      "H:134",
      "H:135",
      "H:136",
      "H:137",
      "H:138",
      "H:139",
      "H:14",
      "H:140",
      "H:141",
      "H:142",
      "H:143",
      "H:144",
      "H:145",
      "H:146",
      "H:147",
      "H:148",
      "H:149",
      "H:15",
      "H:150",
      "H:151",
      "H:152",
      "H:153",
      "H:154",
      "H:155",
      "H:156",
      "H:157",
      "H:158",
      "H:159",
      "H:16",
      "H:160",
      "H:161",
      "H:162",
      "H:163",
      "H:164",
      "H:165",
      "H:166",
      "H:167",
      "H:168",
      "H:169",
      "H:17",
      "H:170",
      "H:171",
      "H:172",
      "H:173",
      "H:174",
      "H:175",
      "H:176",
      "H:177",
      "H:178",
      "H:179",
      "H:18",
      "H:180",
      "H:181",
      "H:182",
      "H:183",
      "H:184",
      "H:185",
      "H:186",
      "H:187",
      "H:188",
      "H:189",
      "H:19",
      "H:190",
      "H:191",
      "H:192",
      "H:193",
      "H:194",
      "H:195",
      "H:196",
      "H:197",
      "H:198",
      "H:199",
      "H:2",
      "H:20",
      "H:200",
      "H:201",
      "H:202",
      "H:203",
      "H:204",
      "H:205",
      "H:206",
      "H:207",
      "H:208",
      "H:209",
      "H:21",
      "H:210",
      "H:211",
      "H:212",
      "H:213",
      "H:22",
      "H:23",
      "H:24",
      "H:25",
      "H:26",
      "H:27",
      "H:28",
      "H:29",
      "H:3",
      "H:30",
      "H:301",
      "H:302",
      "H:303",
      "H:304",
      "H:305",
      "H:306",
      "H:307",
      "H:308",
      "H:309",
      "H:31",
      "H:310",
      "H:311",
      "H:312",
      "H:313",
      "H:314",
      "H:315",
      "H:316",
      "H:317",
      "H:318",
      "H:319",
      "H:32",
      "H:320",
      "H:321",
      "H:322",
      "H:323",
      "H:324",
      "H:325",
      "H:326",
      "H:327",
      "H:328",
      "H:329",
      "H:33",
      "H:330",
      "H:331",
      "H:332",
      "H:333",
      "H:334",
      "H:335",
      "H:336",
      "H:337",
      "H:338",
      "H:339",
      "H:34",
      "H:340",
      "H:341",
      "H:342",
      "H:343",
      "H:344",
      "H:345",
      "H:346",
      "H:347",
      "H:348",
      "H:349",
      "H:35",
      "H:350",
      "H:351",
      "H:352",
      "H:353",
      "H:354",
      "H:355",
      "H:356",
      "H:357",
      "H:358",
      "H:359",
      "H:36",
      "H:360",
      "H:361",
      "H:362",
      "H:363",
      "H:364",
      "H:365",
      "H:366",
      "H:367",
      "H:368",
      "H:369",
      "H:37",
      "H:370",
      "H:371",
      "H:372",
      "H:373",
      "H:374",
      "H:375",
      "H:376",
      "H:377",
      "H:378",
      "H:379",
      "H:38",
      "H:380",
      "H:381",
      "H:382",
      "H:383",
      "H:384",
      "H:385",
      "H:386",
      "H:387",
      "H:388",
      "H:389",
      "H:39",
      "H:390",
      "H:391",
      "H:392",
      "H:393",
      "H:394",
      "H:395",
      "H:396",
      "H:397",
      "H:398",
      "H:399",
      "H:4",
      "H:40",
      "H:400",
      "H:401",
      "H:402",
      "H:403",
      "H:404",
      "H:405",
      "H:406",
      "H:407",
      "H:408",
      "H:409",
      "H:41",
      "H:410",
      "H:411",
      "H:412",
      "H:413",
      "H:414",
      "H:415",
      "H:416",
      "H:417",
      "H:418",
      "H:419",
      "H:42",
      "H:420",
      "H:421",
      "H:422",
      "H:423",
      "H:424",
      "H:425",
      "H:426",
      "H:427",
      "H:428",
      "H:429",
      "H:43",
      "H:430",
      "H:431",
      "H:432",
      "H:433",
      "H:434",
      "H:435",
      "H:436",
      "H:437",
      "H:438",
      "H:439",
      "H:44",
      "H:440",
      "H:441",
      "H:442",
      "H:443",
      "H:444",
      "H:445",
      "H:446",
      "H:447",
      "H:448",
      "H:449",
      "H:45",
      "H:450",
      "H:451",
      "H:452",
      "H:453",
      "H:454",
      "H:455",
      "H:456",
      "H:457",
      "H:458",
      "H:459",
      "H:46",
      "H:460",
      "H:461",
      "H:462",
      "H:463",
      "H:464",
      "H:465",
      "H:466",
      "H:467",
      "H:468",
      "H:469",
      "H:47",
      "H:470",
      "H:471",
      "H:472",
      "H:473",
      "H:474",
      "H:475",
      "H:476",
      "H:477",
      "H:478",
      "H:479",
      "H:48",
      "H:480",
      "H:481",
      "H:482",
      "H:483",
      "H:484",
      "H:485",
      "H:486",
      "H:487",
      "H:488",
      "H:489",
      "H:49",
      "H:490",
      "H:491",
      "H:492",
      "H:493",
      "H:494",
      "H:495",
      "H:496",
      "H:497",
      "H:498",
      "H:499",
      "H:5",
      "H:50",
      "H:500",
      "H:501",
      "H:502",
      "H:503",
      "H:504",
      "H:505",
      "H:506",
      "H:507",
      "H:508",
      "H:509",
      "H:51",
      "H:510",
      "H:511",
      "H:512",
      "H:513",
      "H:514",
      "H:515",
      "H:516",
      "H:517",
      "H:518",
      "H:519",
      "H:52",
      "H:520",
      "H:521",
      "H:522",
      "H:523",
      "H:524",
      "H:525",
      "H:526",
      "H:527",
      "H:528",
      "H:529",
      "H:53",
      "H:530",
      "H:531",
      "H:532",
      "H:533",
      "H:534",
      "H:535",
      "H:536",
      "H:537",
      "H:538",
      "H:539",
      "H:54",
      "H:540",
      "H:541",
      "H:542",
      "H:543",
      "H:544",
      "H:55",
      "H:56",
      "H:57",
      "H:58",
      "H:59",
      "H:6",
      "H:60",
      "H:61",
      "H:62",
      "H:63",
      "H:64",
      "H:65",
      "H:66",
      "H:67",
      "H:68",
      "H:69",
      "H:7",
      "H:70",
      "H:71",
      "H:72",
      "H:73",
      "H:74",
      "H:75",
      "H:76",
      "H:77",
      "H:78",
      "H:79",
      "H:8",
      "H:80",
      "H:81",
      "H:82",
      "H:83",
      "H:84",
      "H:85",
      "H:86",
      "H:87",
      "H:88",
      "H:89",
      "H:9",
      "H:90",
      "H:91",
      "H:92",
      "H:93",
      "H:94",
      "H:95",
      "H:96",
      "H:97",
      "H:98",
      "H:99",
      "L:1",
      "L:10",
      "L:100",
      "L:101",
      "L:102",
      "L:103",
      "L:104",
      "L:105",
      "L:106",
      "L:107",
      "L:108",
      "L:109",
      "L:11",
      "L:110",
      "L:111",
      "L:112",
      "L:113",
      "L:114",
      "L:115",
      "L:116",
      "L:117",
      "L:118",
      "L:119",
      "L:12",
      "L:120",
      "L:121",
      "L:123",
      "L:124",
      "L:125",
      "L:126",
      "L:127",
      "L:128",
      "L:129",
      "L:13",
      "L:130",
      "L:131",
      "L:132",
      "L:133",
      "L:134",
      "L:135",
      "L:136",
      "L:137",
      "L:138",
      "L:139",
      "L:14",
      "L:140",
      "L:141",
      "L:142",
      "L:143",
      "L:144",
      "L:145",
      "L:146",
      "L:147",
      "L:148",
      "L:149",
      "L:15",
      "L:150",
      "L:151",
      "L:152",
      "L:153",
      "L:154",
      "L:155",
      "L:156",
      "L:157",
      "L:158",
      "L:159",
      "L:16",
      "L:160",
      "L:161",
      "L:162",
      "L:163",
      "L:164",
      "L:165",
      "L:166",
      "L:167",
      "L:168",
      "L:169",
      "L:17",
      "L:170",
      "L:171",
      "L:172",
      "L:173",
      "L:174",
      "L:175",
      "L:176",
      "L:177",
      "L:178",
      "L:179",
      "L:18",
      "L:180",
      "L:181",
      "L:182",
      "L:183",
      "L:184",
      "L:185",
      "L:186",
      "L:187",
      "L:188",
      "L:189",
      "L:19",
      "L:190",
      "L:191",
      "L:192",
      "L:193",
      "L:194",
      "L:195",
      "L:196",
      "L:197",
      "L:198",
      "L:199",
      "L:2",
      "L:20",
      "L:200",
      "L:201",
      "L:202",
      "L:203",
      "L:204",
      "L:205",
      "L:206",
      "L:207",
      "L:208",
      "L:209",
      "L:21",
      "L:210",
      "L:211",
      "L:212",
      "L:213",
      "L:214",
      "L:22",
      "L:23",
      "L:24",
      "L:25",
      "L:26",
      "L:27",
      "L:28",
      "L:29",
      "L:3",
      "L:30",
      "L:301",
      "L:302",
      "L:303",
      "L:304",
      "L:305",
      "L:306",
      "L:307",
      "L:308",
      "L:309",
      "L:31",
      "L:310",
      "L:311",
      "L:312",
      "L:313",
      "L:314",
      "L:315",
      "L:316",
      "L:317",
      "L:318",
      "L:319",
      "L:32",
      "L:320",
      "L:321",
      "L:322",
      "L:323",
      "L:324",
      "L:325",
      "L:326",
      "L:327",
      "L:328",
      "L:329",
      "L:33",
      "L:330",
      "L:331",
      "L:332",
      "L:333",
      "L:334",
      "L:335",
      "L:336",
      "L:337",
      "L:338",
      "L:339",
      "L:34",
      "L:340",
      "L:341",
      "L:342",
      "L:343",
      "L:344",
      "L:345",
      "L:346",
      "L:347",
      "L:348",
      "L:349",
      "L:35",
      "L:350",
      "L:351",
      "L:352",
      "L:353",
      "L:354",
      "L:355",
      "L:356",
      "L:357",
      "L:358",
      "L:359",
      "L:36",
      "L:360",
      "L:361",
      "L:362",
      "L:363",
      "L:364",
      "L:365",
      "L:366",
      "L:367",
      "L:368",
      "L:369",
      "L:37",
      "L:370",
      "L:371",
      "L:372",
      "L:373",
      "L:374",
      "L:375",
      "L:376",
      "L:377",
      "L:378",
      "L:379",
      "L:38",
      "L:380",
      "L:381",
      "L:382",
      "L:383",
      "L:384",
      "L:385",
      "L:386",
      "L:387",
      "L:388",
      "L:389",
      "L:39",
      "L:390",
      "L:391",
      "L:392",
      "L:393",
      "L:394",
      "L:395",
      "L:396",
      "L:397",
      "L:398",
      "L:399",
      "L:4",
      "L:40",
      "L:400",
      "L:401",
      "L:402",
      "L:403",
      "L:404",
      "L:405",
      "L:406",
      "L:407",
      "L:408",
      "L:409",
      "L:41",
      "L:410",
      "L:411",
      "L:412",
      "L:413",
      "L:414",
      "L:415",
      "L:416",
      "L:417",
      "L:418",
      "L:419",
      "L:42",
      "L:420",
      "L:421",
      "L:422",
      "L:423",
      "L:424",
      "L:425",
      "L:426",
      "L:427",
      "L:428",
      "L:429",
      "L:43",
      "L:430",
      "L:431",
      "L:432",
      "L:433",
      "L:434",
      "L:435",
      "L:436",
      "L:437",
      "L:438",
      "L:439",
      "L:44",
      "L:440",
      "L:441",
      "L:442",
      "L:443",
      "L:444",
      "L:445",
      "L:446",
      "L:447",
      "L:448",
      "L:449",
      "L:45",
      "L:450",
      "L:451",
      "L:452",
      "L:453",
      "L:454",
      "L:455",
      "L:456",
      "L:457",
      "L:458",
      "L:459",
      "L:46",
      "L:460",
      "L:461",
      "L:462",
      "L:463",
      "L:464",
      "L:465",
      "L:466",
      "L:467",
      "L:468",
      "L:469",
      "L:47",
      "L:470",
      "L:471",
      "L:472",
      "L:473",
      "L:474",
      "L:475",
      "L:476",
      "L:477",
      "L:478",
      "L:479",
      "L:48",
      "L:480",
      "L:481",
      "L:482",
      "L:483",
      "L:484",
      "L:485",
      "L:486",
      "L:487",
      "L:488",
      "L:489",
      "L:49",
      "L:490",
      "L:491",
      "L:492",
      "L:493",
      "L:494",
      "L:495",
      "L:496",
      "L:497",
      "L:498",
      "L:499",
      "L:5",
      "L:50",
      "L:500",
      "L:501",
      "L:502",
      "L:503",
      "L:504",
      "L:505",
      "L:506",
      "L:507",
      "L:508",
      "L:509",
      "L:51",
      "L:510",
      "L:511",
      "L:512",
      "L:513",
      "L:514",
      "L:515",
      "L:516",
      "L:517",
      "L:518",
      "L:519",
      "L:52",
      "L:520",
      "L:521",
      "L:522",
      "L:523",
      "L:524",
      "L:525",
      "L:526",
      "L:527",
      "L:528",
      "L:529",
      "L:53",
      "L:530",
      "L:531",
      "L:532",
      "L:533",
      "L:534",
      "L:535",
      "L:536",
      "L:537",
      "L:538",
      "L:539",
      "L:54",
      "L:540",
      "L:541",
      "L:542",
      "L:543",
      "L:544",
      "L:545",
      "L:546",
      "L:547",
      "L:548",
      "L:549",
      "L:55",
      "L:550",
      "L:551",
      "L:552",
      "L:553",
      "L:554",
      "L:555",
      "L:556",
      "L:557",
      "L:558",
      "L:559",
      "L:56",
      "L:560",
      "L:561",
      "L:562",
      "L:563",
      "L:564",
      "L:565",
      "L:566",
      "L:567",
      "L:568",
      "L:569",
      "L:57",
      "L:570",
      "L:571",
      "L:572",
      "L:573",
      "L:574",
      "L:575",
      "L:576",
      "L:577",
      "L:578",
      "L:579",
      "L:58",
      "L:580",
      "L:581",
      "L:582",
      "L:583",
      "L:584",
      "L:585",
      "L:586",
      "L:587",
      "L:588",
      "L:59",
      "L:6",
      "L:60",
      "L:61",
      "L:62",
      "L:63",
      "L:64",
      "L:65",
      "L:66",
      "L:67",
      "L:68",
      "L:69",
      "L:7",
      "L:70",
      "L:71",
      "L:72",
      "L:73",
      "L:74",
      "L:75",
      "L:76",
      "L:77",
      "L:78",
      "L:79",
      "L:8",
      "L:80",
      "L:81",
      "L:82",
      "L:83",
      "L:84",
      "L:85",
      "L:86",
      "L:87",
      "L:88",
      "L:89",
      "L:9",
      "L:90",
      "L:91",
      "L:92",
      "L:96",
      "L:97",
      "L:98",
      "L:99"
    ],
    "L:123": [
      "H:1",
      "H:10",
      "H:100",
      "H:101",
      "H:102",
      "H:103",
      "H:104",
      "H:105",
      "H:106",
      "H:107",
      "H:108",
      "H:109",
      "H:11",
      "H:110",
      "H:111",
      "H:112",
      "H:113",
      "H:114",
      "H:115",
      "H:116",
      "H:117",
      "H:118",
      "H:119",
      "H:12",
      "H:120",
      "H:121",
      "H:122",
      "H:123",
      "H:124",
      "H:125",
      "H:126",
      "H:127",
      "H:128",
      "H:13",
      "H:131",
      "H:132",
      "H:133",
      "H:134",
      "H:135",
      "H:136",
      "H:137",
      "H:138",
      "H:139",
      "H:14",
      "H:140",
      "H:141",
      "H:142",
      "H:143",
      "H:144",
      "H:145",
      "H:146",
      "H:147",
      "H:148",
      "H:149",
      "H:15",
      "H:150",
      "H:151",
      "H:152",
      "H:153",
      "H:154",
      "H:155",
      "H:156",
      "H:157",
      "H:158",
      "H:159",
      "H:16",
      "H:160",
      "H:161",
      "H:162",
      "H:163",
      "H:164",
      "H:165",
      "H:166",
      "H:167",
      "H:168",
      "H:169",
      "H:17",
      "H:170",
      "H:171",
      "H:172",
      "H:173",
      "H:174",
      "H:175",
      "H:176",
      "H:177",
      "H:178",
      "H:179",
      "H:18",
      "H:180",
      "H:181",
      "H:182",
      "H:183",
      "H:184",
      "H:185",
      "H:186",
      "H:187",
      "H:188",
      "H:189",
      "H:19",
      "H:190",
      "H:191",
      "H:192",
      "H:193",
      "H:194",
      "H:195",
      "H:196",
      "H:197",
      "H:198",
      "H:199",
      "H:2",
      "H:20",
      "H:200",
      "H:201",
      "H:202",
      "H:203",
      "H:204",
      "H:205",
      "H:206",
      "H:207",
      "H:208",
      "H:209",
      "H:21",
      "H:210",
      "H:211",
      "H:212",
      "H:213",
      "H:22",
      "H:23",
      "H:24",
      "H:25",
      "H:26",
      "H:27",
      "H:28",
      "H:29",
      "H:3",
      "H:30",
      "H:301",
      "H:302",
      "H:303",
      "H:304",
      "H:305",
      "H:306",
      "H:307",
      "H:308",
      "H:309",
      "H:31",
      "H:310",
      "H:311",
      "H:312",
      "H:313",
      "H:314",
      "H:315",
      "H:316",
      "H:317",
      "H:318",
      "H:319",
      "H:32",
      "H:320",
      "H:321",
      "H:322",
      "H:323",
      "H:324",
      "H:325",
      "H:326",
      "H:327",
      "H:328",
      "H:329",
      "H:33",
      "H:330",
      "H:331",
      "H:332",
      "H:333",
      "H:334",
      "H:335",
      "H:336",
      "H:337",
      "H:338",
      "H:339",
      "H:34",
      "H:340",
      "H:341",
      "H:342",
      "H:343",
      "H:344",
      "H:345",
      "H:346",
      "H:347",
      "H:348",
      "H:349",
      "H:35",
      "H:350",
      "H:351",
      "H:352",
      "H:353",
      "H:354",
      "H:355",
      "H:356",
      "H:357",
      "H:358",
      "H:359",
      "H:36",
      "H:360",
      "H:361",
      "H:362",
      "H:363",
      "H:364",
      "H:365",
      "H:366",
      "H:367",
      "H:368",
      "H:369",
      "H:37",
      "H:370",
      "H:371",
      "H:372",
      "H:373",
      "H:374",
      "H:375",
      "H:376",
      "H:377",
      "H:378",
      "H:379",
      "H:38",
      "H:380",
      "H:381",
      "H:382",
      "H:383",
      "H:384",
      "H:385",
      "H:386",
      "H:387",
      "H:388",
      "H:389",
      "H:39",
      "H:390",
      "H:391",
      "H:392",
      "H:393",
      "H:394",
      "H:395",
      "H:396",
      "H:397",
      "H:398",
      "H:399",
      "H:4",
      "H:40",
      "H:400",
      "H:401",
      "H:402",
      "H:403",
      "H:404",
      "H:405",
      "H:406",
      "H:407",
      "H:408",
      "H:409",
      "H:41",
      "H:410",
      "H:411",
      "H:412",
      "H:413",
      "H:414",
      "H:415",
      "H:416",
      "H:417",
      "H:418",
      "H:419",
      "H:42",
      "H:420",
      "H:421",
      "H:422",
      "H:423",
      "H:424",
      "H:425",
      "H:426",
      "H:427",
      "H:428",
      "H:429",
      "H:43",
      "H:430",
      "H:431",
      "H:432",
      "H:433",
      "H:434",
      "H:435",
      "H:436",
      "H:437",
      "H:438",
      "H:439",
      "H:44",
      "H:440",
      "H:441",
      "H:442",
      "H:443",
      "H:444",
      "H:445",
      "H:446",
      "H:447",
      "H:448",
      "H:449",
      "H:45",
      "H:450",
      "H:451",
      "H:452",
      "H:453",
      "H:454",
      "H:455",
      "H:456",
      "H:457",
      "H:458",
      "H:459",
      "H:46",
      "H:460",
      "H:461",
      "H:462",
      "H:463",
      "H:464",
      "H:465",
      "H:466",
      "H:467",
      "H:468",
      "H:469",
      "H:47",
      "H:470",
      "H:471",
      "H:472",
      "H:473",
      "H:474",
      "H:475",
      "H:476",
      "H:477",
      "H:478",
      "H:479",
      "H:48",
      "H:480",
      "H:481",
      "H:482",
      "H:483",
      "H:484",
      "H:485",
      "H:486",
      "H:487",
      "H:488",
      "H:489",
      "H:49",
      "H:490",
      "H:491",
      "H:492",
      "H:493",
      "H:494",
      "H:495",
      "H:496",
      "H:497",
      "H:498",
      "H:499",
      "H:5",
      "H:50",
      "H:500",
      "H:501",
      "H:502",
      "H:503",
      "H:504",
      "H:505",
      "H:506",
      "H:507",
      "H:508",
      "H:509",
      "H:51",
      "H:510",
      "H:511",
      "H:512",
      "H:513",
      "H:514",
      "H:515",
      "H:516",
      "H:517",
      "H:518",
      "H:519",
      "H:52",
      "H:520",
      "H:521",
      "H:522",
      "H:523",
      "H:524",
      "H:525",
      "H:526",
      "H:527",
      "H:528",
      "H:529",
      "H:53",
      "H:530",
      "H:531",
      "H:532",
      "H:533",
      "H:534",
      "H:535",
      "H:536",
      "H:537",
      "H:538",
      "H:539",
      "H:54",
      "H:540",
      "H:541",
      "H:542",
      "H:543",
      "H:544",
      "H:55",
      "H:56",
      "H:57",
      "H:58",
      "H:59",
      "H:6",
      "H:60",
      "H:61",
      "H:62",
      "H:63",
      "H:64",
      "H:65",
      "H:66",
      "H:67",
      "H:68",
      "H:69",
      "H:7",
      "H:70",
      "H:71",
      "H:72",
      "H:73",
      "H:74",
      "H:75",
      "H:76",
      "H:77",
      "H:78",
      "H:79",
      "H:8",
      "H:80",
      "H:81",
      "H:82",
      "H:83",
      "H:84",
      "H:85",
      "H:86",
      "H:87",
      "H:88",
      "H:89",
      "H:9",
      "H:90",
      "H:91",
      "H:92",
      "H:93",
      "H:94",
      "H:95",
      "H:96",
      "H:97",
      "H:98",
      "H:99",
      "L:1",
      "L:10",
      "L:100",
      "L:101",
      "L:102",
      "L:103",
      "L:104",
      "L:105",
      "L:106",
      "L:107",
      "L:108",
      "L:109",
      "L:11",
      "L:110",
      "L:111",
      "L:112",
      "L:113",
      "L:114",
      "L:115",
      "L:116",
      "L:117",
      "L:118",
      "L:119",
      "L:12",
      "L:120",
      "L:121",
      "L:122",
      "L:124",
      "L:125",
      "L:126",
      "L:127",
      "L:128",
      "L:129",
      "L:13",
      "L:130",
      "L:131",
      "L:132",
      "L:133",
      "L:134",
      "L:135",
      "L:136",
      "L:137",
      "L:138",
      "L:139",
      "L:14",
      "L:140",
      "L:141",
      "L:142",
      "L:143",
      "L:144",
      "L:145",
      "L:146",
      "L:147",
      "L:148",
      "L:149",
      "L:15",
      "L:150",
      "L:151",
      "L:152",
      "L:153",
      "L:154",
      "L:155",
      "L:156",
      "L:157",
      "L:158",
      "L:159",
      "L:16",
      "L:160",
      "L:161",
      "L:162",
      "L:163",
      "L:164",
      "L:165",
      "L:166",
      "L:167",
      "L:168",
      "L:169",
      "L:17",
      "L:170",
      "L:171",
      "L:172",
      "L:173",
      "L:174",
      "L:175",
      "L:176",
      "L:177",
      "L:178",
      "L:179",
      "L:18",
      "L:180",
      "L:181",
      "L:182",
      "L:183",
      "L:184",
      "L:185",
      "L:186",
      "L:187",
      "L:188",
      "L:189",
      "L:19",
      "L:190",
      "L:191",
      "L:192",
      "L:193",
      "L:194",
      "L:195",
      "L:196",
      "L:197",
      "L:198",
      "L:199",
      "L:2",
      "L:20",
      "L:200",
      "L:201",
      "L:202",
      "L:203",
      "L:204",
      "L:205",
      "L:206",
      "L:207",
      "L:208",
      "L:209",
      "L:21",
      "L:210",
      "L:211",
      "L:212",
      "L:213",
      "L:214",
      "L:22",
      "L:23",
      "L:24",
      "L:25",
      "L:26",
      "L:27",
      "L:28",
      "L:29",
      "L:3",
      "L:30",
      "L:301",
      "L:302",
      "L:303",
      "L:304",
      "L:305",
      "L:306",
      "L:307",
      "L:308",
      "L:309",
      "L:31",
      "L:310",
      "L:311",
      "L:312",
      "L:313",
      "L:314",
      "L:315",
      "L:316",
      "L:317",
      "L:318",
      "L:319",
      "L:32",
      "L:320",
      "L:321",
      "L:322",
      "L:323",
      "L:324",
      "L:325",
      "L:326",
      "L:327",
      "L:328",
      "L:329",
      "L:33",
      "L:330",
      "L:331",
      "L:332",
      "L:333",
      "L:334",
      "L:335",
      "L:336",
      "L:337",
      "L:338",
      "L:339",
      "L:34",
      "L:340",
      "L:341",
      "L:342",
      "L:343",
      "L:344",
      "L:345",
      "L:346",
      "L:347",
      "L:348",
      "L:349",
      "L:35",
      "L:350",
      "L:351",
      "L:352",
      "L:353",
      "L:354",
      "L:355",
      "L:356",
      "L:357",
      "L:358",
      "L:359",
      "L:36",
      "L:360",
      "L:361",
      "L:362",
      "L:363",
      "L:364",
      "L:365",
      "L:366",
      "L:367",
      "L:368",
      "L:369",
      "L:37",
      "L:370",
      "L:371",
      "L:372",
      "L:373",
      "L:374",
      "L:375",
      "L:376",
      "L:377",
      "L:378",
      "L:379",
      "L:38",
      "L:380",
      "L:381",
      "L:382",
      "L:383",
      "L:384",
      "L:385",
      "L:386",
      "L:387",
      "L:388",
      "L:389",
      "L:39",
      "L:390",
      "L:391",
      "L:392",
      "L:393",
      "L:394",
      "L:395",
      "L:396",
      "L:397",
      "L:398",
      "L:399",
      "L:4",
      "L:40",
      "L:400",
      "L:401",
      "L:402",
      "L:403",
      "L:404",
      "L:405",
      "L:406",
      "L:407",
      "L:408",
      "L:409",
      "L:41",
      "L:410",
      "L:411",
      "L:412",
      "L:413",
      "L:414",
      "L:415",
      "L:416",
      "L:417",
      "L:418",
      "L:419",
      "L:42",
      "L:420",
      "L:421",
      "L:422",
      "L:423",
      "L:424",
      "L:425",
      "L:426",
      "L:427",
      "L:428",
      "L:429",
      "L:43",
      "L:430",
      "L:431",
      "L:432",
      "L:433",
      "L:434",
      "L:435",
      "L:436",
      "L:437",
      "L:438",
      "L:439",
      "L:44",
      "L:440",
      "L:441",
      "L:442",
      "L:443",
      "L:444",
      "L:445",
      "L:446",
      "L:447",
      "L:448",
      "L:449",
      "L:45",
      "L:450",
      "L:451",
      "L:452",
      "L:453",
      "L:454",
      "L:455",
      "L:456",
      "L:457",
      "L:458",
      "L:459",
      "L:46",
      "L:460",
      "L:461",
      "L:462",
      "L:463",
      "L:464",
      "L:465",
      "L:466",
      "L:467",
      "L:468",
      "L:469",
      "L:47",
      "L:470",
      "L:471",
      "L:472",
      "L:473",
      "L:474",
      "L:475",
      "L:476",
      "L:477",
      "L:478",
      "L:479",
      "L:48",
      "L:480",
      "L:481",
      "L:482",
      "L:483",
      "L:484",
      "L:485",
      "L:486",
      "L:487",
      "L:488",
      "L:489",
      "L:49",
      "L:490",
      "L:491",
      "L:492",
      "L:493",
      "L:494",
      "L:495",
      "L:496",
      "L:497",
      "L:498",
      "L:499",
      "L:5",
      "L:50",
      "L:500",
      "L:501",
      "L:502",
      "L:503",
      "L:504",
      "L:505",
      "L:506",
      "L:507",
      "L:508",
      "L:509",
      "L:51",
      "L:510",
      "L:511",
      "L:512",
      "L:513",
      "L:514",
      "L:515",
      "L:516",
      "L:517",
      "L:518",
      "L:519",
      "L:52",
      "L:520",
      "L:521",
      "L:522",
      "L:523",
      "L:524",
      "L:525",
      "L:526",
      "L:527",
      "L:528",
      "L:529",
      "L:53",
      "L:530",
      "L:531",
      "L:532",
      "L:533",
      "L:534",
      "L:535",
      "L:536",
      "L:537",
      "L:538",
      "L:539",
      "L:54",
      "L:540",
      "L:541",
      "L:542",
      "L:543",
      "L:544",
      "L:545",
      "L:546",
      "L:547",
      "L:548",
      "L:549",
      "L:55",
      "L:550",
      "L:551",
      "L:552",
      "L:553",
      "L:554",
      "L:555",
      "L:556",
      "L:557",
      "L:558",
      "L:559",
      "L:56",
      "L:560",
      "L:561",
      "L:562",
      "L:563",
      "L:564",
      "L:565",
      "L:566",
      "L:567",
      "L:568",
      "L:569",
      "L:57",
      "L:570",
      "L:571",
      "L:572",
      "L:573",
      "L:574",
      "L:575",
      "L:576",
      "L:577",
      "L:578",
      "L:579",
      "L:58",
      "L:580",
      "L:581",
      "L:582",
      "L:583",
      "L:584",
      "L:585",
      "L:586",
      "L:587",
      "L:588",
      "L:59",
      "L:6",
      "L:60",
      "L:61",
      "L:62",
      "L:63",
      "L:64",
      "L:65",
      "L:66",
      "L:67",
      "L:68",
      "L:69",
      "L:7",
      "L:70",
      "L:71",
      "L:72",
      "L:73",
      "L:74",
      "L:75",
      "L:76",
      "L:77",
      "L:78",
      "L:79",
      "L:8",
      "L:80",
      "L:81",
      "L:82",
      "L:83",
      "L:84",
      "L:85",
      "L:86",
      "L:87",
      "L:88",
      "L:89",
      "L:9",
      "L:90",
      "L:91",
      "L:92",
      "L:96",
      "L:97",
      "L:98",
      "L:99"
    ],
    "L:124": [
      "H:1",
      "H:10",
      "H:100",
      "H:101",
      "H:102",
      "H:103",
      "H:104",
      "H:105",
      "H:106",
      "H:107",
      "H:108",
      "H:109",
      "H:11",
      "H:110",
      "H:111",
      "H:112",
      "H:113",
      "H:114",
      "H:115",
      "H:116",
      "H:117",
      "H:118",
      "H:119",
      "H:12",
      "H:120",
      "H:121",
      "H:122",
      "H:123",
      "H:124",
      "H:125",
      "H:126",
      "H:127",
      "H:128",
      "H:13",
      "H:131",
      "H:132",
      "H:133",
      "H:134",
      "H:135",
      "H:136",
      "H:137",
      "H:138",
      "H:139",
      "H:14",
      "H:140",
      "H:141",
      "H:142",
      "H:143",
      "H:144",
      "H:145",
      "H:146",
      "H:147",
      "H:148",
      "H:149",
      "H:15",
      "H:150",
      "H:151",
      "H:152",
      "H:153",
      "H:154",
      "H:155",
      "H:156",
      "H:157",
      "H:158",
      "H:159",
      "H:16",
      "H:160",
      "H:161",
      "H:162",
      "H:163",
      "H:164",
      "H:165",
      "H:166",
      "H:167",
      "H:168",
      "H:169",
      "H:17",
      "H:170",
      "H:171",
      "H:172",
      "H:173",
      "H:174",
      "H:175",
      "H:176",
      "H:177",
      "H:178",
      "H:179",
      "H:18",
      "H:180",
      "H:181",
      "H:182",
      "H:183",
      "H:184",
      "H:185",
      "H:186",
      "H:187",
      "H:188",
      "H:189",
      "H:19",
      "H:190",
      "H:191",
      "H:192",
      "H:193",
      "H:194",
      "H:195",
      "H:196",
      "H:197",
      "H:198",
      "H:199",
      "H:2",
      "H:20",
      "H:200",
      "H:201",
      "H:202",
      "H:203",
      "H:204",
      "H:205",
      "H:206",
      "H:207",
      "H:208",
      "H:209",
      "H:21",
      "H:210",
      "H:211",
      "H:212",
      "H:213",
      "H:22",
      "H:23",
      "H:24",
      "H:25",
      "H:26",
      "H:27",
      "H:28",
      "H:29",
      "H:3",
      "H:30",
      "H:301",
      "H:302",
      "H:303",
      "H:304",
      "H:305",
      "H:306",
      "H:307",
      "H:308",
      "H:309",
      "H:31",
      "H:310",
      "H:311",
      "H:312",
      "H:313",
      "H:314",
      "H:315",
      "H:316",
      "H:317",
      "H:318",
      "H:319",
      "H:32",
      "H:320",
      "H:321",
      "H:322",
      "H:323",
      "H:324",
      "H:325",
      "H:326",
      "H:327",
      "H:328",
      "H:329",
      "H:33",
      "H:330",
      "H:331",
      "H:332",
      "H:333",
      "H:334",
      "H:335",
      "H:336",
      "H:337",
      "H:338",
      "H:339",
      "H:34",
      "H:340",
      "H:341",
      "H:342",
      "H:343",
      "H:344",
      "H:345",
      "H:346",
      "H:347",
      "H:348",
      "H:349",
      "H:35",
      "H:350",
      "H:351",
      "H:352",
      "H:353",
      "H:354",
      "H:355",
      "H:356",
      "H:357",
      "H:358",
      "H:359",
      "H:36",
      "H:360",
      "H:361",
      "H:362",
      "H:363",
      "H:364",
      "H:365",
      "H:366",
      "H:367",
      "H:368",
      "H:369",
      "H:37",
      "H:370",
      "H:371",
      "H:372",
      "H:373",
      "H:374",
      "H:375",
      "H:376",
      "H:377",
      "H:378",
      "H:379",
      "H:38",
      "H:380",
      "H:381",
      "H:382",
      "H:383",
      "H:384",
      "H:385",
      "H:386",
      "H:387",
      "H:388",
      "H:389",
      "H:39",
      "H:390",
      "H:391",
      "H:392",
      "H:393",
      "H:394",
      "H:395",
      "H:396",
      "H:397",
      "H:398",
      "H:399",
      "H:4",
      "H:40",
      "H:400",
      "H:401",
      "H:402",
      "H:403",
      "H:404",
      "H:405",
      "H:406",
      "H:407",
      "H:408",
      "H:409",
      "H:41",
      "H:410",
      "H:411",
      "H:412",
      "H:413",
      "H:414",
      "H:415",
      "H:416",
      "H:417",
      "H:418",
      "H:419",
      "H:42",
      "H:420",
      "H:421",
      "H:422",
      "H:423",
      "H:424",
      "H:425",
      "H:426",
      "H:427",
      "H:428",
      "H:429",
      "H:43",
      "H:430",
      "H:431",
      "H:432",
      "H:433",
      "H:434",
      "H:435",
      "H:436",
      "H:437",
      "H:438",
      "H:439",
      "H:44",
      "H:440",
      "H:441",
      "H:442",
      "H:443",
      "H:444",
      "H:445",
      "H:446",
      "H:447",
      "H:448",
      "H:449",
      "H:45",
      "H:450",
      "H:451",
      "H:452",
      "H:453",
      "H:454",
      "H:455",
      "H:456",
      "H:457",
      "H:458",
      "H:459",
      "H:46",
      "H:460",
      "H:461",
      "H:462",
      "H:463",
      "H:464",
      "H:465",
      "H:466",
      "H:467",
      "H:468",
      "H:469",
      "H:47",
      "H:470",
      "H:471",
      "H:472",
      "H:473",
      "H:474",
      "H:475",
      "H:476",
      "H:477",
      "H:478",
      "H:479",
      "H:48",
      "H:480",
      "H:481",
      "H:482",
      "H:483",
      "H:484",
      "H:485",
      "H:486",
      "H:487",
      "H:488",
      "H:489",
      "H:49",
      "H:490",
      "H:491",
      "H:492",
      "H:493",
      "H:494",
      "H:495",
      "H:496",
      "H:497",
      "H:498",
      "H:499",
      "H:5",
      "H:50",
      "H:500",
      "H:501",
      "H:502",
      "H:503",
      "H:504",
      "H:505",
      "H:506",
      "H:507",
      "H:508",
      "H:509",
      "H:51",
      "H:510",
      "H:511",
      "H:512",
      "H:513",
      "H:514",
      "H:515",
      "H:516",
      "H:517",
      "H:518",
      "H:519",
      "H:52",
      "H:520",
      "H:521",
      "H:522",
      "H:523",
      "H:524",
      "H:525",
      "H:526",
      "H:527",
      "H:528",
      "H:529",
      "H:53",
      "H:530",
      "H:531",
      "H:532",
      "H:533",
      "H:534",
      "H:535",
      "H:536",
      "H:537",
      "H:538",
      "H:539",
      "H:54",
      "H:540",
      "H:541",
      "H:542",
      "H:543",
      "H:544",
      "H:55",
      "H:56",
      "H:57",
      "H:58",
      "H:59",
      "H:6",
      "H:60",
      "H:61",
      "H:62",
      "H:63",
      "H:64",
      "H:65",
      "H:66",
      "H:67",
      "H:68",
      "H:69",
      "H:7",
      "H:70",
      "H:71",
      "H:72",
      "H:73",
      "H:74",
      "H:75",
      "H:76",
      "H:77",
      "H:78",
      "H:79",
      "H:8",
      "H:80",
      "H:81",
      "H:82",
      "H:83",
      "H:84",
      "H:85",
      "H:86",
      "H:87",
      "H:88",
      "H:89",
      "H:9",
      "H:90",
      "H:91",
      "H:92",
      "H:93",
      "H:94",
      "H:95",
      "H:96",
      "H:97",
      "H:98",
      "H:99",
      "L:1",
      "L:10",
      "L:100",
      "L:101",
      "L:102",
      "L:103",
      "L:104",
      "L:105",
      "L:106",
      "L:107",
      "L:108",
      "L:109",
      "L:11",
      "L:110",
      "L:111",
      "L:112",
      "L:113",
      "L:114",
      "L:115",
      "L:116",
      "L:117",
      "L:118",
      "L:119",
      "L:12",
      "L:120",
      "L:121",
      "L:122",
      "L:123",
      "L:125",
      "L:126",
      "L:127",
      "L:128",
      "L:129",
      "L:13",
      "L:130",
      "L:131",
      "L:132",
      "L:133",
      "L:134",
      "L:135",
      "L:136",
      "L:137",
      "L:138",
      "L:139",
      "L:14",
      "L:140",
      "L:141",
      "L:142",
      "L:143",
      "L:144",
      "L:145",
      "L:146",
      "L:147",
      "L:148",
      "L:149",
      "L:15",
      "L:150",
      "L:151",
      "L:152",
      "L:153",
      "L:154",
      "L:155",
      "L:156",
      "L:157",
      "L:158",
      "L:159",
      "L:16",
      "L:160",
      "L:161",
      "L:162",
      "L:163",
      "L:164",
      "L:165",
      "L:166",
      "L:167",
      "L:168",
      "L:169",
      "L:17",
      "L:170",
      "L:171",
      "L:172",
      "L:173",
      "L:174",
      "L:175",
      "L:176",
      "L:177",
      "L:178",
      "L:179",
      "L:18",
      "L:180",
      "L:181",
      "L:182",
      "L:183",
      "L:184",
      "L:185",
      "L:186",
      "L:187",
      "L:188",
      "L:189",
      "L:19",
      "L:190",
      "L:191",
      "L:192",
      "L:193",
      "L:194",
      "L:195",
      "L:196",
      "L:197",
      "L:198",
      "L:199",
      "L:2",
      "L:20",
      "L:200",
      "L:201",
      "L:202",
      "L:203",
      "L:204",
      "L:205",
      "L:206",
      "L:207",
      "L:208",
      "L:209",
      "L:21",
      "L:210",
      "L:211",
      "L:212",
      "L:213",
      "L:214",
      "L:22",
      "L:23",
      "L:24",
      "L:25",
      "L:26",
      "L:27",
      "L:28",
      "L:29",
      "L:3",
      "L:30",
      "L:301",
      "L:302",
      "L:303",
      "L:304",
      "L:305",
      "L:306",
      "L:307",
      "L:308",
      "L:309",
      "L:31",
      "L:310",
      "L:311",
      "L:312",
      "L:313",
      "L:314",
      "L:315",
      "L:316",
      "L:317",
      "L:318",
      "L:319",
      "L:32",
      "L:320",
      "L:321",
      "L:322",
      "L:323",
      "L:324",
      "L:325",
      "L:326",
      "L:327",
      "L:328",
      "L:329",
      "L:33",
      "L:330",
      "L:331",
      "L:332",
      "L:333",
      "L:334",
      "L:335",
      "L:336",
      "L:337",
      "L:338",
      "L:339",
      "L:34",
      "L:340",
      "L:341",
      "L:342",
      "L:343",
      "L:344",
      "L:345",
      "L:346",
      "L:347",
      "L:348",
      "L:349",
      "L:35",
      "L:350",
      "L:351",
      "L:352",
      "L:353",
      "L:354",
      "L:355",
      "L:356",
      "L:357",
      "L:358",
      "L:359",
      "L:36",
      "L:360",
      "L:361",
      "L:362",
      "L:363",
      "L:364",
      "L:365",
      "L:366",
      "L:367",
      "L:368",
      "L:369",
      "L:37",
      "L:370",
      "L:371",
      "L:372",
      "L:373",
      "L:374",
      "L:375",
      "L:376",
      "L:377",
      "L:378",
      "L:379",
      "L:38",
      "L:380",
      "L:381",
      "L:382",
      "L:383",
      "L:384",
      "L:385",
      "L:386",
      "L:387",
      "L:388",
      "L:389",
      "L:39",
      "L:390",
      "L:391",
      "L:392",
      "L:393",
      "L:394",
      "L:395",
      "L:396",
      "L:397",
      "L:398",
      "L:399",
      "L:4",
      "L:40",
      "L:400",
      "L:401",
      "L:402",
      "L:403",
      "L:404",
      "L:405",
      "L:406",
      "L:407",
      "L:408",
      "L:409",
      "L:41",
      "L:410",
      "L:411",
      "L:412",
      "L:413",
      "L:414",
      "L:415",
      "L:416",
      "L:417",
      "L:418",
      "L:419",
      "L:42",
      "L:420",
      "L:421",
      "L:422",
      "L:423",
      "L:424",
      "L:425",
      "L:426",
      "L:427",
      "L:428",
      "L:429",
      "L:43",
      "L:430",
      "L:431",
      "L:432",
      "L:433",
      "L:434",
      "L:435",
      "L:436",
      "L:437",
      "L:438",
      "L:439",
      "L:44",
      "L:440",
      "L:441",
      "L:442",
      "L:443",
      "L:444",
      "L:445",
      "L:446",
      "L:447",
      "L:448",
      "L:449",
      "L:45",
      "L:450",
      "L:451",
      "L:452",
      "L:453",
      "L:454",
      "L:455",
      "L:456",
      "L:457",
      "L:458",
      "L:459",
      "L:46",
      "L:460",
      "L:461",
      "L:462",
      "L:463",
      "L:464",
      "L:465",
      "L:466",
      "L:467",
      "L:468",
      "L:469",
      "L:47",
      "L:470",
      "L:471",
      "L:472",
      "L:473",
      "L:474",
      "L:475",
      "L:476",
      "L:477",
      "L:478",
      "L:479",
      "L:48",
      "L:480",
      "L:481",
      "L:482",
      "L:483",
      "L:484",
      "L:485",
      "L:486",
      "L:487",
      "L:488",
      "L:489",
      "L:49",
      "L:490",
      "L:491",
      "L:492",
      "L:493",
      "L:494",
      "L:495",
      "L:496",
      "L:497",
      "L:498",
      "L:499",
      "L:5",
      "L:50",
      "L:500",
      "L:501",
      "L:502",
      "L:503",
      "L:504",
      "L:505",
      "L:506",
      "L:507",
      "L:508",
      "L:509",
      "L:51",
      "L:510",
      "L:511",
      "L:512",
      "L:513",
      "L:514",
      "L:515",
      "L:516",
      "L:517",
      "L:518",
      "L:519",
      "L:52",
      "L:520",
      "L:521",
      "L:522",
      "L:523",
      "L:524",
      "L:525",
      "L:526",
      "L:527",
      "L:528",
      "L:529",
      "L:53",
      "L:530",
      "L:531",
      "L:532",
      "L:533",
      "L:534",
      "L:535",
      "L:536",
      "L:537",
      "L:538",
      "L:539",
      "L:54",
      "L:540",
      "L:541",
      "L:542",
      "L:543",
      "L:544",
      "L:545",
      "L:546",
      "L:547",
      "L:548",
      "L:549",
      "L:55",
      "L:550",
      "L:551",
      "L:552",
      "L:553",
      "L:554",
      "L:555",
      "L:556",
      "L:557",
      "L:558",
      "L:559",
      "L:56",
      "L:560",
      "L:561",
      "L:562",
      "L:563",
      "L:564",
      "L:565",
      "L:566",
      "L:567",
      "L:568",
      "L:569",
      "L:57",
      "L:570",
      "L:571",
      "L:572",
      "L:573",
      "L:574",
      "L:575",
      "L:576",
      "L:577",
      "L:578",
      "L:579",
      "L:58",
      "L:580",
      "L:581",
      "L:582",
      "L:583",
      "L:584",
      "L:585",
      "L:586",
      "L:587",
      "L:588",
      "L:59",
      "L:6",
      "L:60",
      "L:61",
      "L:62",
      "L:63",
      "L:64",
      "L:65",
      "L:66",
      "L:67",
      "L:68",
      "L:69",
      "L:7",
      "L:70",
      "L:71",
      "L:72",
      "L:73",
      "L:74",
      "L:75",
      "L:76",
      "L:77",
      "L:78",
      "L:79",
      "L:8",
      "L:80",
      "L:81",
      "L:82",
      "L:83",
      "L:84",
      "L:85",
      "L:86",
      "L:87",
      "L:88",
      "L:89",
      "L:9",
      "L:90",
      "L:91",
      "L:92",
      "L:96",
      "L:97",
      "L:98",
      "L:99"
    ],
    "L:125": [
      "H:1",
      "H:10",
      "H:100",
      "H:101",
      "H:102",
      "H:103",
      "H:104",
      "H:105",
      "H:106",
      "H:107",
      "H:108",
      "H:109",
      "H:11",
      "H:110",
      "H:111",
      "H:112",
      "H:113",
      "H:114",
      "H:115",
      "H:116",
      "H:117",
      "H:118",
      "H:119",
      "H:12",
      "H:120",
      "H:121",
      "H:122",
      "H:123",
      "H:124",
      "H:125",
      "H:126",
      "H:127",
      "H:128",
      "H:13",
      "H:131",
      "H:132",
      "H:133",
      "H:134",
      "H:135",
      "H:136",
      "H:137",
      "H:138",
      "H:139",
      "H:14",
      "H:140",
      "H:141",
      "H:142",
      "H:143",
      "H:144",
      "H:145",
      "H:146",
      "H:147",
      "H:148",
      "H:149",
      "H:15",
      "H:150",
      "H:151",
      "H:152",
      "H:153",
      "H:154",
      "H:155",
      "H:156",
      "H:157",
      "H:158",
      "H:159",
      "H:16",
      "H:160",
      "H:161",
      "H:162",
      "H:163",
      "H:164",
      "H:165",
      "H:166",
      "H:167",
      "H:168",
      "H:169",
      "H:17",
      "H:170",
      "H:171",
      "H:172",
      "H:173",
      "H:174",
      "H:175",
      "H:176",
      "H:177",
      "H:178",
      "H:179",
      "H:18",
      "H:180",
      "H:181",
      "H:182",
      "H:183",
      "H:184",
      "H:185",
      "H:186",
      "H:187",
      "H:188",
      "H:189",
      "H:19",
      "H:190",
      "H:191",
      "H:192",
      "H:193",
      "H:194",
      "H:195",
      "H:196",
      "H:197",
      "H:198",
      "H:199",
      "H:2",
      "H:20",
      "H:200",
      "H:201",
      "H:202",
      "H:203",
      "H:204",
      "H:205",
      "H:206",
      "H:207",
      "H:208",
      "H:209",
      "H:21",
      "H:210",
      "H:211",
      "H:212",
      "H:213",
      "H:22",
      "H:23",
      "H:24",
      "H:25",
      "H:26",
      "H:27",
      "H:28",
      "H:29",
      "H:3",
      "H:30",
      "H:301",
      "H:302",
      "H:303",
      "H:304",
      "H:305",
      "H:306",
      "H:307",
      "H:308",
      "H:309",
      "H:31",
      "H:310",
      "H:311",
      "H:312",
      "H:313",
      "H:314",
      "H:315",
      "H:316",
      "H:317",
      "H:318",
      "H:319",
      "H:32",
      "H:320",
      "H:321",
      "H:322",
      "H:323",
      "H:324",
      "H:325",
      "H:326",
      "H:327",
      "H:328",
      "H:329",
      "H:33",
      "H:330",
      "H:331",
      "H:332",
      "H:333",
      "H:334",
      "H:335",
      "H:336",
      "H:337",
      "H:338",
      "H:339",
      "H:34",
      "H:340",
      "H:341",
      "H:342",
      "H:343",
      "H:344",
      "H:345",
      "H:346",
      "H:347",
      "H:348",
      "H:349",
      "H:35",
      "H:350",
      "H:351",
      "H:352",
      "H:353",
      "H:354",
      "H:355",
      "H:356",
      "H:357",
      "H:358",
      "H:359",
      "H:36",
      "H:360",
      "H:361",
      "H:362",
      "H:363",
      "H:364",
      "H:365",
      "H:366",
      "H:367",
      "H:368",
      "H:369",
      "H:37",
      "H:370",
      "H:371",
      "H:372",
      "H:373",
      "H:374",
      "H:375",
      "H:376",
      "H:377",
      "H:378",
      "H:379",
      "H:38",
      "H:380",
      "H:381",
      "H:382",
      "H:383",
      "H:384",
      "H:385",
      "H:386",
      "H:387",
      "H:388",
      "H:389",
      "H:39",
      "H:390",
      "H:391",
      "H:392",
      "H:393",
      "H:394",
      "H:395",
      "H:396",
      "H:397",
      "H:398",
      "H:399",
      "H:4",
      "H:40",
      "H:400",
      "H:401",
      "H:402",
      "H:403",
      "H:404",
      "H:405",
      "H:406",
      "H:407",
      "H:408",
      "H:409",
      "H:41",
      "H:410",
      "H:411",
      "H:412",
      "H:413",
      "H:414",
      "H:415",
      "H:416",
      "H:417",
      "H:418",
      "H:419",
      "H:42",
      "H:420",
      "H:421",
      "H:422",
      "H:423",
      "H:424",
      "H:425",
      "H:426",
      "H:427",
      "H:428",
      "H:429",
      "H:43",
      "H:430",
      "H:431",
      "H:432",
      "H:433",
      "H:434",
      "H:435",
      "H:436",
      "H:437",
      "H:438",
      "H:439",
      "H:44",
      "H:440",
      "H:441",
      "H:442",
      "H:443",
      "H:444",
      "H:445",
      "H:446",
      "H:447",
      "H:448",
      "H:449",
      "H:45",
      "H:450",
      "H:451",
      "H:452",
      "H:453",
      "H:454",
      "H:455",
      "H:456",
      "H:457",
      "H:458",
      "H:459",
      "H:46",
      "H:460",
      "H:461",
      "H:462",
      "H:463",
      "H:464",
      "H:465",
      "H:466",
      "H:467",
      "H:468",
      "H:469",
      "H:47",
      "H:470",
      "H:471",
      "H:472",
      "H:473",
      "H:474",
      "H:475",
      "H:476",
      "H:477",
      "H:478",
      "H:479",
      "H:48",
      "H:480",
      "H:481",
      "H:482",
      "H:483",
      "H:484",
      "H:485",
      "H:486",
      "H:487",
      "H:488",
      "H:489",
      "H:49",
      "H:490",
      "H:491",
      "H:492",
      "H:493",
      "H:494",
      "H:495",
      "H:496",
      "H:497",
      "H:498",
      "H:499",
      "H:5",
      "H:50",
      "H:500",
      "H:501",
      "H:502",
      "H:503",
      "H:504",
      "H:505",
      "H:506",
      "H:507",
      "H:508",
      "H:509",
      "H:51",
      "H:510",
      "H:511",
      "H:512",
      "H:513",
      "H:514",
      "H:515",
      "H:516",
      "H:517",
      "H:518",
      "H:519",
      "H:52",
      "H:520",
      "H:521",
      "H:522",
      "H:523",
      "H:524",
      "H:525",
      "H:526",
      "H:527",
      "H:528",
      "H:529",
      "H:53",
      "H:530",
      "H:531",
      "H:532",
      "H:533",
      "H:534",
      "H:535",
      "H:536",
      "H:537",
      "H:538",
      "H:539",
      "H:54",
      "H:540",
      "H:541",
      "H:542",
      "H:543",
      "H:544",
      "H:55",
      "H:56",
      "H:57",
      "H:58",
      "H:59",
      "H:6",
      "H:60",
      "H:61",
      "H:62",
      "H:63",
      "H:64",
      "H:65",
      "H:66",
      "H:67",
      "H:68",
      "H:69",
      "H:7",
      "H:70",
      "H:71",
      "H:72",
      "H:73",
      "H:74",
      "H:75",
      "H:76",
      "H:77",
      "H:78",
      "H:79",
      "H:8",
      "H:80",
      "H:81",
      "H:82",
      "H:83",
      "H:84",
      "H:85",
      "H:86",
      "H:87",
      "H:88",
      "H:89",
      "H:9",
      "H:90",
      "H:91",
      "H:92",
      "H:93",
      "H:94",
      "H:95",
      "H:96",
      "H:97",
      "H:98",
      "H:99",
      "L:1",
      "L:10",
      "L:100",
      "L:101",
      "L:102",
      "L:103",
      "L:104",
      "L:105",
      "L:106",
      "L:107",
      "L:108",
      "L:109",
      "L:11",
      "L:110",
      "L:111",
      "L:112",
      "L:113",
      "L:114",
      "L:115",
      "L:116",
      "L:117",
      "L:118",
      "L:119",
      "L:12",
      "L:120",
      "L:121",
      "L:122",
      "L:123",
      "L:124",
      "L:126",
      "L:127",
      "L:128",
      "L:129",
      "L:13",
      "L:130",
      "L:131",
      "L:132",
      "L:133",
      "L:134",
      "L:135",
      "L:136",
      "L:137",
      "L:138",
      "L:139",
      "L:14",
      "L:140",
      "L:141",
      "L:142",
      "L:143",
      "L:144",
      "L:145",
      "L:146",
      "L:147",
      "L:148",
      "L:149",
      "L:15",
      "L:150",
      "L:151",
      "L:152",
      "L:153",
      "L:154",
      "L:155",
      "L:156",
      "L:157",
      "L:158",
      "L:159",
      "L:16",
      "L:160",
      "L:161",
      "L:162",
      "L:163",
      "L:164",
      "L:165",
      "L:166",
      "L:167",
      "L:168",
      "L:169",
      "L:17",
      "L:170",
      "L:171",
      "L:172",
      "L:173",
      "L:174",
      "L:175",
      "L:176",
      "L:177",
      "L:178",
      "L:179",
      "L:18",
      "L:180",
      "L:181",
      "L:182",
      "L:183",
      "L:184",
      "L:185",
      "L:186",
      "L:187",
      "L:188",
      "L:189",
      "L:19",
      "L:190",
      "L:191",
      "L:192",
      "L:193",
      "L:194",
      "L:195",
      "L:196",
      "L:197",
      "L:198",
      "L:199",
      "L:2",
      "L:20",
      "L:200",
      "L:201",
      "L:202",
      "L:203",
      "L:204",
      "L:205",
      "L:206",
      "L:207",
      "L:208",
      "L:209",
      "L:21",
      "L:210",
      "L:211",
      "L:212",
      "L:213",
      "L:214",
      "L:22",
      "L:23",
      "L:24",
      "L:25",
      "L:26",
      "L:27",
      "L:28",
      "L:29",
      "L:3",
      "L:30",
      "L:301",
      "L:302",
      "L:303",
      "L:304",
      "L:305",
      "L:306",
      "L:307",
      "L:308",
      "L:309",
      "L:31",
      "L:310",
      "L:311",
      "L:312",
      "L:313",
      "L:314",
      "L:315",
      "L:316",
      "L:317",
      "L:318",
      "L:319",
      "L:32",
      "L:320",
      "L:321",
      "L:322",
      "L:323",
      "L:324",
      "L:325",
      "L:326",
      "L:327",
      "L:328",
      "L:329",
      "L:33",
      "L:330",
      "L:331",
      "L:332",
      "L:333",
      "L:334",
      "L:335",
      "L:336",
      "L:337",
      "L:338",
      "L:339",
      "L:34",
      "L:340",
      "L:341",
      "L:342",
      "L:343",
      "L:344",
      "L:345",
      "L:346",
      "L:347",
      "L:348",
      "L:349",
      "L:35",
      "L:350",
      "L:351",
      "L:352",
      "L:353",
      "L:354",
      "L:355",
      "L:356",
      "L:357",
      "L:358",
      "L:359",
      "L:36",
      "L:360",
      "L:361",
      "L:362",
      "L:363",
      "L:364",
      "L:365",
      "L:366",
      "L:367",
      "L:368",
      "L:369",
      "L:37",
      "L:370",
      "L:371",
      "L:372",
      "L:373",
      "L:374",
      "L:375",
      "L:376",
      "L:377",
      "L:378",
      "L:379",
      "L:38",
      "L:380",
      "L:381",
      "L:382",
      "L:383",
      "L:384",
      "L:385",
      "L:386",
      "L:387",
      "L:388",
      "L:389",
      "L:39",
      "L:390",
      "L:391",
      "L:392",
      "L:393",
      "L:394",
      "L:395",
      "L:396",
      "L:397",
      "L:398",
      "L:399",
      "L:4",
      "L:40",
      "L:400",
      "L:401",
      "L:402",
      "L:403",
      "L:404",
      "L:405",
      "L:406",
      "L:407",
      "L:408",
      "L:409",
      "L:41",
      "L:410",
      "L:411",
      "L:412",
      "L:413",
      "L:414",
      "L:415",
      "L:416",
      "L:417",
      "L:418",
      "L:419",
      "L:42",
      "L:420",
      "L:421",
      "L:422",
      "L:423",
      "L:424",
      "L:425",
      "L:426",
      "L:427",
      "L:428",
      "L:429",
      "L:43",
      "L:430",
      "L:431",
      "L:432",
      "L:433",
      "L:434",
      "L:435",
      "L:436",
      "L:437",
      "L:438",
      "L:439",
      "L:44",
      "L:440",
      "L:441",
      "L:442",
      "L:443",
      "L:444",
      "L:445",
      "L:446",
      "L:447",
      "L:448",
      "L:449",
      "L:45",
      "L:450",
      "L:451",
      "L:452",
      "L:453",
      "L:454",
      "L:455",
      "L:456",
      "L:457",
      "L:458",
      "L:459",
      "L:46",
      "L:460",
      "L:461",
      "L:462",
      "L:463",
      "L:464",
      "L:465",
      "L:466",
      "L:467",
      "L:468",
      "L:469",
      "L:47",
      "L:470",
      "L:471",
      "L:472",
      "L:473",
      "L:474",
      "L:475",
      "L:476",
      "L:477",
      "L:478",
      "L:479",
      "L:48",
      "L:480",
      "L:481",
      "L:482",
      "L:483",
      "L:484",
      "L:485",
      "L:486",
      "L:487",
      "L:488",
      "L:489",
      "L:49",
      "L:490",
      "L:491",
      "L:492",
      "L:493",
      "L:494",
      "L:495",
      "L:496",
      "L:497",
      "L:498",
      "L:499",
      "L:5",
      "L:50",
      "L:500",
      "L:501",
      "L:502",
      "L:503",
      "L:504",
      "L:505",
      "L:506",
      "L:507",
      "L:508",
      "L:509",
      "L:51",
      "L:510",
      "L:511",
      "L:512",
      "L:513",
      "L:514",
      "L:515",
      "L:516",
      "L:517",
      "L:518",
      "L:519",
      "L:52",
      "L:520",
      "L:521",
      "L:522",
      "L:523",
      "L:524",
      "L:525",
      "L:526",
      "L:527",
      "L:528",
      "L:529",
      "L:53",
      "L:530",
      "L:531",
      "L:532",
      "L:533",
      "L:534",
      "L:535",
      "L:536",
      "L:537",
      "L:538",
      "L:539",
      "L:54",
      "L:540",
      "L:541",
      "L:542",
      "L:543",
      "L:544",
      "L:545",
      "L:546",
      "L:547",
      "L:548",
      "L:549",
      "L:55",
      "L:550",
      "L:551",
      "L:552",
      "L:553",
      "L:554",
      "L:555",
      "L:556",
      "L:557",
      "L:558",
      "L:559",
      "L:56",
      "L:560",
      "L:561",
      "L:562",
      "L:563",
      "L:564",
      "L:565",
      "L:566",
      "L:567",
      "L:568",
      "L:569",
      "L:57",
      "L:570",
      "L:571",
      "L:572",
      "L:573",
      "L:574",
      "L:575",
      "L:576",
      "L:577",
      "L:578",
      "L:579",
      "L:58",
      "L:580",
      "L:581",
      "L:582",
      "L:583",
      "L:584",
      "L:585",
      "L:586",
      "L:587",
      "L:588",
      "L:59",
      "L:6",
      "L:60",
      "L:61",
      "L:62",
      "L:63",
      "L:64",
      "L:65",
      "L:66",
      "L:67",
      "L:68",
      "L:69",
      "L:7",
      "L:70",
      "L:71",
      "L:72",
      "L:73",
      "L:74",
      "L:75",
      "L:76",
      "L:77",
      "L:78",
      "L:79",
      "L:8",
      "L:80",
      "L:81",
      "L:82",
      "L:83",
      "L:84",
      "L:85",
      "L:86",
      "L:87",
      "L:88",
      "L:89",
      "L:9",
      "L:90",
      "L:91",
      "L:92",
      "L:96",
      "L:97",
      "L:98",
      "L:99"
    ],
    "L:126": [
      "H:1",
      "H:10",
      "H:100",
      "H:101",
      "H:102",
      "H:103",
      "H:104",
      "H:105",
      "H:106",
      "H:107",
      "H:108",
      "H:109",
      "H:11",
      "H:110",
      "H:111",
      "H:112",
      "H:113",
      "H:114",
      "H:115",
      "H:116",
      "H:117",
      "H:118",
      "H:119",
      "H:12",
      "H:120",
      "H:121",
      "H:122",
      "H:123",
      "H:124",
      "H:125",
      "H:126",
      "H:127",
      "H:128",
      "H:13",
      "H:131",
      "H:132",
      "H:133",
      "H:134",
      "H:135",
      "H:136",
      "H:137",
      "H:138",
      "H:139",
      "H:14",
      "H:140",
      "H:141",
      "H:142",
      "H:143",
      "H:144",
      "H:145",
      "H:146",
      "H:147",
      "H:148",
      "H:149",
      "H:15",
      "H:150",
      "H:151",
      "H:152",
      "H:153",
      "H:154",
      "H:155",
      "H:156",
      "H:157",
      "H:158",
      "H:159",
      "H:16",
      "H:160",
      "H:161",
      "H:162",
      "H:163",
      "H:164",
      "H:165",
      "H:166",
      "H:167",
      "H:168",
      "H:169",
      "H:17",
      "H:170",
      "H:171",
      "H:172",
      "H:173",
      "H:174",
      "H:175",
      "H:176",
      "H:177",
      "H:178",
      "H:179",
      "H:18",
      "H:180",
      "H:181",
      "H:182",
      "H:183",
      "H:184",
      "H:185",
      "H:186",
      "H:187",
      "H:188",
      "H:189",
      "H:19",
      "H:190",
      "H:191",
      "H:192",
      "H:193",
      "H:194",
      "H:195",
      "H:196",
      "H:197",
      "H:198",
      "H:199",
      "H:2",
      "H:20",
      "H:200",
      "H:201",
      "H:202",
      "H:203",
      "H:204",
      "H:205",
      "H:206",
      "H:207",
      "H:208",
      "H:209",
      "H:21",
      "H:210",
      "H:211",
      "H:212",
      "H:213",
      "H:22",
      "H:23",
      "H:24",
      "H:25",
      "H:26",
      "H:27",
      "H:28",
      "H:29",
      "H:3",
      "H:30",
      "H:301",
      "H:302",
      "H:303",
      "H:304",
      "H:305",
      "H:306",
      "H:307",
      "H:308",
      "H:309",
      "H:31",
      "H:310",
      "H:311",
      "H:312",
      "H:313",
      "H:314",
      "H:315",
      "H:316",
      "H:317",
      "H:318",
      "H:319",
      "H:32",
      "H:320",
      "H:321",
      "H:322",
      "H:323",
      "H:324",
      "H:325",
      "H:326",
      "H:327",
      "H:328",
      "H:329",
      "H:33",
      "H:330",
      "H:331",
      "H:332",
      "H:333",
      "H:334",
      "H:335",
      "H:336",
      "H:337",
      "H:338",
      "H:339",
      "H:34",
      "H:340",
      "H:341",
      "H:342",
      "H:343",
      "H:344",
      "H:345",
      "H:346",
      "H:347",
      "H:348",
      "H:349",
      "H:35",
      "H:350",
      "H:351",
      "H:352",
      "H:353",
      "H:354",
      "H:355",
      "H:356",
      "H:357",
      "H:358",
      "H:359",
      "H:36",
      "H:360",
      "H:361",
      "H:362",
      "H:363",
      "H:364",
      "H:365",
      "H:366",
      "H:367",
      "H:368",
      "H:369",
      "H:37",
      "H:370",
      "H:371",
      "H:372",
      "H:373",
      "H:374",
      "H:375",
      "H:376",
      "H:377",
      "H:378",
      "H:379",
      "H:38",
      "H:380",
      "H:381",
      "H:382",
      "H:383",
      "H:384",
      "H:385",
      "H:386",
      "H:387",
      "H:388",
      "H:389",
      "H:39",
      "H:390",
      "H:391",
      "H:392",
      "H:393",
      "H:394",
      "H:395",
      "H:396",
      "H:397",
      "H:398",
      "H:399",
      "H:4",
      "H:40",
      "H:400",
      "H:401",
      "H:402",
      "H:403",
      "H:404",
      "H:405",
      "H:406",
      "H:407",
      "H:408",
      "H:409",
      "H:41",
      "H:410",
      "H:411",
      "H:412",
      "H:413",
      "H:414",
      "H:415",
      "H:416",
      "H:417",
      "H:418",
      "H:419",
      "H:42",
      "H:420",
      "H:421",
      "H:422",
      "H:423",
      "H:424",
      "H:425",
      "H:426",
      "H:427",
      "H:428",
      "H:429",
      "H:43",
      "H:430",
      "H:431",
      "H:432",
      "H:433",
      "H:434",
      "H:435",
      "H:436",
      "H:437",
      "H:438",
      "H:439",
      "H:44",
      "H:440",
      "H:441",
      "H:442",
      "H:443",
      "H:444",
      "H:445",
      "H:446",
      "H:447",
      "H:448",
      "H:449",
      "H:45",
      "H:450",
      "H:451",
      "H:452",
      "H:453",
      "H:454",
      "H:455",
      "H:456",
      "H:457",
      "H:458",
      "H:459",
      "H:46",
      "H:460",
      "H:461",
      "H:462",
      "H:463",
      "H:464",
      "H:465",
      "H:466",
      "H:467",
      "H:468",
      "H:469",
      "H:47",
      "H:470",
      "H:471",
      "H:472",
      "H:473",
      "H:474",
      "H:475",
      "H:476",
      "H:477",
      "H:478",
      "H:479",
      "H:48",
      "H:480",
      "H:481",
      "H:482",
      "H:483",
      "H:484",
      "H:485",
      "H:486",
      "H:487",
      "H:488",
      "H:489",
      "H:49",
      "H:490",
      "H:491",
      "H:492",
      "H:493",
      "H:494",
      "H:495",
      "H:496",
      "H:497",
      "H:498",
      "H:499",
      "H:5",
      "H:50",
      "H:500",
      "H:501",
      "H:502",
      "H:503",
      "H:504",
      "H:505",
      "H:506",
      "H:507",
      "H:508",
      "H:509",
      "H:51",
      "H:510",
      "H:511",
      "H:512",
      "H:513",
      "H:514",
      "H:515",
      "H:516",
      "H:517",
      "H:518",
      "H:519",
      "H:52",
      "H:520",
      "H:521",
      "H:522",
      "H:523",
      "H:524",
      "H:525",
      "H:526",
      "H:527",
      "H:528",
      "H:529",
      "H:53",
      "H:530",
      "H:531",
      "H:532",
      "H:533",
      "H:534",
      "H:535",
      "H:536",
      "H:537",
      "H:538",
      "H:539",
      "H:54",
      "H:540",
      "H:541",
      "H:542",
      "H:543",
      "H:544",
      "H:55",
      "H:56",
      "H:57",
      "H:58",
      "H:59",
      "H:6",
      "H:60",
      "H:61",
      "H:62",
      "H:63",
      "H:64",
      "H:65",
      "H:66",
      "H:67",
      "H:68",
      "H:69",
      "H:7",
      "H:70",
      "H:71",
      "H:72",
      "H:73",
      "H:74",
      "H:75",
      "H:76",
      "H:77",
      "H:78",
      "H:79",
      "H:8",
      "H:80",
      "H:81",
      "H:82",
      "H:83",
      "H:84",
      "H:85",
      "H:86",
      "H:87",
      "H:88",
      "H:89",
      "H:9",
      "H:90",
      "H:91",
      "H:92",
      "H:93",
      "H:94",
      "H:95",
      "H:96",
      "H:97",
      "H:98",
      "H:99",
      "L:1",
      "L:10",
      "L:100",
      "L:101",
      "L:102",
      "L:103",
      "L:104",
      "L:105",
      "L:106",
      "L:107",
      "L:108",
      "L:109",
      "L:11",
      "L:110",
      "L:111",
      "L:112",
      "L:113",
      "L:114",
      "L:115",
      "L:116",
      "L:117",
      "L:118",
      "L:119",
      "L:12",
      "L:120",
      "L:121",
      "L:122",
      "L:123",
      "L:124",
      "L:125",
      "L:127",
      "L:128",
      "L:129",
      "L:13",
      "L:130",
      "L:131",
      "L:132",
      "L:133",
      "L:134",
      "L:135",
      "L:136",
      "L:137",
      "L:138",
      "L:139",
      "L:14",
      "L:140",
      "L:141",
      "L:142",
      "L:143",
      "L:144",
      "L:145",
      "L:146",
      "L:147",
      "L:148",
      "L:149",
      "L:15",
      "L:150",
      "L:151",
      "L:152",
      "L:153",
      "L:154",
      "L:155",
      "L:156",
      "L:157",
      "L:158",
      "L:159",
      "L:16",
      "L:160",
      "L:161",
      "L:162",
      "L:163",
      "L:164",
      "L:165",
      "L:166",
      "L:167",
      "L:168",
      "L:169",
      "L:17",
      "L:170",
      "L:171",
      "L:172",
      "L:173",
      "L:174",
      "L:175",
      "L:176",
      "L:177",
      "L:178",
      "L:179",
      "L:18",
      "L:180",
      "L:181",
      "L:182",
      "L:183",
      "L:184",
      "L:185",
      "L:186",
      "L:187",
      "L:188",
      "L:189",
      "L:19",
      "L:190",
      "L:191",
      "L:192",
      "L:193",
      "L:194",
      "L:195",
      "L:196",
      "L:197",
      "L:198",
      "L:199",
      "L:2",
      "L:20",
      "L:200",
      "L:201",
      "L:202",
      "L:203",
      "L:204",
      "L:205",
      "L:206",
      "L:207",
      "L:208",
      "L:209",
      "L:21",
      "L:210",
      "L:211",
      "L:212",
      "L:213",
      "L:214",
      "L:22",
      "L:23",
      "L:24",
      "L:25",
      "L:26",
      "L:27",
      "L:28",
      "L:29",
      "L:3",
      "L:30",
      "L:301",
      "L:302",
      "L:303",
      "L:304",
      "L:305",
      "L:306",
      "L:307",
      "L:308",
      "L:309",
      "L:31",
      "L:310",
      "L:311",
      "L:312",
      "L:313",
      "L:314",
      "L:315",
      "L:316",
      "L:317",
      "L:318",
      "L:319",
      "L:32",
      "L:320",
      "L:321",
      "L:322",
      "L:323",
      "L:324",
      "L:325",
      "L:326",
      "L:327",
      "L:328",
      "L:329",
      "L:33",
      "L:330",
      "L:331",
      "L:332",
      "L:333",
      "L:334",
      "L:335",
      "L:336",
      "L:337",
      "L:338",
      "L:339",
      "L:34",
      "L:340",
      "L:341",
      "L:342",
      "L:343",
      "L:344",
      "L:345",
      "L:346",
      "L:347",
      "L:348",
      "L:349",
      "L:35",
      "L:350",
      "L:351",
      "L:352",
      "L:353",
      "L:354",
      "L:355",
      "L:356",
      "L:357",
      "L:358",
      "L:359",
      "L:36",
      "L:360",
      "L:361",
      "L:362",
      "L:363",
      "L:364",
      "L:365",
      "L:366",
      "L:367",
      "L:368",
      "L:369",
      "L:37",
      "L:370",
      "L:371",
      "L:372",
      "L:373",
      "L:374",
      "L:375",
      "L:376",
      "L:377",
      "L:378",
      "L:379",
      "L:38",
      "L:380",
      "L:381",
      "L:382",
      "L:383",
      "L:384",
      "L:385",
      "L:386",
      "L:387",
      "L:388",
      "L:389",
      "L:39",
      "L:390",
      "L:391",
      "L:392",
      "L:393",
      "L:394",
      "L:395",
      "L:396",
      "L:397",
      "L:398",
      "L:399",
      "L:4",
      "L:40",
      "L:400",
      "L:401",
      "L:402",
      "L:403",
      "L:404",
      "L:405",
      "L:406",
      "L:407",
      "L:408",
      "L:409",
      "L:41",
      "L:410",
      "L:411",
      "L:412",
      "L:413",
      "L:414",
      "L:415",
      "L:416",
      "L:417",
      "L:418",
      "L:419",
      "L:42",
      "L:420",
      "L:421",
      "L:422",
      "L:423",
      "L:424",
      "L:425",
      "L:426",
      "L:427",
      "L:428",
      "L:429",
      "L:43",
      "L:430",
      "L:431",
      "L:432",
      "L:433",
      "L:434",
      "L:435",
      "L:436",
      "L:437",
      "L:438",
      "L:439",
      "L:44",
      "L:440",
      "L:441",
      "L:442",
      "L:443",
      "L:444",
      "L:445",
      "L:446",
      "L:447",
      "L:448",
      "L:449",
      "L:45",
      "L:450",
      "L:451",
      "L:452",
      "L:453",
      "L:454",
      "L:455",
      "L:456",
      "L:457",
      "L:458",
      "L:459",
      "L:46",
      "L:460",
      "L:461",
      "L:462",
      "L:463",
      "L:464",
      "L:465",
      "L:466",
      "L:467",
      "L:468",
      "L:469",
      "L:47",
      "L:470",
      "L:471",
      "L:472",
      "L:473",
      "L:474",
      "L:475",
      "L:476",
      "L:477",
      "L:478",
      "L:479",
      "L:48",
      "L:480",
      "L:481",
      "L:482",
      "L:483",
      "L:484",
      "L:485",
      "L:486",
      "L:487",
      "L:488",
      "L:489",
      "L:49",
      "L:490",
      "L:491",
      "L:492",
      "L:493",
      "L:494",
      "L:495",
      "L:496",
      "L:497",
      "L:498",
      "L:499",
      "L:5",
      "L:50",
      "L:500",
      "L:501",
      "L:502",
      "L:503",
      "L:504",
      "L:505",
      "L:506",
      "L:507",
      "L:508",
      "L:509",
      "L:51",
      "L:510",
      "L:511",
      "L:512",
      "L:513",
      "L:514",
      "L:515",
      "L:516",
      "L:517",
      "L:518",
      "L:519",
      "L:52",
      "L:520",
      "L:521",
      "L:522",
      "L:523",
      "L:524",
      "L:525",
      "L:526",
      "L:527",
      "L:528",
      "L:529",
      "L:53",
      "L:530",
      "L:531",
      "L:532",
      "L:533",
      "L:534",
      "L:535",
      "L:536",
      "L:537",
      "L:538",
      "L:539",
      "L:54",
      "L:540",
      "L:541",
      "L:542",
      "L:543",
      "L:544",
      "L:545",
      "L:546",
      "L:547",
      "L:548",
      "L:549",
      "L:55",
      "L:550",
      "L:551",
      "L:552",
      "L:553",
      "L:554",
      "L:555",
      "L:556",
      "L:557",
      "L:558",
      "L:559",
      "L:56",
      "L:560",
      "L:561",
      "L:562",
      "L:563",
      "L:564",
      "L:565",
      "L:566",
      "L:567",
      "L:568",
      "L:569",
      "L:57",
      "L:570",
      "L:571",
      "L:572",
      "L:573",
      "L:574",
      "L:575",
      "L:576",
      "L:577",
      "L:578",
      "L:579",
      "L:58",
      "L:580",
      "L:581",
      "L:582",
      "L:583",
      "L:584",
      "L:585",
      "L:586",
      "L:587",
      "L:588",
      "L:59",
      "L:6",
      "L:60",
      "L:61",
      "L:62",
      "L:63",
      "L:64",
      "L:65",
      "L:66",
      "L:67",
      "L:68",
      "L:69",
      "L:7",
      "L:70",
      "L:71",
      "L:72",
      "L:73",
      "L:74",
      "L:75",
      "L:76",
      "L:77",
      "L:78",
      "L:79",
      "L:8",
      "L:80",
      "L:81",
      "L:82",
      "L:83",
      "L:84",
      "L:85",
      "L:86",
      "L:87",
      "L:88",
      "L:89",
      "L:9",
      "L:90",
      "L:91",
      "L:92",
      "L:96",
      "L:97",
      "L:98",
      "L:99"
    ],
    "L:127": [
      "H:1",
      "H:10",
      "H:100",
      "H:101",
      "H:102",
      "H:103",
      "H:104",
      "H:105",
      "H:106",
      "H:107",
      "H:108",
      "H:109",
      "H:11",
      "H:110",
      "H:111",
      "H:112",
      "H:113",
      "H:114",
      "H:115",
      "H:116",
      "H:117",
      "H:118",
      "H:119",
      "H:12",
      "H:120",
      "H:121",
      "H:122",
      "H:123",
      "H:124",
      "H:125",
      "H:126",
      "H:127",
      "H:128",
      "H:13",
      "H:131",
      "H:132",
      "H:133",
      "H:134",
      "H:135",
      "H:136",
      "H:137",
      "H:138",
      "H:139",
      "H:14",
      "H:140",
      "H:141",
      "H:142",
      "H:143",
      "H:144",
      "H:145",
      "H:146",
      "H:147",
      "H:148",
      "H:149",
      "H:15",
      "H:150",
      "H:151",
      "H:152",
      "H:153",
      "H:154",
      "H:155",
      "H:156",
      "H:157",
      "H:158",
      "H:159",
      "H:16",
      "H:160",
      "H:161",
      "H:162",
      "H:163",
      "H:164",
      "H:165",
      "H:166",
      "H:167",
      "H:168",
      "H:169",
      "H:17",
      "H:170",
      "H:171",
      "H:172",
      "H:173",
      "H:174",
      "H:175",
      "H:176",
      "H:177",
      "H:178",
      "H:179",
      "H:18",
      "H:180",
      "H:181",
      "H:182",
      "H:183",
      "H:184",
      "H:185",
      "H:186",
      "H:187",
      "H:188",
      "H:189",
      "H:19",
      "H:190",
      "H:191",
      "H:192",
      "H:193",
      "H:194",
      "H:195",
      "H:196",
      "H:197",
      "H:198",
      "H:199",
      "H:2",
      "H:20",
      "H:200",
      "H:201",
      "H:202",
      "H:203",
      "H:204",
      "H:205",
      "H:206",
      "H:207",
      "H:208",
      "H:209",
      "H:21",
      "H:210",
      "H:211",
      "H:212",
      "H:213",
      "H:22",
      "H:23",
      "H:24",
      "H:25",
      "H:26",
      "H:27",
      "H:28",
      "H:29",
      "H:3",
      "H:30",
      "H:301",
      "H:302",
      "H:303",
      "H:304",
      "H:305",
      "H:306",
      "H:307",
      "H:308",
      "H:309",
      "H:31",
      "H:310",
      "H:311",
      "H:312",
      "H:313",
      "H:314",
      "H:315",
      "H:316",
      "H:317",
      "H:318",
      "H:319",
      "H:32",
      "H:320",
      "H:321",
      "H:322",
      "H:323",
      "H:324",
      "H:325",
      "H:326",
      "H:327",
      "H:328",
      "H:329",
      "H:33",
      "H:330",
      "H:331",
      "H:332",
      "H:333",
      "H:334",
      "H:335",
      "H:336",
      "H:337",
      "H:338",
      "H:339",
      "H:34",
      "H:340",
      "H:341",
      "H:342",
      "H:343",
      "H:344",
      "H:345",
      "H:346",
      "H:347",
      "H:348",
      "H:349",
      "H:35",
      "H:350",
      "H:351",
      "H:352",
      "H:353",
      "H:354",
      "H:355",
      "H:356",
      "H:357",
      "H:358",
      "H:359",
      "H:36",
      "H:360",
      "H:361",
      "H:362",
      "H:363",
      "H:364",
      "H:365",
      "H:366",
      "H:367",
      "H:368",
      "H:369",
      "H:37",
      "H:370",
      "H:371",
      "H:372",
      "H:373",
      "H:374",
      "H:375",
      "H:376",
      "H:377",
      "H:378",
      "H:379",
      "H:38",
      "H:380",
      "H:381",
      "H:382",
      "H:383",
      "H:384",
      "H:385",
      "H:386",
      "H:387",
      "H:388",
      "H:389",
      "H:39",
      "H:390",
      "H:391",
      "H:392",
      "H:393",
      "H:394",
      "H:395",
      "H:396",
      "H:397",
      "H:398",
      "H:399",
      "H:4",
      "H:40",
      "H:400",
      "H:401",
      "H:402",
      "H:403",
      "H:404",
      "H:405",
      "H:406",
      "H:407",
      "H:408",
      "H:409",
      "H:41",
      "H:410",
      "H:411",
      "H:412",
      "H:413",
      "H:414",
      "H:415",
      "H:416",
      "H:417",
      "H:418",
      "H:419",
      "H:42",
      "H:420",
      "H:421",
      "H:422",
      "H:423",
      "H:424",
      "H:425",
      "H:426",
      "H:427",
      "H:428",
      "H:429",
      "H:43",
      "H:430",
      "H:431",
      "H:432",
      "H:433",
      "H:434",
      "H:435",
      "H:436",
      "H:437",
      "H:438",
      "H:439",
      "H:44",
      "H:440",
      "H:441",
      "H:442",
      "H:443",
      "H:444",
      "H:445",
      "H:446",
      "H:447",
      "H:448",
      "H:449",
      "H:45",
      "H:450",
      "H:451",
      "H:452",
      "H:453",
      "H:454",
      "H:455",
      "H:456",
      "H:457",
      "H:458",
      "H:459",
      "H:46",
      "H:460",
      "H:461",
      "H:462",
      "H:463",
      "H:464",
      "H:465",
      "H:466",
      "H:467",
      "H:468",
      "H:469",
      "H:47",
      "H:470",
      "H:471",
      "H:472",
      "H:473",
      "H:474",
      "H:475",
      "H:476",
      "H:477",
      "H:478",
      "H:479",
      "H:48",
      "H:480",
      "H:481",
      "H:482",
      "H:483",
      "H:484",
      "H:485",
      "H:486",
      "H:487",
      "H:488",
      "H:489",
      "H:49",
      "H:490",
      "H:491",
      "H:492",
      "H:493",
      "H:494",
      "H:495",
      "H:496",
      "H:497",
      "H:498",
      "H:499",
      "H:5",
      "H:50",
      "H:500",
      "H:501",
      "H:502",
      "H:503",
      "H:504",
      "H:505",
      "H:506",
      "H:507",
      "H:508",
      "H:509",
      "H:51",
      "H:510",
      "H:511",
      "H:512",
      "H:513",
      "H:514",
      "H:515",
      "H:516",
      "H:517",
      "H:518",
      "H:519",
      "H:52",
      "H:520",
      "H:521",
      "H:522",
      "H:523",
      "H:524",
      "H:525",
      "H:526",
      "H:527",
      "H:528",
      "H:529",
      "H:53",
      "H:530",
      "H:531",
      "H:532",
      "H:533",
      "H:534",
      "H:535",
      "H:536",
      "H:537",
      "H:538",
      "H:539",
      "H:54",
      "H:540",
      "H:541",
      "H:542",
      "H:543",
      "H:544",
      "H:55",
      "H:56",
      "H:57",
      "H:58",
      "H:59",
      "H:6",
      "H:60",
      "H:61",
      "H:62",
      "H:63",
      "H:64",
      "H:65",
      "H:66",
      "H:67",
      "H:68",
      "H:69",
      "H:7",
      "H:70",
      "H:71",
      "H:72",
      "H:73",
      "H:74",
      "H:75",
      "H:76",
      "H:77",
      "H:78",
      "H:79",
      "H:8",
      "H:80",
      "H:81",
      "H:82",
      "H:83",
      "H:84",
      "H:85",
      "H:86",
      "H:87",
      "H:88",
      "H:89",
      "H:9",
      "H:90",
      "H:91",
      "H:92",
      "H:93",
      "H:94",
      "H:95",
      "H:96",
      "H:97",
      "H:98",
      "H:99",
      "L:1",
      "L:10",
      "L:100",
      "L:101",
      "L:102",
      "L:103",
      "L:104",
      "L:105",
      "L:106",
      "L:107",
      "L:108",
      "L:109",
      "L:11",
      "L:110",
      "L:111",
      "L:112",
      "L:113",
      "L:114",
      "L:115",
      "L:116",
      "L:117",
      "L:118",
      "L:119",
      "L:12",
      "L:120",
      "L:121",
      "L:122",
      "L:123",
      "L:124",
      "L:125",
      "L:126",
      "L:128",
      "L:129",
      "L:13",
      "L:130",
      "L:131",
      "L:132",
      "L:133",
      "L:134",
      "L:135",
      "L:136",
      "L:137",
      "L:138",
      "L:139",
      "L:14",
      "L:140",
      "L:141",
      "L:142",
      "L:143",
      "L:144",
      "L:145",
      "L:146",
      "L:147",
      "L:148",
      "L:149",
      "L:15",
      "L:150",
      "L:151",
      "L:152",
      "L:153",
      "L:154",
      "L:155",
      "L:156",
      "L:157",
      "L:158",
      "L:159",
      "L:16",
      "L:160",
      "L:161",
      "L:162",
      "L:163",
      "L:164",
      "L:165",
      "L:166",
      "L:167",
      "L:168",
      "L:169",
      "L:17",
      "L:170",
      "L:171",
      "L:172",
      "L:173",
      "L:174",
      "L:175",
      "L:176",
      "L:177",
      "L:178",
      "L:179",
      "L:18",
      "L:180",
      "L:181",
      "L:182",
      "L:183",
      "L:184",
      "L:185",
      "L:186",
      "L:187",
      "L:188",
      "L:189",
      "L:19",
      "L:190",
      "L:191",
      "L:192",
      "L:193",
      "L:194",
      "L:195",
      "L:196",
      "L:197",
      "L:198",
      "L:199",
      "L:2",
      "L:20",
      "L:200",
      "L:201",
      "L:202",
      "L:203",
      "L:204",
      "L:205",
      "L:206",
      "L:207",
      "L:208",
      "L:209",
      "L:21",
      "L:210",
      "L:211",
      "L:212",
      "L:213",
      "L:214",
      "L:22",
      "L:23",
      "L:24",
      "L:25",
      "L:26",
      "L:27",
      "L:28",
      "L:29",
      "L:3",
      "L:30",
      "L:301",
      "L:302",
      "L:303",
      "L:304",
      "L:305",
      "L:306",
      "L:307",
      "L:308",
      "L:309",
      "L:31",
      "L:310",
      "L:311",
      "L:312",
      "L:313",
      "L:314",
      "L:315",
      "L:316",
      "L:317",
      "L:318",
      "L:319",
      "L:32",
      "L:320",
      "L:321",
      "L:322",
      "L:323",
      "L:324",
      "L:325",
      "L:326",
      "L:327",
      "L:328",
      "L:329",
      "L:33",
      "L:330",
      "L:331",
      "L:332",
      "L:333",
      "L:334",
      "L:335",
      "L:336",
      "L:337",
      "L:338",
      "L:339",
      "L:34",
      "L:340",
      "L:341",
      "L:342",
      "L:343",
      "L:344",
      "L:345",
      "L:346",
      "L:347",
      "L:348",
      "L:349",
      "L:35",
      "L:350",
      "L:351",
      "L:352",
      "L:353",
      "L:354",
      "L:355",
      "L:356",
      "L:357",
      "L:358",
      "L:359",
      "L:36",
      "L:360",
      "L:361",
      "L:362",
      "L:363",
      "L:364",
      "L:365",
      "L:366",
      "L:367",
      "L:368",
      "L:369",
      "L:37",
      "L:370",
      "L:371",
      "L:372",
      "L:373",
      "L:374",
      "L:375",
      "L:376",
      "L:377",
      "L:378",
      "L:379",
      "L:38",
      "L:380",
      "L:381",
      "L:382",
      "L:383",
      "L:384",
      "L:385",
      "L:386",
      "L:387",
      "L:388",
      "L:389",
      "L:39",
      "L:390",
      "L:391",
      "L:392",
      "L:393",
      "L:394",
      "L:395",
      "L:396",
      "L:397",
      "L:398",
      "L:399",
      "L:4",
      "L:40",
      "L:400",
      "L:401",
      "L:402",
      "L:403",
      "L:404",
      "L:405",
      "L:406",
      "L:407",
      "L:408",
      "L:409",
      "L:41",
      "L:410",
      "L:411",
      "L:412",
      "L:413",
      "L:414",
      "L:415",
      "L:416",
      "L:417",
      "L:418",
      "L:419",
      "L:42",
      "L:420",
      "L:421",
      "L:422",
      "L:423",
      "L:424",
      "L:425",
      "L:426",
      "L:427",
      "L:428",
      "L:429",
      "L:43",
      "L:430",
      "L:431",
      "L:432",
      "L:433",
      "L:434",
      "L:435",
      "L:436",
      "L:437",
      "L:438",
      "L:439",
      "L:44",
      "L:440",
      "L:441",
      "L:442",
      "L:443",
      "L:444",
      "L:445",
      "L:446",
      "L:447",
      "L:448",
      "L:449",
      "L:45",
      "L:450",
      "L:451",
      "L:452",
      "L:453",
      "L:454",
      "L:455",
      "L:456",
      "L:457",
      "L:458",
      "L:459",
      "L:46",
      "L:460",
      "L:461",
      "L:462",
      "L:463",
      "L:464",
      "L:465",
      "L:466",
      "L:467",
      "L:468",
      "L:469",
      "L:47",
      "L:470",
      "L:471",
      "L:472",
      "L:473",
      "L:474",
      "L:475",
      "L:476",
      "L:477",
      "L:478",
      "L:479",
      "L:48",
      "L:480",
      "L:481",
      "L:482",
      "L:483",
      "L:484",
      "L:485",
      "L:486",
      "L:487",
      "L:488",
      "L:489",
      "L:49",
      "L:490",
      "L:491",
      "L:492",
      "L:493",
      "L:494",
      "L:495",
      "L:496",
      "L:497",
      "L:498",
      "L:499",
      "L:5",
      "L:50",
      "L:500",
      "L:501",
      "L:502",
      "L:503",
      "L:504",
      "L:505",
      "L:506",
      "L:507",
      "L:508",
      "L:509",
      "L:51",
      "L:510",
      "L:511",
      "L:512",
      "L:513",
      "L:514",
      "L:515",
      "L:516",
      "L:517",
      "L:518",
      "L:519",
      "L:52",
      "L:520",
      "L:521",
      "L:522",
      "L:523",
      "L:524",
      "L:525",
      "L:526",
      "L:527",
      "L:528",
      "L:529",
      "L:53",
      "L:530",
      "L:531",
      "L:532",
      "L:533",
      "L:534",
      "L:535",
      "L:536",
      "L:537",
      "L:538",
      "L:539",
      "L:54",
      "L:540",
      "L:541",
      "L:542",
      "L:543",
      "L:544",
      "L:545",
      "L:546",
      "L:547",
      "L:548",
      "L:549",
      "L:55",
      "L:550",
      "L:551",
      "L:552",
      "L:553",
      "L:554",
      "L:555",
      "L:556",
      "L:557",
      "L:558",
      "L:559",
      "L:56",
      "L:560",
      "L:561",
      "L:562",
      "L:563",
      "L:564",
      "L:565",
      "L:566",
      "L:567",
      "L:568",
      "L:569",
      "L:57",
      "L:570",
      "L:571",
      "L:572",
      "L:573",
      "L:574",
      "L:575",
      "L:576",
      "L:577",
      "L:578",
      "L:579",
      "L:58",
      "L:580",
      "L:581",
      "L:582",
      "L:583",
      "L:584",
      "L:585",
      "L:586",
      "L:587",
      "L:588",
      "L:59",
      "L:6",
      "L:60",
      "L:61",
      "L:62",
      "L:63",
      "L:64",
      "L:65",
      "L:66",
      "L:67",
      "L:68",
      "L:69",
      "L:7",
      "L:70",
      "L:71",
      "L:72",
      "L:73",
      "L:74",
      "L:75",
      "L:76",
      "L:77",
      "L:78",
      "L:79",
      "L:8",
      "L:80",
      "L:81",
      "L:82",
      "L:83",
      "L:84",
      "L:85",
      "L:86",
      "L:87",
      "L:88",
      "L:89",
      "L:9",
      "L:90",
      "L:91",
      "L:92",
      "L:96",
      "L:97",
      "L:98",
      "L:99"
    ],
    "L:128": [
      "H:1",
      "H:10",
      "H:100",
      "H:101",
      "H:102",
      "H:103",
      "H:104",
      "H:105",
      "H:106",
      "H:107",
      "H:108",
      "H:109",
      "H:11",
      "H:110",
      "H:111",
      "H:112",
      "H:113",
      "H:114",
      "H:115",
      "H:116",
      "H:117",
      "H:118",
      "H:119",
      "H:12",
      "H:120",
      "H:121",
      "H:122",
      "H:123",
      "H:124",
      "H:125",
      "H:126",
      "H:127",
      "H:128",
      "H:13",
      "H:131",
      "H:132",
      "H:133",
      "H:134",
      "H:135",
      "H:136",
      "H:137",
      "H:138",
      "H:139",
      "H:14",
      "H:140",
      "H:141",
      "H:142",
      "H:143",
      "H:144",
      "H:145",
      "H:146",
      "H:147",
      "H:148",
      "H:149",
      "H:15",
      "H:150",
      "H:151",
      "H:152",
      "H:153",
      "H:154",
      "H:155",
      "H:156",
      "H:157",
      "H:158",
      "H:159",
      "H:16",
      "H:160",
      "H:161",
      "H:162",
      "H:163",
      "H:164",
      "H:165",
      "H:166",
      "H:167",
      "H:168",
      "H:169",
      "H:17",
      "H:170",
      "H:171",
      "H:172",
      "H:173",
      "H:174",
      "H:175",
      "H:176",
      "H:177",
      "H:178",
      "H:179",
      "H:18",
      "H:180",
      "H:181",
      "H:182",
      "H:183",
      "H:184",
      "H:185",
      "H:186",
      "H:187",
      "H:188",
      "H:189",
      "H:19",
      "H:190",
      "H:191",
      "H:192",
      "H:193",
      "H:194",
      "H:195",
      "H:196",
      "H:197",
      "H:198",
      "H:199",
      "H:2",
      "H:20",
      "H:200",
      "H:201",
      "H:202",
      "H:203",
      "H:204",
      "H:205",
      "H:206",
      "H:207",
      "H:208",
      "H:209",
      "H:21",
      "H:210",
      "H:211",
      "H:212",
      "H:213",
      "H:22",
      "H:23",
      "H:24",
      "H:25",
      "H:26",
      "H:27",
      "H:28",
      "H:29",
      "H:3",
      "H:30",
      "H:301",
      "H:302",
      "H:303",
      "H:304",
      "H:305",
      "H:306",
      "H:307",
      "H:308",
      "H:309",
      "H:31",
      "H:310",
      "H:311",
      "H:312",
      "H:313",
      "H:314",
      "H:315",
      "H:316",
      "H:317",
      "H:318",
      "H:319",
      "H:32",
      "H:320",
      "H:321",
      "H:322",
      "H:323",
      "H:324",
      "H:325",
      "H:326",
      "H:327",
      "H:328",
      "H:329",
      "H:33",
      "H:330",
      "H:331",
      "H:332",
      "H:333",
      "H:334",
      "H:335",
      "H:336",
      "H:337",
      "H:338",
      "H:339",
      "H:34",
      "H:340",
      "H:341",
      "H:342",
      "H:343",
      "H:344",
      "H:345",
      "H:346",
      "H:347",
      "H:348",
      "H:349",
      "H:35",
      "H:350",
      "H:351",
      "H:352",
      "H:353",
      "H:354",
      "H:355",
      "H:356",
      "H:357",
      "H:358",
      "H:359",
      "H:36",
      "H:360",
      "H:361",
      "H:362",
      "H:363",
      "H:364",
      "H:365",
      "H:366",
      "H:367",
      "H:368",
      "H:369",
      "H:37",
      "H:370",
      "H:371",
      "H:372",
      "H:373",
      "H:374",
      "H:375",
      "H:376",
      "H:377",
      "H:378",
      "H:379",
      "H:38",
      "H:380",
      "H:381",
      "H:382",
      "H:383",
      "H:384",
      "H:385",
      "H:386",
      "H:387",
      "H:388",
      "H:389",
      "H:39",
      "H:390",
      "H:391",
      "H:392",
      "H:393",
      "H:394",
      "H:395",
      "H:396",
      "H:397",
      "H:398",
      "H:399",
      "H:4",
      "H:40",
      "H:400",
      "H:401",
      "H:402",
      "H:403",
      "H:404",
      "H:405",
      "H:406",
      "H:407",
      "H:408",
      "H:409",
      "H:41",
      "H:410",
      "H:411",
      "H:412",
      "H:413",
      "H:414",
      "H:415",
      "H:416",
      "H:417",
      "H:418",
      "H:419",
      "H:42",
      "H:420",
      "H:421",
      "H:422",
      "H:423",
      "H:424",
      "H:425",
      "H:426",
      "H:427",
      "H:428",
      "H:429",
      "H:43",
      "H:430",
      "H:431",
      "H:432",
      "H:433",
      "H:434",
      "H:435",
      "H:436",
      "H:437",
      "H:438",
      "H:439",
      "H:44",
      "H:440",
      "H:441",
      "H:442",
      "H:443",
      "H:444",
      "H:445",
      "H:446",
      "H:447",
      "H:448",
      "H:449",
      "H:45",
      "H:450",
      "H:451",
      "H:452",
      "H:453",
      "H:454",
      "H:455",
      "H:456",
      "H:457",
      "H:458",
      "H:459",
      "H:46",
      "H:460",
      "H:461",
      "H:462",
      "H:463",
      "H:464",
      "H:465",
      "H:466",
      "H:467",
      "H:468",
      "H:469",
      "H:47",
      "H:470",
      "H:471",
      "H:472",
      "H:473",
      "H:474",
      "H:475",
      "H:476",
      "H:477",
      "H:478",
      "H:479",
      "H:48",
      "H:480",
      "H:481",
      "H:482",
      "H:483",
      "H:484",
      "H:485",
      "H:486",
      "H:487",
      "H:488",
      "H:489",
      "H:49",
      "H:490",
      "H:491",
      "H:492",
      "H:493",
      "H:494",
      "H:495",
      "H:496",
      "H:497",
      "H:498",
      "H:499",
      "H:5",
      "H:50",
      "H:500",
      "H:501",
      "H:502",
      "H:503",
      "H:504",
      "H:505",
      "H:506",
      "H:507",
      "H:508",
      "H:509",
      "H:51",
      "H:510",
      "H:511",
      "H:512",
      "H:513",
      "H:514",
      "H:515",
      "H:516",
      "H:517",
      "H:518",
      "H:519",
      "H:52",
      "H:520",
      "H:521",
      "H:522",
      "H:523",
      "H:524",
      "H:525",
      "H:526",
      "H:527",
      "H:528",
      "H:529",
      "H:53",
      "H:530",
      "H:531",
      "H:532",
      "H:533",
      "H:534",
      "H:535",
      "H:536",
      "H:537",
      "H:538",
      "H:539",
      "H:54",
      "H:540",
      "H:541",
      "H:542",
      "H:543",
      "H:544",
      "H:55",
      "H:56",
      "H:57",
      "H:58",
      "H:59",
      "H:6",
      "H:60",
      "H:61",
      "H:62",
      "H:63",
      "H:64",
      "H:65",
      "H:66",
      "H:67",
      "H:68",
      "H:69",
      "H:7",
      "H:70",
      "H:71",
      "H:72",
      "H:73",
      "H:74",
      "H:75",
      "H:76",
      "H:77",
      "H:78",
      "H:79",
      "H:8",
      "H:80",
      "H:81",
      "H:82",
      "H:83",
      "H:84",
      "H:85",
      "H:86",
      "H:87",
      "H:88",
      "H:89",
      "H:9",
      "H:90",
      "H:91",
      "H:92",
      "H:93",
      "H:94",
      "H:95",
      "H:96",
      "H:97",
      "H:98",
      "H:99",
      "L:1",
      "L:10",
      "L:100",
      "L:101",
      "L:102",
      "L:103",
      "L:104",
      "L:105",
      "L:106",
      "L:107",
      "L:108",
      "L:109",
      "L:11",
      "L:110",
      "L:111",
      "L:112",
      "L:113",
      "L:114",
      "L:115",
      "L:116",
      "L:117",
      "L:118",
      "L:119",
      "L:12",
      "L:120",
      "L:121",
      "L:122",
      "L:123",
      "L:124",
      "L:125",
      "L:126",
      "L:127",
      "L:129",
      "L:13",
      "L:130",
      "L:131",
      "L:132",
      "L:133",
      "L:134",
      "L:135",
      "L:136",
      "L:137",
      "L:138",
      "L:139",
      "L:14",
      "L:140",
      "L:141",
      "L:142",
      "L:143",
      "L:144",
      "L:145",
      "L:146",
      "L:147",
      "L:148",
      "L:149",
      "L:15",
      "L:150",
      "L:151",
      "L:152",
      "L:153",
      "L:154",
      "L:155",
      "L:156",
      "L:157",
      "L:158",
      "L:159",
      "L:16",
      "L:160",
      "L:161",
      "L:162",
      "L:163",
      "L:164",
      "L:165",
      "L:166",
      "L:167",
      "L:168",
      "L:169",
      "L:17",
      "L:170",
      "L:171",
      "L:172",
      "L:173",
      "L:174",
      "L:175",
      "L:176",
      "L:177",
      "L:178",
      "L:179",
      "L:18",
      "L:180",
      "L:181",
      "L:182",
      "L:183",
      "L:184",
      "L:185",
      "L:186",
      "L:187",
      "L:188",
      "L:189",
      "L:19",
      "L:190",
      "L:191",
      "L:192",
      "L:193",
      "L:194",
      "L:195",
      "L:196",
      "L:197",
      "L:198",
      "L:199",
      "L:2",
      "L:20",
      "L:200",
      "L:201",
      "L:202",
      "L:203",
      "L:204",
      "L:205",
      "L:206",
      "L:207",
      "L:208",
      "L:209",
      "L:21",
      "L:210",
      "L:211",
      "L:212",
      "L:213",
      "L:214",
      "L:22",
      "L:23",
      "L:24",
      "L:25",
      "L:26",
      "L:27",
      "L:28",
      "L:29",
      "L:3",
      "L:30",
      "L:301",
      "L:302",
      "L:303",
      "L:304",
      "L:305",
      "L:306",
      "L:307",
      "L:308",
      "L:309",
      "L:31",
      "L:310",
      "L:311",
      "L:312",
      "L:313",
      "L:314",
      "L:315",
      "L:316",
      "L:317",
      "L:318",
      "L:319",
      "L:32",
      "L:320",
      "L:321",
      "L:322",
      "L:323",
      "L:324",
      "L:325",
      "L:326",
      "L:327",
      "L:328",
      "L:329",
      "L:33",
      "L:330",
      "L:331",
      "L:332",
      "L:333",
      "L:334",
      "L:335",
      "L:336",
      "L:337",
      "L:338",
      "L:339",
      "L:34",
      "L:340",
      "L:341",
      "L:342",
      "L:343",
      "L:344",
      "L:345",
      "L:346",
      "L:347",
      "L:348",
      "L:349",
      "L:35",
      "L:350",
      "L:351",
      "L:352",
      "L:353",
      "L:354",
      "L:355",
      "L:356",
      "L:357",
      "L:358",
      "L:359",
      "L:36",
      "L:360",
      "L:361",
      "L:362",
      "L:363",
      "L:364",
      "L:365",
      "L:366",
      "L:367",
      "L:368",
      "L:369",
      "L:37",
      "L:370",
      "L:371",
      "L:372",
      "L:373",
      "L:374",
      "L:375",
      "L:376",
      "L:377",
      "L:378",
      "L:379",
      "L:38",
      "L:380",
      "L:381",
      "L:382",
      "L:383",
      "L:384",
      "L:385",
      "L:386",
      "L:387",
      "L:388",
      "L:389",
      "L:39",
      "L:390",
      "L:391",
      "L:392",
      "L:393",
      "L:394",
      "L:395",
      "L:396",
      "L:397",
      "L:398",
      "L:399",
      "L:4",
      "L:40",
      "L:400",
      "L:401",
      "L:402",
      "L:403",
      "L:404",
      "L:405",
      "L:406",
      "L:407",
      "L:408",
      "L:409",
      "L:41",
      "L:410",
      "L:411",
      "L:412",
      "L:413",
      "L:414",
      "L:415",
      "L:416",
      "L:417",
      "L:418",
      "L:419",
      "L:42",
      "L:420",
      "L:421",
      "L:422",
      "L:423",
      "L:424",
      "L:425",
      "L:426",
      "L:427",
      "L:428",
      "L:429",
      "L:43",
      "L:430",
      "L:431",
      "L:432",
      "L:433",
      "L:434",
      "L:435",
      "L:436",
      "L:437",
      "L:438",
      "L:439",
      "L:44",
      "L:440",
      "L:441",
      "L:442",
      "L:443",
      "L:444",
      "L:445",
      "L:446",
      "L:447",
      "L:448",
      "L:449",
      "L:45",
      "L:450",
      "L:451",
      "L:452",
      "L:453",
      "L:454",
      "L:455",
      "L:456",
      "L:457",
      "L:458",
      "L:459",
      "L:46",
      "L:460",
      "L:461",
      "L:462",
      "L:463",
      "L:464",
      "L:465",
      "L:466",
      "L:467",
      "L:468",
      "L:469",
      "L:47",
      "L:470",
      "L:471",
      "L:472",
      "L:473",
      "L:474",
      "L:475",
      "L:476",
      "L:477",
      "L:478",
      "L:479",
      "L:48",
      "L:480",
      "L:481",
      "L:482",
      "L:483",
      "L:484",
      "L:485",
      "L:486",
      "L:487",
      "L:488",
      "L:489",
      "L:49",
      "L:490",
      "L:491",
      "L:492",
      "L:493",
      "L:494",
      "L:495",
      "L:496",
      "L:497",
      "L:498",
      "L:499",
      "L:5",
      "L:50",
      "L:500",
      "L:501",
      "L:502",
      "L:503",
      "L:504",
      "L:505",
      "L:506",
      "L:507",
      "L:508",
      "L:509",
      "L:51",
      "L:510",
      "L:511",
      "L:512",
      "L:513",
      "L:514",
      "L:515",
      "L:516",
      "L:517",
      "L:518",
      "L:519",
      "L:52",
      "L:520",
      "L:521",
      "L:522",
      "L:523",
      "L:524",
      "L:525",
      "L:526",
      "L:527",
      "L:528",
      "L:529",
      "L:53",
      "L:530",
      "L:531",
      "L:532",
      "L:533",
      "L:534",
      "L:535",
      "L:536",
      "L:537",
      "L:538",
      "L:539",
      "L:54",
      "L:540",
      "L:541",
      "L:542",
      "L:543",
      "L:544",
      "L:545",
      "L:546",
      "L:547",
      "L:548",
      "L:549",
      "L:55",
      "L:550",
      "L:551",
      "L:552",
      "L:553",
      "L:554",
      "L:555",
      "L:556",
      "L:557",
      "L:558",
      "L:559",
      "L:56",
      "L:560",
      "L:561",
      "L:562",
      "L:563",
      "L:564",
      "L:565",
      "L:566",
      "L:567",
      "L:568",
      "L:569",
      "L:57",
      "L:570",
      "L:571",
      "L:572",
      "L:573",
      "L:574",
      "L:575",
      "L:576",
      "L:577",
      "L:578",
      "L:579",
      "L:58",
      "L:580",
      "L:581",
      "L:582",
      "L:583",
      "L:584",
      "L:585",
      "L:586",
      "L:587",
      "L:588",
      "L:59",
      "L:6",
      "L:60",
      "L:61",
      "L:62",
      "L:63",
      "L:64",
      "L:65",
      "L:66",
      "L:67",
      "L:68",
      "L:69",
      "L:7",
      "L:70",
      "L:71",
      "L:72",
      "L:73",
      "L:74",
      "L:75",
      "L:76",
      "L:77",
      "L:78",
      "L:79",
      "L:8",
      "L:80",
      "L:81",
      "L:82",
      "L:83",
      "L:84",
      "L:85",
      "L:86",
      "L:87",
      "L:88",
      "L:89",
      "L:9",
      "L:90",
      "L:91",
      "L:92",
      "L:96",
      "L:97",
      "L:98",
      "L:99"
    ],
    "L:129": [
      "H:1",
      "H:10",
      "H:100",
      "H:101",
      "H:102",
      "H:103",
      "H:104",
      "H:105",
      "H:106",
      "H:107",
      "H:108",
      "H:109",
      "H:11",
      "H:110",
      "H:111",
      "H:112",
      "H:113",
      "H:114",
      "H:115",
      "H:116",
      "H:117",
      "H:118",
      "H:119",
      "H:12",
      "H:120",
      "H:121",
      "H:122",
      "H:123",
      "H:124",
      "H:125",
      "H:126",
      "H:127",
      "H:128",
      "H:13",
      "H:131",
      "H:132",
      "H:133",
      "H:134",
      "H:135",
      "H:136",
      "H:137",
      "H:138",
      "H:139",
      "H:14",
      "H:140",
      "H:141",
      "H:142",
      "H:143",
      "H:144",
      "H:145",
      "H:146",
      "H:147",
      "H:148",
      "H:149",
      "H:15",
      "H:150",
      "H:151",
      "H:152",
      "H:153",
      "H:154",
      "H:155",
      "H:156",
      "H:157",
      "H:158",
      "H:159",
      "H:16",
      "H:160",
      "H:161",
      "H:162",
      "H:163",
      "H:164",
      "H:165",
      "H:166",
      "H:167",
      "H:168",
      "H:169",
      "H:17",
      "H:170",
      "H:171",
      "H:172",
      "H:173",
      "H:174",
      "H:175",
      "H:176",
      "H:177",
      "H:178",
      "H:179",
      "H:18",
      "H:180",
      "H:181",
      "H:182",
      "H:183",
      "H:184",
      "H:185",
      "H:186",
      "H:187",
      "H:188",
      "H:189",
      "H:19",
      "H:190",
      "H:191",
      "H:192",
      "H:193",
      "H:194",
      "H:195",
      "H:196",
      "H:197",
      "H:198",
      "H:199",
      "H:2",
      "H:20",
      "H:200",
      "H:201",
      "H:202",
      "H:203",
      "H:204",
      "H:205",
      "H:206",
      "H:207",
      "H:208",
      "H:209",
      "H:21",
      "H:210",
      "H:211",
      "H:212",
      "H:213",
      "H:22",
      "H:23",
      "H:24",
      "H:25",
      "H:26",
      "H:27",
      "H:28",
      "H:29",
      "H:3",
      "H:30",
      "H:301",
      "H:302",
      "H:303",
      "H:304",
      "H:305",
      "H:306",
      "H:307",
      "H:308",
      "H:309",
      "H:31",
      "H:310",
      "H:311",
      "H:312",
      "H:313",
      "H:314",
      "H:315",
      "H:316",
      "H:317",
      "H:318",
      "H:319",
      "H:32",
      "H:320",
      "H:321",
      "H:322",
      "H:323",
      "H:324",
      "H:325",
      "H:326",
      "H:327",
      "H:328",
      "H:329",
      "H:33",
      "H:330",
      "H:331",
      "H:332",
      "H:333",
      "H:334",
      "H:335",
      "H:336",
      "H:337",
      "H:338",
      "H:339",
      "H:34",
      "H:340",
      "H:341",
      "H:342",
      "H:343",
      "H:344",
      "H:345",
      "H:346",
      "H:347",
      "H:348",
      "H:349",
      "H:35",
      "H:350",
      "H:351",
      "H:352",
      "H:353",
      "H:354",
      "H:355",
      "H:356",
      "H:357",
      "H:358",
      "H:359",
      "H:36",
      "H:360",
      "H:361",
      "H:362",
      "H:363",
      "H:364",
      "H:365",
      "H:366",
      "H:367",
      "H:368",
      "H:369",
      "H:37",
      "H:370",
      "H:371",
      "H:372",
      "H:373",
      "H:374",
      "H:375",
      "H:376",
      "H:377",
      "H:378",
      "H:379",
      "H:38",
      "H:380",
      "H:381",
      "H:382",
      "H:383",
      "H:384",
      "H:385",
      "H:386",
      "H:387",
      "H:388",
      "H:389",
      "H:39",
      "H:390",
      "H:391",
      "H:392",
      "H:393",
      "H:394",
      "H:395",
      "H:396",
      "H:397",
      "H:398",
      "H:399",
      "H:4",
      "H:40",
      "H:400",
      "H:401",
      "H:402",
      "H:403",
      "H:404",
      "H:405",
      "H:406",
      "H:407",
      "H:408",
      "H:409",
      "H:41",
      "H:410",
      "H:411",
      "H:412",
      "H:413",
      "H:414",
      "H:415",
      "H:416",
      "H:417",
      "H:418",
      "H:419",
      "H:42",
      "H:420",
      "H:421",
      "H:422",
      "H:423",
      "H:424",
      "H:425",
      "H:426",
      "H:427",
      "H:428",
      "H:429",
      "H:43",
      "H:430",
      "H:431",
      "H:432",
      "H:433",
      "H:434",
      "H:435",
      "H:436",
      "H:437",
      "H:438",
      "H:439",
      "H:44",
      "H:440",
      "H:441",
      "H:442",
      "H:443",
      "H:444",
      "H:445",
      "H:446",
      "H:447",
      "H:448",
      "H:449",
      "H:45",
      "H:450",
      "H:451",
      "H:452",
      "H:453",
      "H:454",
      "H:455",
      "H:456",
      "H:457",
      "H:458",
      "H:459",
      "H:46",
      "H:460",
      "H:461",
      "H:462",
      "H:463",
      "H:464",
      "H:465",
      "H:466",
      "H:467",
      "H:468",
      "H:469",
      "H:47",
      "H:470",
      "H:471",
      "H:472",
      "H:473",
      "H:474",
      "H:475",
      "H:476",
      "H:477",
      "H:478",
      "H:479",
      "H:48",
      "H:480",
      "H:481",
      "H:482",
      "H:483",
      "H:484",
      "H:485",
      "H:486",
      "H:487",
      "H:488",
      "H:489",
      "H:49",
      "H:490",
      "H:491",
      "H:492",
      "H:493",
      "H:494",
      "H:495",
      "H:496",
      "H:497",
      "H:498",
      "H:499",
      "H:5",
      "H:50",
      "H:500",
      "H:501",
      "H:502",
      "H:503",
      "H:504",
      "H:505",
      "H:506",
      "H:507",
      "H:508",
      "H:509",
      "H:51",
      "H:510",
      "H:511",
      "H:512",
      "H:513",
      "H:514",
      "H:515",
      "H:516",
      "H:517",
      "H:518",
      "H:519",
      "H:52",
      "H:520",
      "H:521",
      "H:522",
      "H:523",
      "H:524",
      "H:525",
      "H:526",
      "H:527",
      "H:528",
      "H:529",
      "H:53",
      "H:530",
      "H:531",
      "H:532",
      "H:533",
      "H:534",
      "H:535",
      "H:536",
      "H:537",
      "H:538",
      "H:539",
      "H:54",
      "H:540",
      "H:541",
      "H:542",
      "H:543",
      "H:544",
      "H:55",
      "H:56",
      "H:57",
      "H:58",
      "H:59",
      "H:6",
      "H:60",
      "H:61",
      "H:62",
      "H:63",
      "H:64",
      "H:65",
      "H:66",
      "H:67",
      "H:68",
      "H:69",
      "H:7",
      "H:70",
      "H:71",
      "H:72",
      "H:73",
      "H:74",
      "H:75",
      "H:76",
      "H:77",
      "H:78",
      "H:79",
      "H:8",
      "H:80",
      "H:81",
      "H:82",
      "H:83",
      "H:84",
      "H:85",
      "H:86",
      "H:87",
      "H:88",
      "H:89",
      "H:9",
      "H:90",
      "H:91",
      "H:92",
      "H:93",
      "H:94",
      "H:95",
      "H:96",
      "H:97",
      "H:98",
      "H:99",
      "L:1",
      "L:10",
      "L:100",
      "L:101",
      "L:102",
      "L:103",
      "L:104",
      "L:105",
      "L:106",
      "L:107",
      "L:108",
      "L:109",
      "L:11",
      "L:110",
      "L:111",
      "L:112",
      "L:113",
      "L:114",
      "L:115",
      "L:116",
      "L:117",
      "L:118",
      "L:119",
      "L:12",
      "L:120",
      "L:121",
      "L:122",
      "L:123",
      "L:124",
      "L:125",
      "L:126",
      "L:127",
      "L:128",
      "L:13",
      "L:130",
      "L:131",
      "L:132",
      "L:133",
      "L:134",
      "L:135",
      "L:136",
      "L:137",
      "L:138",
      "L:139",
      "L:14",
      "L:140",
      "L:141",
      "L:142",
      "L:143",
      "L:144",
      "L:145",
      "L:146",
      "L:147",
      "L:148",
      "L:149",
      "L:15",
      "L:150",
      "L:151",
      "L:152",
      "L:153",
      "L:154",
      "L:155",
      "L:156",
      "L:157",
      "L:158",
      "L:159",
      "L:16",
      "L:160",
      "L:161",
      "L:162",
      "L:163",
      "L:164",
      "L:165",
      "L:166",
      "L:167",
      "L:168",
      "L:169",
      "L:17",
      "L:170",
      "L:171",
      "L:172",
      "L:173",
      "L:174",
      "L:175",
      "L:176",
      "L:177",
      "L:178",
      "L:179",
      "L:18",
      "L:180",
      "L:181",
      "L:182",
      "L:183",
      "L:184",
      "L:185",
      "L:186",
      "L:187",
      "L:188",
      "L:189",
      "L:19",
      "L:190",
      "L:191",
      "L:192",
      "L:193",
      "L:194",
      "L:195",
      "L:196",
      "L:197",
      "L:198",
      "L:199",
      "L:2",
      "L:20",
      "L:200",
      "L:201",
      "L:202",
      "L:203",
      "L:204",
      "L:205",
      "L:206",
      "L:207",
      "L:208",
      "L:209",
      "L:21",
      "L:210",
      "L:211",
      "L:212",
      "L:213",
      "L:214",
      "L:22",
      "L:23",
      "L:24",
      "L:25",
      "L:26",
      "L:27",
      "L:28",
      "L:29",
      "L:3",
      "L:30",
      "L:301",
      "L:302",
      "L:303",
      "L:304",
      "L:305",
      "L:306",
      "L:307",
      "L:308",
      "L:309",
      "L:31",
      "L:310",
      "L:311",
      "L:312",
      "L:313",
      "L:314",
      "L:315",
      "L:316",
      "L:317",
      "L:318",
      "L:319",
      "L:32",
      "L:320",
      "L:321",
      "L:322",
      "L:323",
      "L:324",
      "L:325",
      "L:326",
      "L:327",
      "L:328",
      "L:329",
      "L:33",
      "L:330",
      "L:331",
      "L:332",
      "L:333",
      "L:334",
      "L:335",
      "L:336",
      "L:337",
      "L:338",
      "L:339",
      "L:34",
      "L:340",
      "L:341",
      "L:342",
      "L:343",
      "L:344",
      "L:345",
      "L:346",
      "L:347",
      "L:348",
      "L:349",
      "L:35",
      "L:350",
      "L:351",
      "L:352",
      "L:353",
      "L:354",
      "L:355",
      "L:356",
      "L:357",
      "L:358",
      "L:359",
      "L:36",
      "L:360",
      "L:361",
      "L:362",
      "L:363",
      "L:364",
      "L:365",
      "L:366",
      "L:367",
      "L:368",
      "L:369",
      "L:37",
      "L:370",
      "L:371",
      "L:372",
      "L:373",
      "L:374",
      "L:375",
      "L:376",
      "L:377",
      "L:378",
      "L:379",
      "L:38",
      "L:380",
      "L:381",
      "L:382",
      "L:383",
      "L:384",
      "L:385",
      "L:386",
      "L:387",
      "L:388",
      "L:389",
      "L:39",
      "L:390",
      "L:391",
      "L:392",
      "L:393",
      "L:394",
      "L:395",
      "L:396",
      "L:397",
      "L:398",
      "L:399",
      "L:4",
      "L:40",
      "L:400",
      "L:401",
      "L:402",
      "L:403",
      "L:404",
      "L:405",
      "L:406",
      "L:407",
      "L:408",
      "L:409",
      "L:41",
      "L:410",
      "L:411",
      "L:412",
      "L:413",
      "L:414",
      "L:415",
      "L:416",
      "L:417",
      "L:418",
      "L:419",
      "L:42",
      "L:420",
      "L:421",
      "L:422",
      "L:423",
      "L:424",
      "L:425",
      "L:426",
      "L:427",
      "L:428",
      "L:429",
      "L:43",
      "L:430",
      "L:431",
      "L:432",
      "L:433",
      "L:434",
      "L:435",
      "L:436",
      "L:437",
      "L:438",
      "L:439",
      "L:44",
      "L:440",
      "L:441",
      "L:442",
      "L:443",
      "L:444",
      "L:445",
      "L:446",
      "L:447",
      "L:448",
      "L:449",
      "L:45",
      "L:450",
      "L:451",
      "L:452",
      "L:453",
      "L:454",
      "L:455",
      "L:456",
      "L:457",
      "L:458",
      "L:459",
      "L:46",
      "L:460",
      "L:461",
      "L:462",
      "L:463",
      "L:464",
      "L:465",
      "L:466",
      "L:467",
      "L:468",
      "L:469",
      "L:47",
      "L:470",
      "L:471",
      "L:472",
      "L:473",
      "L:474",
      "L:475",
      "L:476",
      "L:477",
      "L:478",
      "L:479",
      "L:48",
      "L:480",
      "L:481",
      "L:482",
      "L:483",
      "L:484",
      "L:485",
      "L:486",
      "L:487",
      "L:488",
      "L:489",
      "L:49",
      "L:490",
      "L:491",
      "L:492",
      "L:493",
      "L:494",
      "L:495",
      "L:496",
      "L:497",
      "L:498",
      "L:499",
      "L:5",
      "L:50",
      "L:500",
      "L:501",
      "L:502",
      "L:503",
      "L:504",
      "L:505",
      "L:506",
      "L:507",
      "L:508",
      "L:509",
      "L:51",
      "L:510",
      "L:511",
      "L:512",
      "L:513",
      "L:514",
      "L:515",
      "L:516",
      "L:517",
      "L:518",
      "L:519",
      "L:52",
      "L:520",
      "L:521",
      "L:522",
      "L:523",
      "L:524",
      "L:525",
      "L:526",
      "L:527",
      "L:528",
      "L:529",
      "L:53",
      "L:530",
      "L:531",
      "L:532",
      "L:533",
      "L:534",
      "L:535",
      "L:536",
      "L:537",
      "L:538",
      "L:539",
      "L:54",
      "L:540",
      "L:541",
      "L:542",
      "L:543",
      "L:544",
      "L:545",
      "L:546",
      "L:547",
      "L:548",
      "L:549",
      "L:55",
      "L:550",
      "L:551",
      "L:552",
      "L:553",
      "L:554",
      "L:555",
      "L:556",
      "L:557",
      "L:558",
      "L:559",
      "L:56",
      "L:560",
      "L:561",
      "L:562",
      "L:563",
      "L:564",
      "L:565",
      "L:566",
      "L:567",
      "L:568",
      "L:569",
      "L:57",
      "L:570",
      "L:571",
      "L:572",
      "L:573",
      "L:574",
      "L:575",
      "L:576",
      "L:577",
      "L:578",
      "L:579",
      "L:58",
      "L:580",
      "L:581",
      "L:582",
      "L:583",
      "L:584",
      "L:585",
      "L:586",
      "L:587",
      "L:588",
      "L:59",
      "L:6",
      "L:60",
      "L:61",
      "L:62",
      "L:63",
      "L:64",
      "L:65",
      "L:66",
      "L:67",
      "L:68",
      "L:69",
      "L:7",
      "L:70",
      "L:71",
      "L:72",
      "L:73",
      "L:74",
      "L:75",
      "L:76",
      "L:77",
      "L:78",
      "L:79",
      "L:8",
      "L:80",
      "L:81",
      "L:82",
      "L:83",
      "L:84",
      "L:85",
      "L:86",
      "L:87",
      "L:88",
      "L:89",
      "L:9",
      "L:90",
      "L:91",
      "L:92",
      "L:96",
      "L:97",
      "L:98",
      "L:99"
    ],
    "L:130": [
      "H:1",
      "H:10",
      "H:100",
      "H:101",
      "H:102",
      "H:103",
      "H:104",
      "H:105",
      "H:106",
      "H:107",
      "H:108",
      "H:109",
      "H:11",
      "H:110",
      "H:111",
      "H:112",
      "H:113",
      "H:114",
      "H:115",
      "H:116",
      "H:117",
      "H:118",
      "H:119",
      "H:12",
      "H:120",
      "H:121",
      "H:122",
      "H:123",
      "H:124",
      "H:125",
      "H:126",
      "H:127",
      "H:128",
      "H:13",
      "H:131",
      "H:132",
      "H:133",
      "H:134",
      "H:135",
      "H:136",
      "H:137",
      "H:138",
      "H:139",
      "H:14",
      "H:140",
      "H:141",
      "H:142",
      "H:143",
      "H:144",
      "H:145",
      "H:146",
      "H:147",
      "H:148",
      "H:149",
      "H:15",
      "H:150",
      "H:151",
      "H:152",
      "H:153",
      "H:154",
      "H:155",
      "H:156",
      "H:157",
      "H:158",
      "H:159",
      "H:16",
      "H:160",
      "H:161",
      "H:162",
      "H:163",
      "H:164",
      "H:165",
      "H:166",
      "H:167",
      "H:168",
      "H:169",
      "H:17",
      "H:170",
      "H:171",
      "H:172",
      "H:173",
      "H:174",
      "H:175",
      "H:176",
      "H:177",
      "H:178",
      "H:179",
      "H:18",
      "H:180",
      "H:181",
      "H:182",
      "H:183",
      "H:184",
      "H:185",
      "H:186",
      "H:187",
      "H:188",
      "H:189",
      "H:19",
      "H:190",
      "H:191",
      "H:192",
      "H:193",
      "H:194",
      "H:195",
      "H:196",
      "H:197",
      "H:198",
      "H:199",
      "H:2",
      "H:20",
      "H:200",
      "H:201",
      "H:202",
      "H:203",
      "H:204",
      "H:205",
      "H:206",
      "H:207",
      "H:208",
      "H:209",
      "H:21",
      "H:210",
      "H:211",
      "H:212",
      "H:213",
      "H:22",
      "H:23",
      "H:24",
      "H:25",
      "H:26",
      "H:27",
      "H:28",
      "H:29",
      "H:3",
      "H:30",
      "H:301",
      "H:302",
      "H:303",
      "H:304",
      "H:305",
      "H:306",
      "H:307",
      "H:308",
      "H:309",
      "H:31",
      "H:310",
      "H:311",
      "H:312",
      "H:313",
      "H:314",
      "H:315",
      "H:316",
      "H:317",
      "H:318",
      "H:319",
      "H:32",
      "H:320",
      "H:321",
      "H:322",
      "H:323",
      "H:324",
      "H:325",
      "H:326",
      "H:327",
      "H:328",
      "H:329",
      "H:33",
      "H:330",
      "H:331",
      "H:332",
      "H:333",
      "H:334",
      "H:335",
      "H:336",
      "H:337",
      "H:338",
      "H:339",
      "H:34",
      "H:340",
      "H:341",
      "H:342",
      "H:343",
      "H:344",
      "H:345",
      "H:346",
      "H:347",
      "H:348",
      "H:349",
      "H:35",
      "H:350",
      "H:351",
      "H:352",
      "H:353",
      "H:354",
      "H:355",
      "H:356",
      "H:357",
      "H:358",
      "H:359",
      "H:36",
      "H:360",
      "H:361",
      "H:362",
      "H:363",
      "H:364",
      "H:365",
      "H:366",
      "H:367",
      "H:368",
      "H:369",
      "H:37",
      "H:370",
      "H:371",
      "H:372",
      "H:373",
      "H:374",
      "H:375",
      "H:376",
      "H:377",
      "H:378",
      "H:379",
      "H:38",
      "H:380",
      "H:381",
      "H:382",
      "H:383",
      "H:384",
      "H:385",
      "H:386",
      "H:387",
      "H:388",
      "H:389",
      "H:39",
      "H:390",
      "H:391",
      "H:392",
      "H:393",
      "H:394",
      "H:395",
      "H:396",
      "H:397",
      "H:398",
      "H:399",
      "H:4",
      "H:40",
      "H:400",
      "H:401",
      "H:402",
      "H:403",
      "H:404",
      "H:405",
      "H:406",
      "H:407",
      "H:408",
      "H:409",
      "H:41",
      "H:410",
      "H:411",
      "H:412",
      "H:413",
      "H:414",
      "H:415",
      "H:416",
      "H:417",
      "H:418",
      "H:419",
      "H:42",
      "H:420",
      "H:421",
      "H:422",
      "H:423",
      "H:424",
      "H:425",
      "H:426",
      "H:427",
      "H:428",
      "H:429",
      "H:43",
      "H:430",
      "H:431",
      "H:432",
      "H:433",
      "H:434",
      "H:435",
      "H:436",
      "H:437",
      "H:438",
      "H:439",
      "H:44",
      "H:440",
      "H:441",
      "H:442",
      "H:443",
      "H:444",
      "H:445",
      "H:446",
      "H:447",
      "H:448",
      "H:449",
      "H:45",
      "H:450",
      "H:451",
      "H:452",
      "H:453",
      "H:454",
      "H:455",
      "H:456",
      "H:457",
      "H:458",
      "H:459",
      "H:46",
      "H:460",
      "H:461",
      "H:462",
      "H:463",
      "H:464",
      "H:465",
      "H:466",
      "H:467",
      "H:468",
      "H:469",
      "H:47",
      "H:470",
      "H:471",
      "H:472",
      "H:473",
      "H:474",
      "H:475",
      "H:476",
      "H:477",
      "H:478",
      "H:479",
      "H:48",
      "H:480",
      "H:481",
      "H:482",
      "H:483",
      "H:484",
      "H:485",
      "H:486",
      "H:487",
      "H:488",
      "H:489",
      "H:49",
      "H:490",
      "H:491",
      "H:492",
      "H:493",
      "H:494",
      "H:495",
      "H:496",
      "H:497",
      "H:498",
      "H:499",
      "H:5",
      "H:50",
      "H:500",
      "H:501",
      "H:502",
      "H:503",
      "H:504",
      "H:505",
      "H:506",
      "H:507",
      "H:508",
      "H:509",
      "H:51",
      "H:510",
      "H:511",
      "H:512",
      "H:513",
      "H:514",
      "H:515",
      "H:516",
      "H:517",
      "H:518",
      "H:519",
      "H:52",
      "H:520",
      "H:521",
      "H:522",
      "H:523",
      "H:524",
      "H:525",
      "H:526",
      "H:527",
      "H:528",
      "H:529",
      "H:53",
      "H:530",
      "H:531",
      "H:532",
      "H:533",
      "H:534",
      "H:535",
      "H:536",
      "H:537",
      "H:538",
      "H:539",
      "H:54",
      "H:540",
      "H:541",
      "H:542",
      "H:543",
      "H:544",
      "H:55",
      "H:56",
      "H:57",
      "H:58",
      "H:59",
      "H:6",
      "H:60",
      "H:61",
      "H:62",
      "H:63",
      "H:64",
      "H:65",
      "H:66",
      "H:67",
      "H:68",
      "H:69",
      "H:7",
      "H:70",
      "H:71",
      "H:72",
      "H:73",
      "H:74",
      "H:75",
      "H:76",
      "H:77",
      "H:78",
      "H:79",
      "H:8",
      "H:80",
      "H:81",
      "H:82",
      "H:83",
      "H:84",
      "H:85",
      "H:86",
      "H:87",
      "H:88",
      "H:89",
      "H:9",
      "H:90",
      "H:91",
      "H:92",
      "H:93",
      "H:94",
      "H:95",
      "H:96",
      "H:97",
      "H:98",
      "H:99",
      "L:1",
      "L:10",
      "L:100",
      "L:101",
      "L:102",
      "L:103",
      "L:104",
      "L:105",
      "L:106",
      "L:107",
      "L:108",
      "L:109",
      "L:11",
      "L:110",
      "L:111",
      "L:112",
      "L:113",
      "L:114",
      "L:115",
      "L:116",
      "L:117",
      "L:118",
      "L:119",
      "L:12",
      "L:120",
      "L:121",
      "L:122",
      "L:123",
      "L:124",
      "L:125",
      "L:126",
      "L:127",
      "L:128",
      "L:129",
      "L:13",
      "L:131",
      "L:132",
      "L:133",
      "L:134",
      "L:135",
      "L:136",
      "L:137",
      "L:138",
      "L:139",
      "L:14",
      "L:140",
      "L:141",
      "L:142",
      "L:143",
      "L:144",
      "L:145",
      "L:146",
      "L:147",
      "L:148",
      "L:149",
      "L:15",
      "L:150",
      "L:151",
      "L:152",
      "L:153",
      "L:154",
      "L:155",
      "L:156",
      "L:157",
      "L:158",
      "L:159",
      "L:16",
      "L:160",
      "L:161",
      "L:162",
      "L:163",
      "L:164",
      "L:165",
      "L:166",
      "L:167",
      "L:168",
      "L:169",
      "L:17",
      "L:170",
      "L:171",
      "L:172",
      "L:173",
      "L:174",
      "L:175",
      "L:176",
      "L:177",
      "L:178",
      "L:179",
      "L:18",
      "L:180",
      "L:181",
      "L:182",
      "L:183",
      "L:184",
      "L:185",
      "L:186",
      "L:187",
      "L:188",
      "L:189",
      "L:19",
      "L:190",
      "L:191",
      "L:192",
      "L:193",
      "L:194",
      "L:195",
      "L:196",
      "L:197",
      "L:198",
      "L:199",
      "L:2",
      "L:20",
      "L:200",
      "L:201",
      "L:202",
      "L:203",
      "L:204",
      "L:205",
      "L:206",
      "L:207",
      "L:208",
      "L:209",
      "L:21",
      "L:210",
      "L:211",
      "L:212",
      "L:213",
      "L:214",
      "L:22",
      "L:23",
      "L:24",
      "L:25",
      "L:26",
      "L:27",
      "L:28",
      "L:29",
      "L:3",
      "L:30",
      "L:301",
      "L:302",
      "L:303",
      "L:304",
      "L:305",
      "L:306",
      "L:307",
      "L:308",
      "L:309",
      "L:31",
      "L:310",
      "L:311",
      "L:312",
      "L:313",
      "L:314",
      "L:315",
      "L:316",
      "L:317",
      "L:318",
      "L:319",
      "L:32",
      "L:320",
      "L:321",
      "L:322",
      "L:323",
      "L:324",
      "L:325",
      "L:326",
      "L:327",
      "L:328",
      "L:329",
      "L:33",
      "L:330",
      "L:331",
      "L:332",
      "L:333",
      "L:334",
      "L:335",
      "L:336",
      "L:337",
      "L:338",
      "L:339",
      "L:34",
      "L:340",
      "L:341",
      "L:342",
      "L:343",
      "L:344",
      "L:345",
      "L:346",
      "L:347",
      "L:348",
      "L:349",
      "L:35",
      "L:350",
      "L:351",
      "L:352",
      "L:353",
      "L:354",
      "L:355",
      "L:356",
      "L:357",
      "L:358",
      "L:359",
      "L:36",
      "L:360",
      "L:361",
      "L:362",
      "L:363",
      "L:364",
      "L:365",
      "L:366",
      "L:367",
      "L:368",
      "L:369",
      "L:37",
      "L:370",
      "L:371",
      "L:372",
      "L:373",
      "L:374",
      "L:375",
      "L:376",
      "L:377",
      "L:378",
      "L:379",
      "L:38",
      "L:380",
      "L:381",
      "L:382",
      "L:383",
      "L:384",
      "L:385",
      "L:386",
      "L:387",
      "L:388",
      "L:389",
      "L:39",
      "L:390",
      "L:391",
      "L:392",
      "L:393",
      "L:394",
      "L:395",
      "L:396",
      "L:397",
      "L:398",
      "L:399",
      "L:4",
      "L:40",
      "L:400",
      "L:401",
      "L:402",
      "L:403",
      "L:404",
      "L:405",
      "L:406",
      "L:407",
      "L:408",
      "L:409",
      "L:41",
      "L:410",
      "L:411",
      "L:412",
      "L:413",
      "L:414",
      "L:415",
      "L:416",
      "L:417",
      "L:418",
      "L:419",
      "L:42",
      "L:420",
      "L:421",
      "L:422",
      "L:423",
      "L:424",
      "L:425",
      "L:426",
      "L:427",
      "L:428",
      "L:429",
      "L:43",
      "L:430",
      "L:431",
      "L:432",
      "L:433",
      "L:434",
      "L:435",
      "L:436",
      "L:437",
      "L:438",
      "L:439",
      "L:44",
      "L:440",
      "L:441",
      "L:442",
      "L:443",
      "L:444",
      "L:445",
      "L:446",
      "L:447",
      "L:448",
      "L:449",
      "L:45",
      "L:450",
      "L:451",
      "L:452",
      "L:453",
      "L:454",
      "L:455",
      "L:456",
      "L:457",
      "L:458",
      "L:459",
      "L:46",
      "L:460",
      "L:461",
      "L:462",
      "L:463",
      "L:464",
      "L:465",
      "L:466",
      "L:467",
      "L:468",
      "L:469",
      "L:47",
      "L:470",
      "L:471",
      "L:472",
      "L:473",
      "L:474",
      "L:475",
      "L:476",
      "L:477",
      "L:478",
      "L:479",
      "L:48",
      "L:480",
      "L:481",
      "L:482",
      "L:483",
      "L:484",
      "L:485",
      "L:486",
      "L:487",
      "L:488",
      "L:489",
      "L:49",
      "L:490",
      "L:491",
      "L:492",
      "L:493",
      "L:494",
      "L:495",
      "L:496",
      "L:497",
      "L:498",
      "L:499",
      "L:5",
      "L:50",
      "L:500",
      "L:501",
      "L:502",
      "L:503",
      "L:504",
      "L:505",
      "L:506",
      "L:507",
      "L:508",
      "L:509",
      "L:51",
      "L:510",
      "L:511",
      "L:512",
      "L:513",
      "L:514",
      "L:515",
      "L:516",
      "L:517",
      "L:518",
      "L:519",
      "L:52",
      "L:520",
      "L:521",
      "L:522",
      "L:523",
      "L:524",
      "L:525",
      "L:526",
      "L:527",
      "L:528",
      "L:529",
      "L:53",
      "L:530",
      "L:531",
      "L:532",
      "L:533",
      "L:534",
      "L:535",
      "L:536",
      "L:537",
      "L:538",
      "L:539",
      "L:54",
      "L:540",
      "L:541",
      "L:542",
      "L:543",
      "L:544",
      "L:545",
      "L:546",
      "L:547",
      "L:548",
      "L:549",
      "L:55",
      "L:550",
      "L:551",
      "L:552",
      "L:553",
      "L:554",
      "L:555",
      "L:556",
      "L:557",
      "L:558",
      "L:559",
      "L:56",
      "L:560",
      "L:561",
      "L:562",
      "L:563",
      "L:564",
      "L:565",
      "L:566",
      "L:567",
      "L:568",
      "L:569",
      "L:57",
      "L:570",
      "L:571",
      "L:572",
      "L:573",
      "L:574",
      "L:575",
      "L:576",
      "L:577",
      "L:578",
      "L:579",
      "L:58",
      "L:580",
      "L:581",
      "L:582",
      "L:583",
      "L:584",
      "L:585",
      "L:586",
      "L:587",
      "L:588",
      "L:59",
      "L:6",
      "L:60",
      "L:61",
      "L:62",
      "L:63",
      "L:64",
      "L:65",
      "L:66",
      "L:67",
      "L:68",
      "L:69",
      "L:7",
      "L:70",
      "L:71",
      "L:72",
      "L:73",
      "L:74",
      "L:75",
      "L:76",
      "L:77",
      "L:78",
      "L:79",
      "L:8",
      "L:80",
      "L:81",
      "L:82",
      "L:83",
      "L:84",
      "L:85",
      "L:86",
      "L:87",
      "L:88",
      "L:89",
      "L:9",
      "L:90",
      "L:91",
      "L:92",
      "L:96",
      "L:97",
      "L:98",
      "L:99"
    ],
    "L:131": [
      "H:1",
      "H:10",
      "H:100",
      "H:101",
      "H:102",
      "H:103",
      "H:104",
      "H:105",
      "H:106",
      "H:107",
      "H:108",
      "H:109",
      "H:11",
      "H:110",
      "H:111",
      "H:112",
      "H:113",
      "H:114",
      "H:115",
      "H:116",
      "H:117",
      "H:118",
      "H:119",
      "H:12",
      "H:120",
      "H:121",
      "H:122",
      "H:123",
      "H:124",
      "H:125",
      "H:126",
      "H:127",
      "H:128",
      "H:13",
      "H:131",
      "H:132",
      "H:133",
      "H:134",
      "H:135",
      "H:136",
      "H:137",
      "H:138",
      "H:139",
      "H:14",
      "H:140",
      "H:141",
      "H:142",
      "H:143",
      "H:144",
      "H:145",
      "H:146",
      "H:147",
      "H:148",
      "H:149",
      "H:15",
      "H:150",
      "H:151",
      "H:152",
      "H:153",
      "H:154",
      "H:155",
      "H:156",
      "H:157",
      "H:158",
      "H:159",
      "H:16",
      "H:160",
      "H:161",
      "H:162",
      "H:163",
      "H:164",
      "H:165",
      "H:166",
      "H:167",
      "H:168",
      "H:169",
      "H:17",
      "H:170",
      "H:171",
      "H:172",
      "H:173",
      "H:174",
      "H:175",
      "H:176",
      "H:177",
      "H:178",
      "H:179",
      "H:18",
      "H:180",
      "H:181",
      "H:182",
      "H:183",
      "H:184",
      "H:185",
      "H:186",
      "H:187",
      "H:188",
      "H:189",
      "H:19",
      "H:190",
      "H:191",
      "H:192",
      "H:193",
      "H:194",
      "H:195",
      "H:196",
      "H:197",
      "H:198",
      "H:199",
      "H:2",
      "H:20",
      "H:200",
      "H:201",
      "H:202",
      "H:203",
      "H:204",
      "H:205",
      "H:206",
      "H:207",
      "H:208",
      "H:209",
      "H:21",
      "H:210",
      "H:211",
      "H:212",
      "H:213",
      "H:22",
      "H:23",
      "H:24",
      "H:25",
      "H:26",
      "H:27",
      "H:28",
      "H:29",
      "H:3",
      "H:30",
      "H:301",
      "H:302",
      "H:303",
      "H:304",
      "H:305",
      "H:306",
      "H:307",
      "H:308",
      "H:309",
      "H:31",
      "H:310",
      "H:311",
      "H:312",
      "H:313",
      "H:314",
      "H:315",
      "H:316",
      "H:317",
      "H:318",
      "H:319",
      "H:32",
      "H:320",
      "H:321",
      "H:322",
      "H:323",
      "H:324",
      "H:325",
      "H:326",
      "H:327",
      "H:328",
      "H:329",
      "H:33",
      "H:330",
      "H:331",
      "H:332",
      "H:333",
      "H:334",
      "H:335",
      "H:336",
      "H:337",
      "H:338",
      "H:339",
      "H:34",
      "H:340",
      "H:341",
      "H:342",
      "H:343",
      "H:344",
      "H:345",
      "H:346",
      "H:347",
      "H:348",
      "H:349",
      "H:35",
      "H:350",
      "H:351",
      "H:352",
      "H:353",
      "H:354",
      "H:355",
      "H:356",
      "H:357",
      "H:358",
      "H:359",
      "H:36",
      "H:360",
      "H:361",
      "H:362",
      "H:363",
      "H:364",
      "H:365",
      "H:366",
      "H:367",
      "H:368",
      "H:369",
      "H:37",
      "H:370",
      "H:371",
      "H:372",
      "H:373",
      "H:374",
      "H:375",
      "H:376",
      "H:377",
      "H:378",
      "H:379",
      "H:38",
      "H:380",
      "H:381",
      "H:382",
      "H:383",
      "H:384",
      "H:385",
      "H:386",
      "H:387",
      "H:388",
      "H:389",
      "H:39",
      "H:390",
      "H:391",
      "H:392",
      "H:393",
      "H:394",
      "H:395",
      "H:396",
      "H:397",
      "H:398",
      "H:399",
      "H:4",
      "H:40",
      "H:400",
      "H:401",
      "H:402",
      "H:403",
      "H:404",
      "H:405",
      "H:406",
      "H:407",
      "H:408",
      "H:409",
      "H:41",
      "H:410",
      "H:411",
      "H:412",
      "H:413",
      "H:414",
      "H:415",
      "H:416",
      "H:417",
      "H:418",
      "H:419",
      "H:42",
      "H:420",
      "H:421",
      "H:422",
      "H:423",
      "H:424",
      "H:425",
      "H:426",
      "H:427",
      "H:428",
      "H:429",
      "H:43",
      "H:430",
      "H:431",
      "H:432",
      "H:433",
      "H:434",
      "H:435",
      "H:436",
      "H:437",
      "H:438",
      "H:439",
      "H:44",
      "H:440",
      "H:441",
      "H:442",
      "H:443",
      "H:444",
      "H:445",
      "H:446",
      "H:447",
      "H:448",
      "H:449",
      "H:45",
      "H:450",
      "H:451",
      "H:452",
      "H:453",
      "H:454",
      "H:455",
      "H:456",
      "H:457",
      "H:458",
      "H:459",
      "H:46",
      "H:460",
      "H:461",
      "H:462",
      "H:463",
      "H:464",
      "H:465",
      "H:466",
      "H:467",
      "H:468",
      "H:469",
      "H:47",
      "H:470",
      "H:471",
      "H:472",
      "H:473",
      "H:474",
      "H:475",
      "H:476",
      "H:477",
      "H:478",
      "H:479",
      "H:48",
      "H:480",
      "H:481",
      "H:482",
      "H:483",
      "H:484",
      "H:485",
      "H:486",
      "H:487",
      "H:488",
      "H:489",
      "H:49",
      "H:490",
      "H:491",
      "H:492",
      "H:493",
      "H:494",
      "H:495",
      "H:496",
      "H:497",
      "H:498",
      "H:499",
      "H:5",
      "H:50",
      "H:500",
      "H:501",
      "H:502",
      "H:503",
      "H:504",
      "H:505",
      "H:506",
      "H:507",
      "H:508",
      "H:509",
      "H:51",
      "H:510",
      "H:511",
      "H:512",
      "H:513",
      "H:514",
      "H:515",
      "H:516",
      "H:517",
      "H:518",
      "H:519",
      "H:52",
      "H:520",
      "H:521",
      "H:522",
      "H:523",
      "H:524",
      "H:525",
      "H:526",
      "H:527",
      "H:528",
      "H:529",
      "H:53",
      "H:530",
      "H:531",
      "H:532",
      "H:533",
      "H:534",
      "H:535",
      "H:536",
      "H:537",
      "H:538",
      "H:539",
      "H:54",
      "H:540",
      "H:541",
      "H:542",
      "H:543",
      "H:544",
      "H:55",
      "H:56",
      "H:57",
      "H:58",
      "H:59",
      "H:6",
      "H:60",
      "H:61",
      "H:62",
      "H:63",
      "H:64",
      "H:65",
      "H:66",
      "H:67",
      "H:68",
      "H:69",
      "H:7",
      "H:70",
      "H:71",
      "H:72",
      "H:73",
      "H:74",
      "H:75",
      "H:76",
      "H:77",
      "H:78",
      "H:79",
      "H:8",
      "H:80",
      "H:81",
      "H:82",
      "H:83",
      "H:84",
      "H:85",
      "H:86",
      "H:87",
      "H:88",
      "H:89",
      "H:9",
      "H:90",
      "H:91",
      "H:92",
      "H:93",
      "H:94",
      "H:95",
      "H:96",
      "H:97",
      "H:98",
      "H:99",
      "L:1",
      "L:10",
      "L:100",
      "L:101",
      "L:102",
      "L:103",
      "L:104",
      "L:105",
      "L:106",
      "L:107",
      "L:108",
      "L:109",
      "L:11",
      "L:110",
      "L:111",
      "L:112",
      "L:113",
      "L:114",
      "L:115",
      "L:116",
      "L:117",
      "L:118",
      "L:119",
      "L:12",
      "L:120",
      "L:121",
      "L:122",
      "L:123",
      "L:124",
      "L:125",
      "L:126",
      "L:127",
      "L:128",
      "L:129",
      "L:13",
      "L:130",
      "L:132",
      "L:133",
      "L:134",
      "L:135",
      "L:136",
      "L:137",
      "L:138",
      "L:139",
      "L:14",
      "L:140",
      "L:141",
      "L:142",
      "L:143",
      "L:144",
      "L:145",
      "L:146",
      "L:147",
      "L:148",
      "L:149",
      "L:15",
      "L:150",
      "L:151",
      "L:152",
      "L:153",
      "L:154",
      "L:155",
      "L:156",
      "L:157",
      "L:158",
      "L:159",
      "L:16",
      "L:160",
      "L:161",
      "L:162",
      "L:163",
      "L:164",
      "L:165",
      "L:166",
      "L:167",
      "L:168",
      "L:169",
      "L:17",
      "L:170",
      "L:171",
      "L:172",
      "L:173",
      "L:174",
      "L:175",
      "L:176",
      "L:177",
      "L:178",
      "L:179",
      "L:18",
      "L:180",
      "L:181",
      "L:182",
      "L:183",
      "L:184",
      "L:185",
      "L:186",
      "L:187",
      "L:188",
      "L:189",
      "L:19",
      "L:190",
      "L:191",
      "L:192",
      "L:193",
      "L:194",
      "L:195",
      "L:196",
      "L:197",
      "L:198",
      "L:199",
      "L:2",
      "L:20",
      "L:200",
      "L:201",
      "L:202",
      "L:203",
      "L:204",
      "L:205",
      "L:206",
      "L:207",
      "L:208",
      "L:209",
      "L:21",
      "L:210",
      "L:211",
      "L:212",
      "L:213",
      "L:214",
      "L:22",
      "L:23",
      "L:24",
      "L:25",
      "L:26",
      "L:27",
      "L:28",
      "L:29",
      "L:3",
      "L:30",
      "L:301",
      "L:302",
      "L:303",
      "L:304",
      "L:305",
      "L:306",
      "L:307",
      "L:308",
      "L:309",
      "L:31",
      "L:310",
      "L:311",
      "L:312",
      "L:313",
      "L:314",
      "L:315",
      "L:316",
      "L:317",
      "L:318",
      "L:319",
      "L:32",
      "L:320",
      "L:321",
      "L:322",
      "L:323",
      "L:324",
      "L:325",
      "L:326",
      "L:327",
      "L:328",
      "L:329",
      "L:33",
      "L:330",
      "L:331",
      "L:332",
      "L:333",
      "L:334",
      "L:335",
      "L:336",
      "L:337",
      "L:338",
      "L:339",
      "L:34",
      "L:340",
      "L:341",
      "L:342",
      "L:343",
      "L:344",
      "L:345",
      "L:346",
      "L:347",
      "L:348",
      "L:349",
      "L:35",
      "L:350",
      "L:351",
      "L:352",
      "L:353",
      "L:354",
      "L:355",
      "L:356",
      "L:357",
      "L:358",
      "L:359",
      "L:36",
      "L:360",
      "L:361",
      "L:362",
      "L:363",
      "L:364",
      "L:365",
      "L:366",
      "L:367",
      "L:368",
      "L:369",
      "L:37",
      "L:370",
      "L:371",
      "L:372",
      "L:373",
      "L:374",
      "L:375",
      "L:376",
      "L:377",
      "L:378",
      "L:379",
      "L:38",
      "L:380",
      "L:381",
      "L:382",
      "L:383",
      "L:384",
      "L:385",
      "L:386",
      "L:387",
      "L:388",
      "L:389",
      "L:39",
      "L:390",
      "L:391",
      "L:392",
      "L:393",
      "L:394",
      "L:395",
      "L:396",
      "L:397",
      "L:398",
      "L:399",
      "L:4",
      "L:40",
      "L:400",
      "L:401",
      "L:402",
      "L:403",
      "L:404",
      "L:405",
      "L:406",
      "L:407",
      "L:408",
      "L:409",
      "L:41",
      "L:410",
      "L:411",
      "L:412",
      "L:413",
      "L:414",
      "L:415",
      "L:416",
      "L:417",
      "L:418",
      "L:419",
      "L:42",
      "L:420",
      "L:421",
      "L:422",
      "L:423",
      "L:424",
      "L:425",
      "L:426",
      "L:427",
      "L:428",
      "L:429",
      "L:43",
      "L:430",
      "L:431",
      "L:432",
      "L:433",
      "L:434",
      "L:435",
      "L:436",
      "L:437",
      "L:438",
      "L:439",
      "L:44",
      "L:440",
      "L:441",
      "L:442",
      "L:443",
      "L:444",
      "L:445",
      "L:446",
      "L:447",
      "L:448",
      "L:449",
      "L:45",
      "L:450",
      "L:451",
      "L:452",
      "L:453",
      "L:454",
      "L:455",
      "L:456",
      "L:457",
      "L:458",
      "L:459",
      "L:46",
      "L:460",
      "L:461",
      "L:462",
      "L:463",
      "L:464",
      "L:465",
      "L:466",
      "L:467",
      "L:468",
      "L:469",
      "L:47",
      "L:470",
      "L:471",
      "L:472",
      "L:473",
      "L:474",
      "L:475",
      "L:476",
      "L:477",
      "L:478",
      "L:479",
      "L:48",
      "L:480",
      "L:481",
      "L:482",
      "L:483",
      "L:484",
      "L:485",
      "L:486",
      "L:487",
      "L:488",
      "L:489",
      "L:49",
      "L:490",
      "L:491",
      "L:492",
      "L:493",
      "L:494",
      "L:495",
      "L:496",
      "L:497",
      "L:498",
      "L:499",
      "L:5",
      "L:50",
      "L:500",
      "L:501",
      "L:502",
      "L:503",
      "L:504",
      "L:505",
      "L:506",
      "L:507",
      "L:508",
      "L:509",
      "L:51",
      "L:510",
      "L:511",
      "L:512",
      "L:513",
      "L:514",
      "L:515",
      "L:516",
      "L:517",
      "L:518",
      "L:519",
      "L:52",
      "L:520",
      "L:521",
      "L:522",
      "L:523",
      "L:524",
      "L:525",
      "L:526",
      "L:527",
      "L:528",
      "L:529",
      "L:53",
      "L:530",
      "L:531",
      "L:532",
      "L:533",
      "L:534",
      "L:535",
      "L:536",
      "L:537",
      "L:538",
      "L:539",
      "L:54",
      "L:540",
      "L:541",
      "L:542",
      "L:543",
      "L:544",
      "L:545",
      "L:546",
      "L:547",
      "L:548",
      "L:549",
      "L:55",
      "L:550",
      "L:551",
      "L:552",
      "L:553",
      "L:554",
      "L:555",
      "L:556",
      "L:557",
      "L:558",
      "L:559",
      "L:56",
      "L:560",
      "L:561",
      "L:562",
      "L:563",
      "L:564",
      "L:565",
      "L:566",
      "L:567",
      "L:568",
      "L:569",
      "L:57",
      "L:570",
      "L:571",
      "L:572",
      "L:573",
      "L:574",
      "L:575",
      "L:576",
      "L:577",
      "L:578",
      "L:579",
      "L:58",
      "L:580",
      "L:581",
      "L:582",
      "L:583",
      "L:584",
      "L:585",
      "L:586",
      "L:587",
      "L:588",
      "L:59",
      "L:6",
      "L:60",
      "L:61",
      "L:62",
      "L:63",
      "L:64",
      "L:65",
      "L:66",
      "L:67",
      "L:68",
      "L:69",
      "L:7",
      "L:70",
      "L:71",
      "L:72",
      "L:73",
      "L:74",
      "L:75",
      "L:76",
      "L:77",
      "L:78",
      "L:79",
      "L:8",
      "L:80",
      "L:81",
      "L:82",
      "L:83",
      "L:84",
      "L:85",
      "L:86",
      "L:87",
      "L:88",
      "L:89",
      "L:9",
      "L:90",
      "L:91",
      "L:92",
      "L:96",
      "L:97",
      "L:98",
      "L:99"
    ],
    "L:132": [
      "H:1",
      "H:10",
      "H:100",
      "H:101",
      "H:102",
      "H:103",
      "H:104",
      "H:105",
      "H:106",
      "H:107",
      "H:108",
      "H:109",
      "H:11",
      "H:110",
      "H:111",
      "H:112",
      "H:113",
      "H:114",
      "H:115",
      "H:116",
      "H:117",
      "H:118",
      "H:119",
      "H:12",
      "H:120",
      "H:121",
      "H:122",
      "H:123",
      "H:124",
      "H:125",
      "H:126",
      "H:127",
      "H:128",
      "H:13",
      "H:131",
      "H:132",
      "H:133",
      "H:134",
      "H:135",
      "H:136",
      "H:137",
      "H:138",
      "H:139",
      "H:14",
      "H:140",
      "H:141",
      "H:142",
      "H:143",
      "H:144",
      "H:145",
      "H:146",
      "H:147",
      "H:148",
      "H:149",
      "H:15",
      "H:150",
      "H:151",
      "H:152",
      "H:153",
      "H:154",
      "H:155",
      "H:156",
      "H:157",
      "H:158",
      "H:159",
      "H:16",
      "H:160",
      "H:161",
      "H:162",
      "H:163",
      "H:164",
      "H:165",
      "H:166",
      "H:167",
      "H:168",
      "H:169",
      "H:17",
      "H:170",
      "H:171",
      "H:172",
      "H:173",
      "H:174",
      "H:175",
      "H:176",
      "H:177",
      "H:178",
      "H:179",
      "H:18",
      "H:180",
      "H:181",
      "H:182",
      "H:183",
      "H:184",
      "H:185",
      "H:186",
      "H:187",
      "H:188",
      "H:189",
      "H:19",
      "H:190",
      "H:191",
      "H:192",
      "H:193",
      "H:194",
      "H:195",
      "H:196",
      "H:197",
      "H:198",
      "H:199",
      "H:2",
      "H:20",
      "H:200",
      "H:201",
      "H:202",
      "H:203",
      "H:204",
      "H:205",
      "H:206",
      "H:207",
      "H:208",
      "H:209",
      "H:21",
      "H:210",
      "H:211",
      "H:212",
      "H:213",
      "H:22",
      "H:23",
      "H:24",
      "H:25",
      "H:26",
      "H:27",
      "H:28",
      "H:29",
      "H:3",
      "H:30",
      "H:301",
      "H:302",
      "H:303",
      "H:304",
      "H:305",
      "H:306",
      "H:307",
      "H:308",
      "H:309",
      "H:31",
      "H:310",
      "H:311",
      "H:312",
      "H:313",
      "H:314",
      "H:315",
      "H:316",
      "H:317",
      "H:318",
      "H:319",
      "H:32",
      "H:320",
      "H:321",
      "H:322",
      "H:323",
      "H:324",
      "H:325",
      "H:326",
      "H:327",
      "H:328",
      "H:329",
      "H:33",
      "H:330",
      "H:331",
      "H:332",
      "H:333",
      "H:334",
      "H:335",
      "H:336",
      "H:337",
      "H:338",
      "H:339",
      "H:34",
      "H:340",
      "H:341",
      "H:342",
      "H:343",
      "H:344",
      "H:345",
      "H:346",
      "H:347",
      "H:348",
      "H:349",
      "H:35",
      "H:350",
      "H:351",
      "H:352",
      "H:353",
      "H:354",
      "H:355",
      "H:356",
      "H:357",
      "H:358",
      "H:359",
      "H:36",
      "H:360",
      "H:361",
      "H:362",
      "H:363",
      "H:364",
      "H:365",
      "H:366",
      "H:367",
      "H:368",
      "H:369",
      "H:37",
      "H:370",
      "H:371",
      "H:372",
      "H:373",
      "H:374",
      "H:375",
      "H:376",
      "H:377",
      "H:378",
      "H:379",
      "H:38",
      "H:380",
      "H:381",
      "H:382",
      "H:383",
      "H:384",
      "H:385",
      "H:386",
      "H:387",
      "H:388",
      "H:389",
      "H:39",
      "H:390",
      "H:391",
      "H:392",
      "H:393",
      "H:394",
      "H:395",
      "H:396",
      "H:397",
      "H:398",
      "H:399",
      "H:4",
      "H:40",
      "H:400",
      "H:401",
      "H:402",
      "H:403",
      "H:404",
      "H:405",
      "H:406",
      "H:407",
      "H:408",
      "H:409",
      "H:41",
      "H:410",
      "H:411",
      "H:412",
      "H:413",
      "H:414",
      "H:415",
      "H:416",
      "H:417",
      "H:418",
      "H:419",
      "H:42",
      "H:420",
      "H:421",
      "H:422",
      "H:423",
      "H:424",
      "H:425",
      "H:426",
      "H:427",
      "H:428",
      "H:429",
      "H:43",
      "H:430",
      "H:431",
      "H:432",
      "H:433",
      "H:434",
      "H:435",
      "H:436",
      "H:437",
      "H:438",
      "H:439",
      "H:44",
      "H:440",
      "H:441",
      "H:442",
      "H:443",
      "H:444",
      "H:445",
      "H:446",
      "H:447",
      "H:448",
      "H:449",
      "H:45",
      "H:450",
      "H:451",
      "H:452",
      "H:453",
      "H:454",
      "H:455",
      "H:456",
      "H:457",
      "H:458",
      "H:459",
      "H:46",
      "H:460",
      "H:461",
      "H:462",
      "H:463",
      "H:464",
      "H:465",
      "H:466",
      "H:467",
      "H:468",
      "H:469",
      "H:47",
      "H:470",
      "H:471",
      "H:472",
      "H:473",
      "H:474",
      "H:475",
      "H:476",
      "H:477",
      "H:478",
      "H:479",
      "H:48",
      "H:480",
      "H:481",
      "H:482",
      "H:483",
      "H:484",
      "H:485",
      "H:486",
      "H:487",
      "H:488",
      "H:489",
      "H:49",
      "H:490",
      "H:491",
      "H:492",
      "H:493",
      "H:494",
      "H:495",
      "H:496",
      "H:497",
      "H:498",
      "H:499",
      "H:5",
      "H:50",
      "H:500",
      "H:501",
      "H:502",
      "H:503",
      "H:504",
      "H:505",
      "H:506",
      "H:507",
      "H:508",
      "H:509",
      "H:51",
      "H:510",
      "H:511",
      "H:512",
      "H:513",
      "H:514",
      "H:515",
      "H:516",
      "H:517",
      "H:518",
      "H:519",
      "H:52",
      "H:520",
      "H:521",
      "H:522",
      "H:523",
      "H:524",
      "H:525",
      "H:526",
      "H:527",
      "H:528",
      "H:529",
      "H:53",
      "H:530",
      "H:531",
      "H:532",
      "H:533",
      "H:534",
      "H:535",
      "H:536",
      "H:537",
      "H:538",
      "H:539",
      "H:54",
      "H:540",
      "H:541",
      "H:542",
      "H:543",
      "H:544",
      "H:55",
      "H:56",
      "H:57",
      "H:58",
      "H:59",
      "H:6",
      "H:60",
      "H:61",
      "H:62",
      "H:63",
      "H:64",
      "H:65",
      "H:66",
      "H:67",
      "H:68",
      "H:69",
      "H:7",
      "H:70",
      "H:71",
      "H:72",
      "H:73",
      "H:74",
      "H:75",
      "H:76",
      "H:77",
      "H:78",
      "H:79",
      "H:8",
      "H:80",
      "H:81",
      "H:82",
      "H:83",
      "H:84",
      "H:85",
      "H:86",
      "H:87",
      "H:88",
      "H:89",
      "H:9",
      "H:90",
      "H:91",
      "H:92",
      "H:93",
      "H:94",
      "H:95",
      "H:96",
      "H:97",
      "H:98",
      "H:99",
      "L:1",
      "L:10",
      "L:100",
      "L:101",
      "L:102",
      "L:103",
      "L:104",
      "L:105",
      "L:106",
      "L:107",
      "L:108",
      "L:109",
      "L:11",
      "L:110",
      "L:111",
      "L:112",
      "L:113",
      "L:114",
      "L:115",
      "L:116",
      "L:117",
      "L:118",
      "L:119",
      "L:12",
      "L:120",
      "L:121",
      "L:122",
      "L:123",
      "L:124",
      "L:125",
      "L:126",
      "L:127",
      "L:128",
      "L:129",
      "L:13",
      "L:130",
      "L:131",
      "L:133",
      "L:134",
      "L:135",
      "L:136",
      "L:137",
      "L:138",
      "L:139",
      "L:14",
      "L:140",
      "L:141",
      "L:142",
      "L:143",
      "L:144",
      "L:145",
      "L:146",
      "L:147",
      "L:148",
      "L:149",
      "L:15",
      "L:150",
      "L:151",
      "L:152",
      "L:153",
      "L:154",
      "L:155",
      "L:156",
      "L:157",
      "L:158",
      "L:159",
      "L:16",
      "L:160",
      "L:161",
      "L:162",
      "L:163",
      "L:164",
      "L:165",
      "L:166",
      "L:167",
      "L:168",
      "L:169",
      "L:17",
      "L:170",
      "L:171",
      "L:172",
      "L:173",
      "L:174",
      "L:175",
      "L:176",
      "L:177",
      "L:178",
      "L:179",
      "L:18",
      "L:180",
      "L:181",
      "L:182",
      "L:183",
      "L:184",
      "L:185",
      "L:186",
      "L:187",
      "L:188",
      "L:189",
      "L:19",
      "L:190",
      "L:191",
      "L:192",
      "L:193",
      "L:194",
      "L:195",
      "L:196",
      "L:197",
      "L:198",
      "L:199",
      "L:2",
      "L:20",
      "L:200",
      "L:201",
      "L:202",
      "L:203",
      "L:204",
      "L:205",
      "L:206",
      "L:207",
      "L:208",
      "L:209",
      "L:21",
      "L:210",
      "L:211",
      "L:212",
      "L:213",
      "L:214",
      "L:22",
      "L:23",
      "L:24",
      "L:25",
      "L:26",
      "L:27",
      "L:28",
      "L:29",
      "L:3",
      "L:30",
      "L:301",
      "L:302",
      "L:303",
      "L:304",
      "L:305",
      "L:306",
      "L:307",
      "L:308",
      "L:309",
      "L:31",
      "L:310",
      "L:311",
      "L:312",
      "L:313",
      "L:314",
      "L:315",
      "L:316",
      "L:317",
      "L:318",
      "L:319",
      "L:32",
      "L:320",
      "L:321",
      "L:322",
      "L:323",
      "L:324",
      "L:325",
      "L:326",
      "L:327",
      "L:328",
      "L:329",
      "L:33",
      "L:330",
      "L:331",
      "L:332",
      "L:333",
      "L:334",
      "L:335",
      "L:336",
      "L:337",
      "L:338",
      "L:339",
      "L:34",
      "L:340",
      "L:341",
      "L:342",
      "L:343",
      "L:344",
      "L:345",
      "L:346",
      "L:347",
      "L:348",
      "L:349",
      "L:35",
      "L:350",
      "L:351",
      "L:352",
      "L:353",
      "L:354",
      "L:355",
      "L:356",
      "L:357",
      "L:358",
      "L:359",
      "L:36",
      "L:360",
      "L:361",
      "L:362",
      "L:363",
      "L:364",
      "L:365",
      "L:366",
      "L:367",
      "L:368",
      "L:369",
      "L:37",
      "L:370",
      "L:371",
      "L:372",
      "L:373",
      "L:374",
      "L:375",
      "L:376",
      "L:377",
      "L:378",
      "L:379",
      "L:38",
      "L:380",
      "L:381",
      "L:382",
      "L:383",
      "L:384",
      "L:385",
      "L:386",
      "L:387",
      "L:388",
      "L:389",
      "L:39",
      "L:390",
      "L:391",
      "L:392",
      "L:393",
      "L:394",
      "L:395",
      "L:396",
      "L:397",
      "L:398",
      "L:399",
      "L:4",
      "L:40",
      "L:400",
      "L:401",
      "L:402",
      "L:403",
      "L:404",
      "L:405",
      "L:406",
      "L:407",
      "L:408",
      "L:409",
      "L:41",
      "L:410",
      "L:411",
      "L:412",
      "L:413",
      "L:414",
      "L:415",
      "L:416",
      "L:417",
      "L:418",
      "L:419",
      "L:42",
      "L:420",
      "L:421",
      "L:422",
      "L:423",
      "L:424",
      "L:425",
      "L:426",
      "L:427",
      "L:428",
      "L:429",
      "L:43",
      "L:430",
      "L:431",
      "L:432",
      "L:433",
      "L:434",
      "L:435",
      "L:436",
      "L:437",
      "L:438",
      "L:439",
      "L:44",
      "L:440",
      "L:441",
      "L:442",
      "L:443",
      "L:444",
      "L:445",
      "L:446",
      "L:447",
      "L:448",
      "L:449",
      "L:45",
      "L:450",
      "L:451",
      "L:452",
      "L:453",
      "L:454",
      "L:455",
      "L:456",
      "L:457",
      "L:458",
      "L:459",
      "L:46",
      "L:460",
      "L:461",
      "L:462",
      "L:463",
      "L:464",
      "L:465",
      "L:466",
      "L:467",
      "L:468",
      "L:469",
      "L:47",
      "L:470",
      "L:471",
      "L:472",
      "L:473",
      "L:474",
      "L:475",
      "L:476",
      "L:477",
      "L:478",
      "L:479",
      "L:48",
      "L:480",
      "L:481",
      "L:482",
      "L:483",
      "L:484",
      "L:485",
      "L:486",
      "L:487",
      "L:488",
      "L:489",
      "L:49",
      "L:490",
      "L:491",
      "L:492",
      "L:493",
      "L:494",
      "L:495",
      "L:496",
      "L:497",
      "L:498",
      "L:499",
      "L:5",
      "L:50",
      "L:500",
      "L:501",
      "L:502",
      "L:503",
      "L:504",
      "L:505",
      "L:506",
      "L:507",
      "L:508",
      "L:509",
      "L:51",
      "L:510",
      "L:511",
      "L:512",
      "L:513",
      "L:514",
      "L:515",
      "L:516",
      "L:517",
      "L:518",
      "L:519",
      "L:52",
      "L:520",
      "L:521",
      "L:522",
      "L:523",
      "L:524",
      "L:525",
      "L:526",
      "L:527",
      "L:528",
      "L:529",
      "L:53",
      "L:530",
      "L:531",
      "L:532",
      "L:533",
      "L:534",
      "L:535",
      "L:536",
      "L:537",
      "L:538",
      "L:539",
      "L:54",
      "L:540",
      "L:541",
      "L:542",
      "L:543",
      "L:544",
      "L:545",
      "L:546",
      "L:547",
      "L:548",
      "L:549",
      "L:55",
      "L:550",
      "L:551",
      "L:552",
      "L:553",
      "L:554",
      "L:555",
      "L:556",
      "L:557",
      "L:558",
      "L:559",
      "L:56",
      "L:560",
      "L:561",
      "L:562",
      "L:563",
      "L:564",
      "L:565",
      "L:566",
      "L:567",
      "L:568",
      "L:569",
      "L:57",
      "L:570",
      "L:571",
      "L:572",
      "L:573",
      "L:574",
      "L:575",
      "L:576",
      "L:577",
      "L:578",
      "L:579",
      "L:58",
      "L:580",
      "L:581",
      "L:582",
      "L:583",
      "L:584",
      "L:585",
      "L:586",
      "L:587",
      "L:588",
      "L:59",
      "L:6",
      "L:60",
      "L:61",
      "L:62",
      "L:63",
      "L:64",
      "L:65",
      "L:66",
      "L:67",
      "L:68",
      "L:69",
      "L:7",
      "L:70",
      "L:71",
      "L:72",
      "L:73",
      "L:74",
      "L:75",
      "L:76",
      "L:77",
      "L:78",
      "L:79",
      "L:8",
      "L:80",
      "L:81",
      "L:82",
      "L:83",
      "L:84",
      "L:85",
      "L:86",
      "L:87",
      "L:88",
      "L:89",
      "L:9",
      "L:90",
      "L:91",
      "L:92",
      "L:96",
      "L:97",
      "L:98",
      "L:99"
    ],
    "L:133": [
      "H:1",
      "H:10",
      "H:100",
      "H:101",
      "H:102",
      "H:103",
      "H:104",
      "H:105",
      "H:106",
      "H:107",
      "H:108",
      "H:109",
      "H:11",
      "H:110",
      "H:111",
      "H:112",
      "H:113",
      "H:114",
      "H:115",
      "H:116",
      "H:117",
      "H:118",
      "H:119",
      "H:12",
      "H:120",
      "H:121",
      "H:122",
      "H:123",
      "H:124",
      "H:125",
      "H:126",
      "H:127",
      "H:128",
      "H:13",
      "H:131",
      "H:132",
      "H:133",
      "H:134",
      "H:135",
      "H:136",
      "H:137",
      "H:138",
      "H:139",
      "H:14",
      "H:140",
      "H:141",
      "H:142",
      "H:143",
      "H:144",
      "H:145",
      "H:146",
      "H:147",
      "H:148",
      "H:149",
      "H:15",
      "H:150",
      "H:151",
      "H:152",
      "H:153",
      "H:154",
      "H:155",
      "H:156",
      "H:157",
      "H:158",
      "H:159",
      "H:16",
      "H:160",
      "H:161",
      "H:162",
      "H:163",
      "H:164",
      "H:165",
      "H:166",
      "H:167",
      "H:168",
      "H:169",
      "H:17",
      "H:170",
      "H:171",
      "H:172",
      "H:173",
      "H:174",
      "H:175",
      "H:176",
      "H:177",
      "H:178",
      "H:179",
      "H:18",
      "H:180",
      "H:181",
      "H:182",
      "H:183",
      "H:184",
      "H:185",
      "H:186",
      "H:187",
      "H:188",
      "H:189",
      "H:19",
      "H:190",
      "H:191",
      "H:192",
      "H:193",
      "H:194",
      "H:195",
      "H:196",
      "H:197",
      "H:198",
      "H:199",
      "H:2",
      "H:20",
      "H:200",
      "H:201",
      "H:202",
      "H:203",
      "H:204",
      "H:205",
      "H:206",
      "H:207",
      "H:208",
      "H:209",
      "H:21",
      "H:210",
      "H:211",
      "H:212",
      "H:213",
      "H:22",
      "H:23",
      "H:24",
      "H:25",
      "H:26",
      "H:27",
      "H:28",
      "H:29",
      "H:3",
      "H:30",
      "H:301",
      "H:302",
      "H:303",
      "H:304",
      "H:305",
      "H:306",
      "H:307",
      "H:308",
      "H:309",
      "H:31",
      "H:310",
      "H:311",
      "H:312",
      "H:313",
      "H:314",
      "H:315",
      "H:316",
      "H:317",
      "H:318",
      "H:319",
      "H:32",
      "H:320",
      "H:321",
      "H:322",
      "H:323",
      "H:324",
      "H:325",
      "H:326",
      "H:327",
      "H:328",
      "H:329",
      "H:33",
      "H:330",
      "H:331",
      "H:332",
      "H:333",
      "H:334",
      "H:335",
      "H:336",
      "H:337",
      "H:338",
      "H:339",
      "H:34",
      "H:340",
      "H:341",
      "H:342",
      "H:343",
      "H:344",
      "H:345",
      "H:346",
      "H:347",
      "H:348",
      "H:349",
      "H:35",
      "H:350",
      "H:351",
      "H:352",
      "H:353",
      "H:354",
      "H:355",
      "H:356",
      "H:357",
      "H:358",
      "H:359",
      "H:36",
      "H:360",
      "H:361",
      "H:362",
      "H:363",
      "H:364",
      "H:365",
      "H:366",
      "H:367",
      "H:368",
      "H:369",
      "H:37",
      "H:370",
      "H:371",
      "H:372",
      "H:373",
      "H:374",
      "H:375",
      "H:376",
      "H:377",
      "H:378",
      "H:379",
      "H:38",
      "H:380",
      "H:381",
      "H:382",
      "H:383",
      "H:384",
      "H:385",
      "H:386",
      "H:387",
      "H:388",
      "H:389",
      "H:39",
      "H:390",
      "H:391",
      "H:392",
      "H:393",
      "H:394",
      "H:395",
      "H:396",
      "H:397",
      "H:398",
      "H:399",
      "H:4",
      "H:40",
      "H:400",
      "H:401",
      "H:402",
      "H:403",
      "H:404",
      "H:405",
      "H:406",
      "H:407",
      "H:408",
      "H:409",
      "H:41",
      "H:410",
      "H:411",
      "H:412",
      "H:413",
      "H:414",
      "H:415",
      "H:416",
      "H:417",
      "H:418",
      "H:419",
      "H:42",
      "H:420",
      "H:421",
      "H:422",
      "H:423",
      "H:424",
      "H:425",
      "H:426",
      "H:427",
      "H:428",
      "H:429",
      "H:43",
      "H:430",
      "H:431",
      "H:432",
      "H:433",
      "H:434",
      "H:435",
      "H:436",
      "H:437",
      "H:438",
      "H:439",
      "H:44",
      "H:440",
      "H:441",
      "H:442",
      "H:443",
      "H:444",
      "H:445",
      "H:446",
      "H:447",
      "H:448",
      "H:449",
      "H:45",
      "H:450",
      "H:451",
      "H:452",
      "H:453",
      "H:454",
      "H:455",
      "H:456",
      "H:457",
      "H:458",
      "H:459",
      "H:46",
      "H:460",
      "H:461",
      "H:462",
      "H:463",
      "H:464",
      "H:465",
      "H:466",
      "H:467",
      "H:468",
      "H:469",
      "H:47",
      "H:470",
      "H:471",
      "H:472",
      "H:473",
      "H:474",
      "H:475",
      "H:476",
      "H:477",
      "H:478",
      "H:479",
      "H:48",
      "H:480",
      "H:481",
      "H:482",
      "H:483",
      "H:484",
      "H:485",
      "H:486",
      "H:487",
      "H:488",
      "H:489",
      "H:49",
      "H:490",
      "H:491",
      "H:492",
      "H:493",
      "H:494",
      "H:495",
      "H:496",
      "H:497",
      "H:498",
      "H:499",
      "H:5",
      "H:50",
      "H:500",
      "H:501",
      "H:502",
      "H:503",
      "H:504",
      "H:505",
      "H:506",
      "H:507",
      "H:508",
      "H:509",
      "H:51",
      "H:510",
      "H:511",
      "H:512",
      "H:513",
      "H:514",
      "H:515",
      "H:516",
      "H:517",
      "H:518",
      "H:519",
      "H:52",
      "H:520",
      "H:521",
      "H:522",
      "H:523",
      "H:524",
      "H:525",
      "H:526",
      "H:527",
      "H:528",
      "H:529",
      "H:53",
      "H:530",
      "H:531",
      "H:532",
      "H:533",
      "H:534",
      "H:535",
      "H:536",
      "H:537",
      "H:538",
      "H:539",
      "H:54",
      "H:540",
      "H:541",
      "H:542",
      "H:543",
      "H:544",
      "H:55",
      "H:56",
      "H:57",
      "H:58",
      "H:59",
      "H:6",
      "H:60",
      "H:61",
      "H:62",
      "H:63",
      "H:64",
      "H:65",
      "H:66",
      "H:67",
      "H:68",
      "H:69",
      "H:7",
      "H:70",
      "H:71",
      "H:72",
      "H:73",
      "H:74",
      "H:75",
      "H:76",
      "H:77",
      "H:78",
      "H:79",
      "H:8",
      "H:80",
      "H:81",
      "H:82",
      "H:83",
      "H:84",
      "H:85",
      "H:86",
      "H:87",
      "H:88",
      "H:89",
      "H:9",
      "H:90",
      "H:91",
      "H:92",
      "H:93",
      "H:94",
      "H:95",
      "H:96",
      "H:97",
      "H:98",
      "H:99",
      "L:1",
      "L:10",
      "L:100",
      "L:101",
      "L:102",
      "L:103",
      "L:104",
      "L:105",
      "L:106",
      "L:107",
      "L:108",
      "L:109",
      "L:11",
      "L:110",
      "L:111",
      "L:112",
      "L:113",
      "L:114",
      "L:115",
      "L:116",
      "L:117",
      "L:118",
      "L:119",
      "L:12",
      "L:120",
      "L:121",
      "L:122",
      "L:123",
      "L:124",
      "L:125",
      "L:126",
      "L:127",
      "L:128",
      "L:129",
      "L:13",
      "L:130",
      "L:131",
      "L:132",
      "L:134",
      "L:135",
      "L:136",
      "L:137",
      "L:138",
      "L:139",
      "L:14",
      "L:140",
      "L:141",
      "L:142",
      "L:143",
      "L:144",
      "L:145",
      "L:146",
      "L:147",
      "L:148",
      "L:149",
      "L:15",
      "L:150",
      "L:151",
      "L:152",
      "L:153",
      "L:154",
      "L:155",
      "L:156",
      "L:157",
      "L:158",
      "L:159",
      "L:16",
      "L:160",
      "L:161",
      "L:162",
      "L:163",
      "L:164",
      "L:165",
      "L:166",
      "L:167",
      "L:168",
      "L:169",
      "L:17",
      "L:170",
      "L:171",
      "L:172",
      "L:173",
      "L:174",
      "L:175",
      "L:176",
      "L:177",
      "L:178",
      "L:179",
      "L:18",
      "L:180",
      "L:181",
      "L:182",
      "L:183",
      "L:184",
      "L:185",
      "L:186",
      "L:187",
      "L:188",
      "L:189",
      "L:19",
      "L:190",
      "L:191",
      "L:192",
      "L:193",
      "L:194",
      "L:195",
      "L:196",
      "L:197",
      "L:198",
      "L:199",
      "L:2",
      "L:20",
      "L:200",
      "L:201",
      "L:202",
      "L:203",
      "L:204",
      "L:205",
      "L:206",
      "L:207",
      "L:208",
      "L:209",
      "L:21",
      "L:210",
      "L:211",
      "L:212",
      "L:213",
      "L:214",
      "L:22",
      "L:23",
      "L:24",
      "L:25",
      "L:26",
      "L:27",
      "L:28",
      "L:29",
      "L:3",
      "L:30",
      "L:301",
      "L:302",
      "L:303",
      "L:304",
      "L:305",
      "L:306",
      "L:307",
      "L:308",
      "L:309",
      "L:31",
      "L:310",
      "L:311",
      "L:312",
      "L:313",
      "L:314",
      "L:315",
      "L:316",
      "L:317",
      "L:318",
      "L:319",
      "L:32",
      "L:320",
      "L:321",
      "L:322",
      "L:323",
      "L:324",
      "L:325",
      "L:326",
      "L:327",
      "L:328",
      "L:329",
      "L:33",
      "L:330",
      "L:331",
      "L:332",
      "L:333",
      "L:334",
      "L:335",
      "L:336",
      "L:337",
      "L:338",
      "L:339",
      "L:34",
      "L:340",
      "L:341",
      "L:342",
      "L:343",
      "L:344",
      "L:345",
      "L:346",
      "L:347",
      "L:348",
      "L:349",
      "L:35",
      "L:350",
      "L:351",
      "L:352",
      "L:353",
      "L:354",
      "L:355",
      "L:356",
      "L:357",
      "L:358",
      "L:359",
      "L:36",
      "L:360",
      "L:361",
      "L:362",
      "L:363",
      "L:364",
      "L:365",
      "L:366",
      "L:367",
      "L:368",
      "L:369",
      "L:37",
      "L:370",
      "L:371",
      "L:372",
      "L:373",
      "L:374",
      "L:375",
      "L:376",
      "L:377",
      "L:378",
      "L:379",
      "L:38",
      "L:380",
      "L:381",
      "L:382",
      "L:383",
      "L:384",
      "L:385",
      "L:386",
      "L:387",
      "L:388",
      "L:389",
      "L:39",
      "L:390",
      "L:391",
      "L:392",
      "L:393",
      "L:394",
      "L:395",
      "L:396",
      "L:397",
      "L:398",
      "L:399",
      "L:4",
      "L:40",
      "L:400",
      "L:401",
      "L:402",
      "L:403",
      "L:404",
      "L:405",
      "L:406",
      "L:407",
      "L:408",
      "L:409",
      "L:41",
      "L:410",
      "L:411",
      "L:412",
      "L:413",
      "L:414",
      "L:415",
      "L:416",
      "L:417",
      "L:418",
      "L:419",
      "L:42",
      "L:420",
      "L:421",
      "L:422",
      "L:423",
      "L:424",
      "L:425",
      "L:426",
      "L:427",
      "L:428",
      "L:429",
      "L:43",
      "L:430",
      "L:431",
      "L:432",
      "L:433",
      "L:434",
      "L:435",
      "L:436",
      "L:437",
      "L:438",
      "L:439",
      "L:44",
      "L:440",
      "L:441",
      "L:442",
      "L:443",
      "L:444",
      "L:445",
      "L:446",
      "L:447",
      "L:448",
      "L:449",
      "L:45",
      "L:450",
      "L:451",
      "L:452",
      "L:453",
      "L:454",
      "L:455",
      "L:456",
      "L:457",
      "L:458",
      "L:459",
      "L:46",
      "L:460",
      "L:461",
      "L:462",
      "L:463",
      "L:464",
      "L:465",
      "L:466",
      "L:467",
      "L:468",
      "L:469",
      "L:47",
      "L:470",
      "L:471",
      "L:472",
      "L:473",
      "L:474",
      "L:475",
      "L:476",
      "L:477",
      "L:478",
      "L:479",
      "L:48",
      "L:480",
      "L:481",
      "L:482",
      "L:483",
      "L:484",
      "L:485",
      "L:486",
      "L:487",
      "L:488",
      "L:489",
      "L:49",
      "L:490",
      "L:491",
      "L:492",
      "L:493",
      "L:494",
      "L:495",
      "L:496",
      "L:497",
      "L:498",
      "L:499",
      "L:5",
      "L:50",
      "L:500",
      "L:501",
      "L:502",
      "L:503",
      "L:504",
      "L:505",
      "L:506",
      "L:507",
      "L:508",
      "L:509",
      "L:51",
      "L:510",
      "L:511",
      "L:512",
      "L:513",
      "L:514",
      "L:515",
      "L:516",
      "L:517",
      "L:518",
      "L:519",
      "L:52",
      "L:520",
      "L:521",
      "L:522",
      "L:523",
      "L:524",
      "L:525",
      "L:526",
      "L:527",
      "L:528",
      "L:529",
      "L:53",
      "L:530",
      "L:531",
      "L:532",
      "L:533",
      "L:534",
      "L:535",
      "L:536",
      "L:537",
      "L:538",
      "L:539",
      "L:54",
      "L:540",
      "L:541",
      "L:542",
      "L:543",
      "L:544",
      "L:545",
      "L:546",
      "L:547",
      "L:548",
      "L:549",
      "L:55",
      "L:550",
      "L:551",
      "L:552",
      "L:553",
      "L:554",
      "L:555",
      "L:556",
      "L:557",
      "L:558",
      "L:559",
      "L:56",
      "L:560",
      "L:561",
      "L:562",
      "L:563",
      "L:564",
      "L:565",
      "L:566",
      "L:567",
      "L:568",
      "L:569",
      "L:57",
      "L:570",
      "L:571",
      "L:572",
      "L:573",
      "L:574",
      "L:575",
      "L:576",
      "L:577",
      "L:578",
      "L:579",
      "L:58",
      "L:580",
      "L:581",
      "L:582",
      "L:583",
      "L:584",
      "L:585",
      "L:586",
      "L:587",
      "L:588",
      "L:59",
      "L:6",
      "L:60",
      "L:61",
      "L:62",
      "L:63",
      "L:64",
      "L:65",
      "L:66",
      "L:67",
      "L:68",
      "L:69",
      "L:7",
      "L:70",
      "L:71",
      "L:72",
      "L:73",
      "L:74",
      "L:75",
      "L:76",
      "L:77",
      "L:78",
      "L:79",
      "L:8",
      "L:80",
      "L:81",
      "L:82",
      "L:83",
      "L:84",
      "L:85",
      "L:86",
      "L:87",
      "L:88",
      "L:89",
      "L:9",
      "L:90",
      "L:91",
      "L:92",
      "L:96",
      "L:97",
      "L:98",
      "L:99"
    ],
    "L:134": [
      "H:1",
      "H:10",
      "H:100",
      "H:101",
      "H:102",
      "H:103",
      "H:104",
      "H:105",
      "H:106",
      "H:107",
      "H:108",
      "H:109",
      "H:11",
      "H:110",
      "H:111",
      "H:112",
      "H:113",
      "H:114",
      "H:115",
      "H:116",
      "H:117",
      "H:118",
      "H:119",
      "H:12",
      "H:120",
      "H:121",
      "H:122",
      "H:123",
      "H:124",
      "H:125",
      "H:126",
      "H:127",
      "H:128",
      "H:13",
      "H:131",
      "H:132",
      "H:133",
      "H:134",
      "H:135",
      "H:136",
      "H:137",
      "H:138",
      "H:139",
      "H:14",
      "H:140",
      "H:141",
      "H:142",
      "H:143",
      "H:144",
      "H:145",
      "H:146",
      "H:147",
      "H:148",
      "H:149",
      "H:15",
      "H:150",
      "H:151",
      "H:152",
      "H:153",
      "H:154",
      "H:155",
      "H:156",
      "H:157",
      "H:158",
      "H:159",
      "H:16",
      "H:160",
      "H:161",
      "H:162",
      "H:163",
      "H:164",
      "H:165",
      "H:166",
      "H:167",
      "H:168",
      "H:169",
      "H:17",
      "H:170",
      "H:171",
      "H:172",
      "H:173",
      "H:174",
      "H:175",
      "H:176",
      "H:177",
      "H:178",
      "H:179",
      "H:18",
      "H:180",
      "H:181",
      "H:182",
      "H:183",
      "H:184",
      "H:185",
      "H:186",
      "H:187",
      "H:188",
      "H:189",
      "H:19",
      "H:190",
      "H:191",
      "H:192",
      "H:193",
      "H:194",
      "H:195",
      "H:196",
      "H:197",
      "H:198",
      "H:199",
      "H:2",
      "H:20",
      "H:200",
      "H:201",
      "H:202",
      "H:203",
      "H:204",
      "H:205",
      "H:206",
      "H:207",
      "H:208",
      "H:209",
      "H:21",
      "H:210",
      "H:211",
      "H:212",
      "H:213",
      "H:22",
      "H:23",
      "H:24",
      "H:25",
      "H:26",
      "H:27",
      "H:28",
      "H:29",
      "H:3",
      "H:30",
      "H:301",
      "H:302",
      "H:303",
      "H:304",
      "H:305",
      "H:306",
      "H:307",
      "H:308",
      "H:309",
      "H:31",
      "H:310",
      "H:311",
      "H:312",
      "H:313",
      "H:314",
      "H:315",
      "H:316",
      "H:317",
      "H:318",
      "H:319",
      "H:32",
      "H:320",
      "H:321",
      "H:322",
      "H:323",
      "H:324",
      "H:325",
      "H:326",
      "H:327",
      "H:328",
      "H:329",
      "H:33",
      "H:330",
      "H:331",
      "H:332",
      "H:333",
      "H:334",
      "H:335",
      "H:336",
      "H:337",
      "H:338",
      "H:339",
      "H:34",
      "H:340",
      "H:341",
      "H:342",
      "H:343",
      "H:344",
      "H:345",
      "H:346",
      "H:347",
      "H:348",
      "H:349",
      "H:35",
      "H:350",
      "H:351",
      "H:352",
      "H:353",
      "H:354",
      "H:355",
      "H:356",
      "H:357",
      "H:358",
      "H:359",
      "H:36",
      "H:360",
      "H:361",
      "H:362",
      "H:363",
      "H:364",
      "H:365",
      "H:366",
      "H:367",
      "H:368",
      "H:369",
      "H:37",
      "H:370",
      "H:371",
      "H:372",
      "H:373",
      "H:374",
      "H:375",
      "H:376",
      "H:377",
      "H:378",
      "H:379",
      "H:38",
      "H:380",
      "H:381",
      "H:382",
      "H:383",
      "H:384",
      "H:385",
      "H:386",
      "H:387",
      "H:388",
      "H:389",
      "H:39",
      "H:390",
      "H:391",
      "H:392",
      "H:393",
      "H:394",
      "H:395",
      "H:396",
      "H:397",
      "H:398",
      "H:399",
      "H:4",
      "H:40",
      "H:400",
      "H:401",
      "H:402",
      "H:403",
      "H:404",
      "H:405",
      "H:406",
      "H:407",
      "H:408",
      "H:409",
      "H:41",
      "H:410",
      "H:411",
      "H:412",
      "H:413",
      "H:414",
      "H:415",
      "H:416",
      "H:417",
      "H:418",
      "H:419",
      "H:42",
      "H:420",
      "H:421",
      "H:422",
      "H:423",
      "H:424",
      "H:425",
      "H:426",
      "H:427",
      "H:428",
      "H:429",
      "H:43",
      "H:430",
      "H:431",
      "H:432",
      "H:433",
      "H:434",
      "H:435",
      "H:436",
      "H:437",
      "H:438",
      "H:439",
      "H:44",
      "H:440",
      "H:441",
      "H:442",
      "H:443",
      "H:444",
      "H:445",
      "H:446",
      "H:447",
      "H:448",
      "H:449",
      "H:45",
      "H:450",
      "H:451",
      "H:452",
      "H:453",
      "H:454",
      "H:455",
      "H:456",
      "H:457",
      "H:458",
      "H:459",
      "H:46",
      "H:460",
      "H:461",
      "H:462",
      "H:463",
      "H:464",
      "H:465",
      "H:466",
      "H:467",
      "H:468",
      "H:469",
      "H:47",
      "H:470",
      "H:471",
      "H:472",
      "H:473",
      "H:474",
      "H:475",
      "H:476",
      "H:477",
      "H:478",
      "H:479",
      "H:48",
      "H:480",
      "H:481",
      "H:482",
      "H:483",
      "H:484",
      "H:485",
      "H:486",
      "H:487",
      "H:488",
      "H:489",
      "H:49",
      "H:490",
      "H:491",
      "H:492",
      "H:493",
      "H:494",
      "H:495",
      "H:496",
      "H:497",
      "H:498",
      "H:499",
      "H:5",
      "H:50",
      "H:500",
      "H:501",
      "H:502",
      "H:503",
      "H:504",
      "H:505",
      "H:506",
      "H:507",
      "H:508",
      "H:509",
      "H:51",
      "H:510",
      "H:511",
      "H:512",
      "H:513",
      "H:514",
      "H:515",
      "H:516",
      "H:517",
      "H:518",
      "H:519",
      "H:52",
      "H:520",
      "H:521",
      "H:522",
      "H:523",
      "H:524",
      "H:525",
      "H:526",
      "H:527",
      "H:528",
      "H:529",
      "H:53",
      "H:530",
      "H:531",
      "H:532",
      "H:533",
      "H:534",
      "H:535",
      "H:536",
      "H:537",
      "H:538",
      "H:539",
      "H:54",
      "H:540",
      "H:541",
      "H:542",
      "H:543",
      "H:544",
      "H:55",
      "H:56",
      "H:57",
      "H:58",
      "H:59",
      "H:6",
      "H:60",
      "H:61",
      "H:62",
      "H:63",
      "H:64",
      "H:65",
      "H:66",
      "H:67",
      "H:68",
      "H:69",
      "H:7",
      "H:70",
      "H:71",
      "H:72",
      "H:73",
      "H:74",
      "H:75",
      "H:76",
      "H:77",
      "H:78",
      "H:79",
      "H:8",
      "H:80",
      "H:81",
      "H:82",
      "H:83",
      "H:84",
      "H:85",
      "H:86",
      "H:87",
      "H:88",
      "H:89",
      "H:9",
      "H:90",
      "H:91",
      "H:92",
      "H:93",
      "H:94",
      "H:95",
      "H:96",
      "H:97",
      "H:98",
      "H:99",
      "L:1",
      "L:10",
      "L:100",
      "L:101",
      "L:102",
      "L:103",
      "L:104",
      "L:105",
      "L:106",
      "L:107",
      "L:108",
      "L:109",
      "L:11",
      "L:110",
      "L:111",
      "L:112",
      "L:113",
      "L:114",
      "L:115",
      "L:116",
      "L:117",
      "L:118",
      "L:119",
      "L:12",
      "L:120",
      "L:121",
      "L:122",
      "L:123",
      "L:124",
      "L:125",
      "L:126",
      "L:127",
      "L:128",
      "L:129",
      "L:13",
      "L:130",
      "L:131",
      "L:132",
      "L:133",
      "L:135",
      "L:136",
      "L:137",
      "L:138",
      "L:139",
      "L:14",
      "L:140",
      "L:141",
      "L:142",
      "L:143",
      "L:144",
      "L:145",
      "L:146",
      "L:147",
      "L:148",
      "L:149",
      "L:15",
      "L:150",
      "L:151",
      "L:152",
      "L:153",
      "L:154",
      "L:155",
      "L:156",
      "L:157",
      "L:158",
      "L:159",
      "L:16",
      "L:160",
      "L:161",
      "L:162",
      "L:163",
      "L:164",
      "L:165",
      "L:166",
      "L:167",
      "L:168",
      "L:169",
      "L:17",
      "L:170",
      "L:171",
      "L:172",
      "L:173",
      "L:174",
      "L:175",
      "L:176",
      "L:177",
      "L:178",
      "L:179",
      "L:18",
      "L:180",
      "L:181",
      "L:182",
      "L:183",
      "L:184",
      "L:185",
      "L:186",
      "L:187",
      "L:188",
      "L:189",
      "L:19",
      "L:190",
      "L:191",
      "L:192",
      "L:193",
      "L:194",
      "L:195",
      "L:196",
      "L:197",
      "L:198",
      "L:199",
      "L:2",
      "L:20",
      "L:200",
      "L:201",
      "L:202",
      "L:203",
      "L:204",
      "L:205",
      "L:206",
      "L:207",
      "L:208",
      "L:209",
      "L:21",
      "L:210",
      "L:211",
      "L:212",
      "L:213",
      "L:214",
      "L:22",
      "L:23",
      "L:24",
      "L:25",
      "L:26",
      "L:27",
      "L:28",
      "L:29",
      "L:3",
      "L:30",
      "L:301",
      "L:302",
      "L:303",
      "L:304",
      "L:305",
      "L:306",
      "L:307",
      "L:308",
      "L:309",
      "L:31",
      "L:310",
      "L:311",
      "L:312",
      "L:313",
      "L:314",
      "L:315",
      "L:316",
      "L:317",
      "L:318",
      "L:319",
      "L:32",
      "L:320",
      "L:321",
      "L:322",
      "L:323",
      "L:324",
      "L:325",
      "L:326",
      "L:327",
      "L:328",
      "L:329",
      "L:33",
      "L:330",
      "L:331",
      "L:332",
      "L:333",
      "L:334",
      "L:335",
      "L:336",
      "L:337",
      "L:338",
      "L:339",
      "L:34",
      "L:340",
      "L:341",
      "L:342",
      "L:343",
      "L:344",
      "L:345",
      "L:346",
      "L:347",
      "L:348",
      "L:349",
      "L:35",
      "L:350",
      "L:351",
      "L:352",
      "L:353",
      "L:354",
      "L:355",
      "L:356",
      "L:357",
      "L:358",
      "L:359",
      "L:36",
      "L:360",
      "L:361",
      "L:362",
      "L:363",
      "L:364",
      "L:365",
      "L:366",
      "L:367",
      "L:368",
      "L:369",
      "L:37",
      "L:370",
      "L:371",
      "L:372",
      "L:373",
      "L:374",
      "L:375",
      "L:376",
      "L:377",
      "L:378",
      "L:379",
      "L:38",
      "L:380",
      "L:381",
      "L:382",
      "L:383",
      "L:384",
      "L:385",
      "L:386",
      "L:387",
      "L:388",
      "L:389",
      "L:39",
      "L:390",
      "L:391",
      "L:392",
      "L:393",
      "L:394",
      "L:395",
      "L:396",
      "L:397",
      "L:398",
      "L:399",
      "L:4",
      "L:40",
      "L:400",
      "L:401",
      "L:402",
      "L:403",
      "L:404",
      "L:405",
      "L:406",
      "L:407",
      "L:408",
      "L:409",
      "L:41",
      "L:410",
      "L:411",
      "L:412",
      "L:413",
      "L:414",
      "L:415",
      "L:416",
      "L:417",
      "L:418",
      "L:419",
      "L:42",
      "L:420",
      "L:421",
      "L:422",
      "L:423",
      "L:424",
      "L:425",
      "L:426",
      "L:427",
      "L:428",
      "L:429",
      "L:43",
      "L:430",
      "L:431",
      "L:432",
      "L:433",
      "L:434",
      "L:435",
      "L:436",
      "L:437",
      "L:438",
      "L:439",
      "L:44",
      "L:440",
      "L:441",
      "L:442",
      "L:443",
      "L:444",
      "L:445",
      "L:446",
      "L:447",
      "L:448",
      "L:449",
      "L:45",
      "L:450",
      "L:451",
      "L:452",
      "L:453",
      "L:454",
      "L:455",
      "L:456",
      "L:457",
      "L:458",
      "L:459",
      "L:46",
      "L:460",
      "L:461",
      "L:462",
      "L:463",
      "L:464",
      "L:465",
      "L:466",
      "L:467",
      "L:468",
      "L:469",
      "L:47",
      "L:470",
      "L:471",
      "L:472",
      "L:473",
      "L:474",
      "L:475",
      "L:476",
      "L:477",
      "L:478",
      "L:479",
      "L:48",
      "L:480",
      "L:481",
      "L:482",
      "L:483",
      "L:484",
      "L:485",
      "L:486",
      "L:487",
      "L:488",
      "L:489",
      "L:49",
      "L:490",
      "L:491",
      "L:492",
      "L:493",
      "L:494",
      "L:495",
      "L:496",
      "L:497",
      "L:498",
      "L:499",
      "L:5",
      "L:50",
      "L:500",
      "L:501",
      "L:502",
      "L:503",
      "L:504",
      "L:505",
      "L:506",
      "L:507",
      "L:508",
      "L:509",
      "L:51",
      "L:510",
      "L:511",
      "L:512",
      "L:513",
      "L:514",
      "L:515",
      "L:516",
      "L:517",
      "L:518",
      "L:519",
      "L:52",
      "L:520",
      "L:521",
      "L:522",
      "L:523",
      "L:524",
      "L:525",
      "L:526",
      "L:527",
      "L:528",
      "L:529",
      "L:53",
      "L:530",
      "L:531",
      "L:532",
      "L:533",
      "L:534",
      "L:535",
      "L:536",
      "L:537",
      "L:538",
      "L:539",
      "L:54",
      "L:540",
      "L:541",
      "L:542",
      "L:543",
      "L:544",
      "L:545",
      "L:546",
      "L:547",
      "L:548",
      "L:549",
      "L:55",
      "L:550",
      "L:551",
      "L:552",
      "L:553",
      "L:554",
      "L:555",
      "L:556",
      "L:557",
      "L:558",
      "L:559",
      "L:56",
      "L:560",
      "L:561",
      "L:562",
      "L:563",
      "L:564",
      "L:565",
      "L:566",
      "L:567",
      "L:568",
      "L:569",
      "L:57",
      "L:570",
      "L:571",
      "L:572",
      "L:573",
      "L:574",
      "L:575",
      "L:576",
      "L:577",
      "L:578",
      "L:579",
      "L:58",
      "L:580",
      "L:581",
      "L:582",
      "L:583",
      "L:584",
      "L:585",
      "L:586",
      "L:587",
      "L:588",
      "L:59",
      "L:6",
      "L:60",
      "L:61",
      "L:62",
      "L:63",
      "L:64",
      "L:65",
      "L:66",
      "L:67",
      "L:68",
      "L:69",
      "L:7",
      "L:70",
      "L:71",
      "L:72",
      "L:73",
      "L:74",
      "L:75",
      "L:76",
      "L:77",
      "L:78",
      "L:79",
      "L:8",
      "L:80",
      "L:81",
      "L:82",
      "L:83",
      "L:84",
      "L:85",
      "L:86",
      "L:87",
      "L:88",
      "L:89",
      "L:9",
      "L:90",
      "L:91",
      "L:92",
      "L:96",
      "L:97",
      "L:98",
      "L:99"
    ],
    "L:135": [
      "H:1",
      "H:10",
      "H:100",
      "H:101",
      "H:102",
      "H:103",
      "H:104",
      "H:105",
      "H:106",
      "H:107",
      "H:108",
      "H:109",
      "H:11",
      "H:110",
      "H:111",
      "H:112",
      "H:113",
      "H:114",
      "H:115",
      "H:116",
      "H:117",
      "H:118",
      "H:119",
      "H:12",
      "H:120",
      "H:121",
      "H:122",
      "H:123",
      "H:124",
      "H:125",
      "H:126",
      "H:127",
      "H:128",
      "H:13",
      "H:131",
      "H:132",
      "H:133",
      "H:134",
      "H:135",
      "H:136",
      "H:137",
      "H:138",
      "H:139",
      "H:14",
      "H:140",
      "H:141",
      "H:142",
      "H:143",
      "H:144",
      "H:145",
      "H:146",
      "H:147",
      "H:148",
      "H:149",
      "H:15",
      "H:150",
      "H:151",
      "H:152",
      "H:153",
      "H:154",
      "H:155",
      "H:156",
      "H:157",
      "H:158",
      "H:159",
      "H:16",
      "H:160",
      "H:161",
      "H:162",
      "H:163",
      "H:164",
      "H:165",
      "H:166",
      "H:167",
      "H:168",
      "H:169",
      "H:17",
      "H:170",
      "H:171",
      "H:172",
      "H:173",
      "H:174",
      "H:175",
      "H:176",
      "H:177",
      "H:178",
      "H:179",
      "H:18",
      "H:180",
      "H:181",
      "H:182",
      "H:183",
      "H:184",
      "H:185",
      "H:186",
      "H:187",
      "H:188",
      "H:189",
      "H:19",
      "H:190",
      "H:191",
      "H:192",
      "H:193",
      "H:194",
      "H:195",
      "H:196",
      "H:197",
      "H:198",
      "H:199",
      "H:2",
      "H:20",
      "H:200",
      "H:201",
      "H:202",
      "H:203",
      "H:204",
      "H:205",
      "H:206",
      "H:207",
      "H:208",
      "H:209",
      "H:21",
      "H:210",
      "H:211",
      "H:212",
      "H:213",
      "H:22",
      "H:23",
      "H:24",
      "H:25",
      "H:26",
      "H:27",
      "H:28",
      "H:29",
      "H:3",
      "H:30",
      "H:301",
      "H:302",
      "H:303",
      "H:304",
      "H:305",
      "H:306",
      "H:307",
      "H:308",
      "H:309",
      "H:31",
      "H:310",
      "H:311",
      "H:312",
      "H:313",
      "H:314",
      "H:315",
      "H:316",
      "H:317",
      "H:318",
      "H:319",
      "H:32",
      "H:320",
      "H:321",
      "H:322",
      "H:323",
      "H:324",
      "H:325",
      "H:326",
      "H:327",
      "H:328",
      "H:329",
      "H:33",
      "H:330",
      "H:331",
      "H:332",
      "H:333",
      "H:334",
      "H:335",
      "H:336",
      "H:337",
      "H:338",
      "H:339",
      "H:34",
      "H:340",
      "H:341",
      "H:342",
      "H:343",
      "H:344",
      "H:345",
      "H:346",
      "H:347",
      "H:348",
      "H:349",
      "H:35",
      "H:350",
      "H:351",
      "H:352",
      "H:353",
      "H:354",
      "H:355",
      "H:356",
      "H:357",
      "H:358",
      "H:359",
      "H:36",
      "H:360",
      "H:361",
      "H:362",
      "H:363",
      "H:364",
      "H:365",
      "H:366",
      "H:367",
      "H:368",
      "H:369",
      "H:37",
      "H:370",
      "H:371",
      "H:372",
      "H:373",
      "H:374",
      "H:375",
      "H:376",
      "H:377",
      "H:378",
      "H:379",
      "H:38",
      "H:380",
      "H:381",
      "H:382",
      "H:383",
      "H:384",
      "H:385",
      "H:386",
      "H:387",
      "H:388",
      "H:389",
      "H:39",
      "H:390",
      "H:391",
      "H:392",
      "H:393",
      "H:394",
      "H:395",
      "H:396",
      "H:397",
      "H:398",
      "H:399",
      "H:4",
      "H:40",
      "H:400",
      "H:401",
      "H:402",
      "H:403",
      "H:404",
      "H:405",
      "H:406",
      "H:407",
      "H:408",
      "H:409",
      "H:41",
      "H:410",
      "H:411",
      "H:412",
      "H:413",
      "H:414",
      "H:415",
      "H:416",
      "H:417",
      "H:418",
      "H:419",
      "H:42",
      "H:420",
      "H:421",
      "H:422",
      "H:423",
      "H:424",
      "H:425",
      "H:426",
      "H:427",
      "H:428",
      "H:429",
      "H:43",
      "H:430",
      "H:431",
      "H:432",
      "H:433",
      "H:434",
      "H:435",
      "H:436",
      "H:437",
      "H:438",
      "H:439",
      "H:44",
      "H:440",
      "H:441",
      "H:442",
      "H:443",
      "H:444",
      "H:445",
      "H:446",
      "H:447",
      "H:448",
      "H:449",
      "H:45",
      "H:450",
      "H:451",
      "H:452",
      "H:453",
      "H:454",
      "H:455",
      "H:456",
      "H:457",
      "H:458",
      "H:459",
      "H:46",
      "H:460",
      "H:461",
      "H:462",
      "H:463",
      "H:464",
      "H:465",
      "H:466",
      "H:467",
      "H:468",
      "H:469",
      "H:47",
      "H:470",
      "H:471",
      "H:472",
      "H:473",
      "H:474",
      "H:475",
      "H:476",
      "H:477",
      "H:478",
      "H:479",
      "H:48",
      "H:480",
      "H:481",
      "H:482",
      "H:483",
      "H:484",
      "H:485",
      "H:486",
      "H:487",
      "H:488",
      "H:489",
      "H:49",
      "H:490",
      "H:491",
      "H:492",
      "H:493",
      "H:494",
      "H:495",
      "H:496",
      "H:497",
      "H:498",
      "H:499",
      "H:5",
      "H:50",
      "H:500",
      "H:501",
      "H:502",
      "H:503",
      "H:504",
      "H:505",
      "H:506",
      "H:507",
      "H:508",
      "H:509",
      "H:51",
      "H:510",
      "H:511",
      "H:512",
      "H:513",
      "H:514",
      "H:515",
      "H:516",
      "H:517",
      "H:518",
      "H:519",
      "H:52",
      "H:520",
      "H:521",
      "H:522",
      "H:523",
      "H:524",
      "H:525",
      "H:526",
      "H:527",
      "H:528",
      "H:529",
      "H:53",
      "H:530",
      "H:531",
      "H:532",
      "H:533",
      "H:534",
      "H:535",
      "H:536",
      "H:537",
      "H:538",
      "H:539",
      "H:54",
      "H:540",
      "H:541",
      "H:542",
      "H:543",
      "H:544",
      "H:55",
      "H:56",
      "H:57",
      "H:58",
      "H:59",
      "H:6",
      "H:60",
      "H:61",
      "H:62",
      "H:63",
      "H:64",
      "H:65",
      "H:66",
      "H:67",
      "H:68",
      "H:69",
      "H:7",
      "H:70",
      "H:71",
      "H:72",
      "H:73",
      "H:74",
      "H:75",
      "H:76",
      "H:77",
      "H:78",
      "H:79",
      "H:8",
      "H:80",
      "H:81",
      "H:82",
      "H:83",
      "H:84",
      "H:85",
      "H:86",
      "H:87",
      "H:88",
      "H:89",
      "H:9",
      "H:90",
      "H:91",
      "H:92",
      "H:93",
      "H:94",
      "H:95",
      "H:96",
      "H:97",
      "H:98",
      "H:99",
      "L:1",
      "L:10",
      "L:100",
      "L:101",
      "L:102",
      "L:103",
      "L:104",
      "L:105",
      "L:106",
      "L:107",
      "L:108",
      "L:109",
      "L:11",
      "L:110",
      "L:111",
      "L:112",
      "L:113",
      "L:114",
      "L:115",
      "L:116",
      "L:117",
      "L:118",
      "L:119",
      "L:12",
      "L:120",
      "L:121",
      "L:122",
      "L:123",
      "L:124",
      "L:125",
      "L:126",
      "L:127",
      "L:128",
      "L:129",
      "L:13",
      "L:130",
      "L:131",
      "L:132",
      "L:133",
      "L:134",
      "L:136",
      "L:137",
      "L:138",
      "L:139",
      "L:14",
      "L:140",
      "L:141",
      "L:142",
      "L:143",
      "L:144",
      "L:145",
      "L:146",
      "L:147",
      "L:148",
      "L:149",
      "L:15",
      "L:150",
      "L:151",
      "L:152",
      "L:153",
      "L:154",
      "L:155",
      "L:156",
      "L:157",
      "L:158",
      "L:159",
      "L:16",
      "L:160",
      "L:161",
      "L:162",
      "L:163",
      "L:164",
      "L:165",
      "L:166",
      "L:167",
      "L:168",
      "L:169",
      "L:17",
      "L:170",
      "L:171",
      "L:172",
      "L:173",
      "L:174",
      "L:175",
      "L:176",
      "L:177",
      "L:178",
      "L:179",
      "L:18",
      "L:180",
      "L:181",
      "L:182",
      "L:183",
      "L:184",
      "L:185",
      "L:186",
      "L:187",
      "L:188",
      "L:189",
      "L:19",
      "L:190",
      "L:191",
      "L:192",
      "L:193",
      "L:194",
      "L:195",
      "L:196",
      "L:197",
      "L:198",
      "L:199",
      "L:2",
      "L:20",
      "L:200",
      "L:201",
      "L:202",
      "L:203",
      "L:204",
      "L:205",
      "L:206",
      "L:207",
      "L:208",
      "L:209",
      "L:21",
      "L:210",
      "L:211",
      "L:212",
      "L:213",
      "L:214",
      "L:22",
      "L:23",
      "L:24",
      "L:25",
      "L:26",
      "L:27",
      "L:28",
      "L:29",
      "L:3",
      "L:30",
      "L:301",
      "L:302",
      "L:303",
      "L:304",
      "L:305",
      "L:306",
      "L:307",
      "L:308",
      "L:309",
      "L:31",
      "L:310",
      "L:311",
      "L:312",
      "L:313",
      "L:314",
      "L:315",
      "L:316",
      "L:317",
      "L:318",
      "L:319",
      "L:32",
      "L:320",
      "L:321",
      "L:322",
      "L:323",
      "L:324",
      "L:325",
      "L:326",
      "L:327",
      "L:328",
      "L:329",
      "L:33",
      "L:330",
      "L:331",
      "L:332",
      "L:333",
      "L:334",
      "L:335",
      "L:336",
      "L:337",
      "L:338",
      "L:339",
      "L:34",
      "L:340",
      "L:341",
      "L:342",
      "L:343",
      "L:344",
      "L:345",
      "L:346",
      "L:347",
      "L:348",
      "L:349",
      "L:35",
      "L:350",
      "L:351",
      "L:352",
      "L:353",
      "L:354",
      "L:355",
      "L:356",
      "L:357",
      "L:358",
      "L:359",
      "L:36",
      "L:360",
      "L:361",
      "L:362",
      "L:363",
      "L:364",
      "L:365",
      "L:366",
      "L:367",
      "L:368",
      "L:369",
      "L:37",
      "L:370",
      "L:371",
      "L:372",
      "L:373",
      "L:374",
      "L:375",
      "L:376",
      "L:377",
      "L:378",
      "L:379",
      "L:38",
      "L:380",
      "L:381",
      "L:382",
      "L:383",
      "L:384",
      "L:385",
      "L:386",
      "L:387",
      "L:388",
      "L:389",
      "L:39",
      "L:390",
      "L:391",
      "L:392",
      "L:393",
      "L:394",
      "L:395",
      "L:396",
      "L:397",
      "L:398",
      "L:399",
      "L:4",
      "L:40",
      "L:400",
      "L:401",
      "L:402",
      "L:403",
      "L:404",
      "L:405",
      "L:406",
      "L:407",
      "L:408",
      "L:409",
      "L:41",
      "L:410",
      "L:411",
      "L:412",
      "L:413",
      "L:414",
      "L:415",
      "L:416",
      "L:417",
      "L:418",
      "L:419",
      "L:42",
      "L:420",
      "L:421",
      "L:422",
      "L:423",
      "L:424",
      "L:425",
      "L:426",
      "L:427",
      "L:428",
      "L:429",
      "L:43",
      "L:430",
      "L:431",
      "L:432",
      "L:433",
      "L:434",
      "L:435",
      "L:436",
      "L:437",
      "L:438",
      "L:439",
      "L:44",
      "L:440",
      "L:441",
      "L:442",
      "L:443",
      "L:444",
      "L:445",
      "L:446",
      "L:447",
      "L:448",
      "L:449",
      "L:45",
      "L:450",
      "L:451",
      "L:452",
      "L:453",
      "L:454",
      "L:455",
      "L:456",
      "L:457",
      "L:458",
      "L:459",
      "L:46",
      "L:460",
      "L:461",
      "L:462",
      "L:463",
      "L:464",
      "L:465",
      "L:466",
      "L:467",
      "L:468",
      "L:469",
      "L:47",
      "L:470",
      "L:471",
      "L:472",
      "L:473",
      "L:474",
      "L:475",
      "L:476",
      "L:477",
      "L:478",
      "L:479",
      "L:48",
      "L:480",
      "L:481",
      "L:482",
      "L:483",
      "L:484",
      "L:485",
      "L:486",
      "L:487",
      "L:488",
      "L:489",
      "L:49",
      "L:490",
      "L:491",
      "L:492",
      "L:493",
      "L:494",
      "L:495",
      "L:496",
      "L:497",
      "L:498",
      "L:499",
      "L:5",
      "L:50",
      "L:500",
      "L:501",
      "L:502",
      "L:503",
      "L:504",
      "L:505",
      "L:506",
      "L:507",
      "L:508",
      "L:509",
      "L:51",
      "L:510",
      "L:511",
      "L:512",
      "L:513",
      "L:514",
      "L:515",
      "L:516",
      "L:517",
      "L:518",
      "L:519",
      "L:52",
      "L:520",
      "L:521",
      "L:522",
      "L:523",
      "L:524",
      "L:525",
      "L:526",
      "L:527",
      "L:528",
      "L:529",
      "L:53",
      "L:530",
      "L:531",
      "L:532",
      "L:533",
      "L:534",
      "L:535",
      "L:536",
      "L:537",
      "L:538",
      "L:539",
      "L:54",
      "L:540",
      "L:541",
      "L:542",
      "L:543",
      "L:544",
      "L:545",
      "L:546",
      "L:547",
      "L:548",
      "L:549",
      "L:55",
      "L:550",
      "L:551",
      "L:552",
      "L:553",
      "L:554",
      "L:555",
      "L:556",
      "L:557",
      "L:558",
      "L:559",
      "L:56",
      "L:560",
      "L:561",
      "L:562",
      "L:563",
      "L:564",
      "L:565",
      "L:566",
      "L:567",
      "L:568",
      "L:569",
      "L:57",
      "L:570",
      "L:571",
      "L:572",
      "L:573",
      "L:574",
      "L:575",
      "L:576",
      "L:577",
      "L:578",
      "L:579",
      "L:58",
      "L:580",
      "L:581",
      "L:582",
      "L:583",
      "L:584",
      "L:585",
      "L:586",
      "L:587",
      "L:588",
      "L:59",
      "L:6",
      "L:60",
      "L:61",
      "L:62",
      "L:63",
      "L:64",
      "L:65",
      "L:66",
      "L:67",
      "L:68",
      "L:69",
      "L:7",
      "L:70",
      "L:71",
      "L:72",
      "L:73",
      "L:74",
      "L:75",
      "L:76",
      "L:77",
      "L:78",
      "L:79",
      "L:8",
      "L:80",
      "L:81",
      "L:82",
      "L:83",
      "L:84",
      "L:85",
      "L:86",
      "L:87",
      "L:88",
      "L:89",
      "L:9",
      "L:90",
      "L:91",
      "L:92",
      "L:96",
      "L:97",
      "L:98",
      "L:99"
    ],
    "L:136": [
      "H:1",
      "H:10",
      "H:100",
      "H:101",
      "H:102",
      "H:103",
      "H:104",
      "H:105",
      "H:106",
      "H:107",
      "H:108",
      "H:109",
      "H:11",
      "H:110",
      "H:111",
      "H:112",
      "H:113",
      "H:114",
      "H:115",
      "H:116",
      "H:117",
      "H:118",
      "H:119",
      "H:12",
      "H:120",
      "H:121",
      "H:122",
      "H:123",
      "H:124",
      "H:125",
      "H:126",
      "H:127",
      "H:128",
      "H:13",
      "H:131",
      "H:132",
      "H:133",
      "H:134",
      "H:135",
      "H:136",
      "H:137",
      "H:138",
      "H:139",
      "H:14",
      "H:140",
      "H:141",
      "H:142",
      "H:143",
      "H:144",
      "H:145",
      "H:146",
      "H:147",
      "H:148",
      "H:149",
      "H:15",
      "H:150",
      "H:151",
      "H:152",
      "H:153",
      "H:154",
      "H:155",
      "H:156",
      "H:157",
      "H:158",
      "H:159",
      "H:16",
      "H:160",
      "H:161",
      "H:162",
      "H:163",
      "H:164",
      "H:165",
      "H:166",
      "H:167",
      "H:168",
      "H:169",
      "H:17",
      "H:170",
      "H:171",
      "H:172",
      "H:173",
      "H:174",
      "H:175",
      "H:176",
      "H:177",
      "H:178",
      "H:179",
      "H:18",
      "H:180",
      "H:181",
      "H:182",
      "H:183",
      "H:184",
      "H:185",
      "H:186",
      "H:187",
      "H:188",
      "H:189",
      "H:19",
      "H:190",
      "H:191",
      "H:192",
      "H:193",
      "H:194",
      "H:195",
      "H:196",
      "H:197",
      "H:198",
      "H:199",
      "H:2",
      "H:20",
      "H:200",
      "H:201",
      "H:202",
      "H:203",
      "H:204",
      "H:205",
      "H:206",
      "H:207",
      "H:208",
      "H:209",
      "H:21",
      "H:210",
      "H:211",
      "H:212",
      "H:213",
      "H:22",
      "H:23",
      "H:24",
      "H:25",
      "H:26",
      "H:27",
      "H:28",
      "H:29",
      "H:3",
      "H:30",
      "H:301",
      "H:302",
      "H:303",
      "H:304",
      "H:305",
      "H:306",
      "H:307",
      "H:308",
      "H:309",
      "H:31",
      "H:310",
      "H:311",
      "H:312",
      "H:313",
      "H:314",
      "H:315",
      "H:316",
      "H:317",
      "H:318",
      "H:319",
      "H:32",
      "H:320",
      "H:321",
      "H:322",
      "H:323",
      "H:324",
      "H:325",
      "H:326",
      "H:327",
      "H:328",
      "H:329",
      "H:33",
      "H:330",
      "H:331",
      "H:332",
      "H:333",
      "H:334",
      "H:335",
      "H:336",
      "H:337",
      "H:338",
      "H:339",
      "H:34",
      "H:340",
      "H:341",
      "H:342",
      "H:343",
      "H:344",
      "H:345",
      "H:346",
      "H:347",
      "H:348",
      "H:349",
      "H:35",
      "H:350",
      "H:351",
      "H:352",
      "H:353",
      "H:354",
      "H:355",
      "H:356",
      "H:357",
      "H:358",
      "H:359",
      "H:36",
      "H:360",
      "H:361",
      "H:362",
      "H:363",
      "H:364",
      "H:365",
      "H:366",
      "H:367",
      "H:368",
      "H:369",
      "H:37",
      "H:370",
      "H:371",
      "H:372",
      "H:373",
      "H:374",
      "H:375",
      "H:376",
      "H:377",
      "H:378",
      "H:379",
      "H:38",
      "H:380",
      "H:381",
      "H:382",
      "H:383",
      "H:384",
      "H:385",
      "H:386",
      "H:387",
      "H:388",
      "H:389",
      "H:39",
      "H:390",
      "H:391",
      "H:392",
      "H:393",
      "H:394",
      "H:395",
      "H:396",
      "H:397",
      "H:398",
      "H:399",
      "H:4",
      "H:40",
      "H:400",
      "H:401",
      "H:402",
      "H:403",
      "H:404",
      "H:405",
      "H:406",
      "H:407",
      "H:408",
      "H:409",
      "H:41",
      "H:410",
      "H:411",
      "H:412",
      "H:413",
      "H:414",
      "H:415",
      "H:416",
      "H:417",
      "H:418",
      "H:419",
      "H:42",
      "H:420",
      "H:421",
      "H:422",
      "H:423",
      "H:424",
      "H:425",
      "H:426",
      "H:427",
      "H:428",
      "H:429",
      "H:43",
      "H:430",
      "H:431",
      "H:432",
      "H:433",
      "H:434",
      "H:435",
      "H:436",
      "H:437",
      "H:438",
      "H:439",
      "H:44",
      "H:440",
      "H:441",
      "H:442",
      "H:443",
      "H:444",
      "H:445",
      "H:446",
      "H:447",
      "H:448",
      "H:449",
      "H:45",
      "H:450",
      "H:451",
      "H:452",
      "H:453",
      "H:454",
      "H:455",
      "H:456",
      "H:457",
      "H:458",
      "H:459",
      "H:46",
      "H:460",
      "H:461",
      "H:462",
      "H:463",
      "H:464",
      "H:465",
      "H:466",
      "H:467",
      "H:468",
      "H:469",
      "H:47",
      "H:470",
      "H:471",
      "H:472",
      "H:473",
      "H:474",
      "H:475",
      "H:476",
      "H:477",
      "H:478",
      "H:479",
      "H:48",
      "H:480",
      "H:481",
      "H:482",
      "H:483",
      "H:484",
      "H:485",
      "H:486",
      "H:487",
      "H:488",
      "H:489",
      "H:49",
      "H:490",
      "H:491",
      "H:492",
      "H:493",
      "H:494",
      "H:495",
      "H:496",
      "H:497",
      "H:498",
      "H:499",
      "H:5",
      "H:50",
      "H:500",
      "H:501",
      "H:502",
      "H:503",
      "H:504",
      "H:505",
      "H:506",
      "H:507",
      "H:508",
      "H:509",
      "H:51",
      "H:510",
      "H:511",
      "H:512",
      "H:513",
      "H:514",
      "H:515",
      "H:516",
      "H:517",
      "H:518",
      "H:519",
      "H:52",
      "H:520",
      "H:521",
      "H:522",
      "H:523",
      "H:524",
      "H:525",
      "H:526",
      "H:527",
      "H:528",
      "H:529",
      "H:53",
      "H:530",
      "H:531",
      "H:532",
      "H:533",
      "H:534",
      "H:535",
      "H:536",
      "H:537",
      "H:538",
      "H:539",
      "H:54",
      "H:540",
      "H:541",
      "H:542",
      "H:543",
      "H:544",
      "H:55",
      "H:56",
      "H:57",
      "H:58",
      "H:59",
      "H:6",
      "H:60",
      "H:61",
      "H:62",
      "H:63",
      "H:64",
      "H:65",
      "H:66",
      "H:67",
      "H:68",
      "H:69",
      "H:7",
      "H:70",
      "H:71",
      "H:72",
      "H:73",
      "H:74",
      "H:75",
      "H:76",
      "H:77",
      "H:78",
      "H:79",
      "H:8",
      "H:80",
      "H:81",
      "H:82",
      "H:83",
      "H:84",
      "H:85",
      "H:86",
      "H:87",
      "H:88",
      "H:89",
      "H:9",
      "H:90",
      "H:91",
      "H:92",
      "H:93",
      "H:94",
      "H:95",
      "H:96",
      "H:97",
      "H:98",
      "H:99",
      "L:1",
      "L:10",
      "L:100",
      "L:101",
      "L:102",
      "L:103",
      "L:104",
      "L:105",
      "L:106",
      "L:107",
      "L:108",
      "L:109",
      "L:11",
      "L:110",
      "L:111",
      "L:112",
      "L:113",
      "L:114",
      "L:115",
      "L:116",
      "L:117",
      "L:118",
      "L:119",
      "L:12",
      "L:120",
      "L:121",
      "L:122",
      "L:123",
      "L:124",
      "L:125",
      "L:126",
      "L:127",
      "L:128",
      "L:129",
      "L:13",
      "L:130",
      "L:131",
      "L:132",
      "L:133",
      "L:134",
      "L:135",
      "L:137",
      "L:138",
      "L:139",
      "L:14",
      "L:140",
      "L:141",
      "L:142",
      "L:143",
      "L:144",
      "L:145",
      "L:146",
      "L:147",
      "L:148",
      "L:149",
      "L:15",
      "L:150",
      "L:151",
      "L:152",
      "L:153",
      "L:154",
      "L:155",
      "L:156",
      "L:157",
      "L:158",
      "L:159",
      "L:16",
      "L:160",
      "L:161",
      "L:162",
      "L:163",
      "L:164",
      "L:165",
      "L:166",
      "L:167",
      "L:168",
      "L:169",
      "L:17",
      "L:170",
      "L:171",
      "L:172",
      "L:173",
      "L:174",
      "L:175",
      "L:176",
      "L:177",
      "L:178",
      "L:179",
      "L:18",
      "L:180",
      "L:181",
      "L:182",
      "L:183",
      "L:184",
      "L:185",
      "L:186",
      "L:187",
      "L:188",
      "L:189",
      "L:19",
      "L:190",
      "L:191",
      "L:192",
      "L:193",
      "L:194",
      "L:195",
      "L:196",
      "L:197",
      "L:198",
      "L:199",
      "L:2",
      "L:20",
      "L:200",
      "L:201",
      "L:202",
      "L:203",
      "L:204",
      "L:205",
      "L:206",
      "L:207",
      "L:208",
      "L:209",
      "L:21",
      "L:210",
      "L:211",
      "L:212",
      "L:213",
      "L:214",
      "L:22",
      "L:23",
      "L:24",
      "L:25",
      "L:26",
      "L:27",
      "L:28",
      "L:29",
      "L:3",
      "L:30",
      "L:301",
      "L:302",
      "L:303",
      "L:304",
      "L:305",
      "L:306",
      "L:307",
      "L:308",
      "L:309",
      "L:31",
      "L:310",
      "L:311",
      "L:312",
      "L:313",
      "L:314",
      "L:315",
      "L:316",
      "L:317",
      "L:318",
      "L:319",
      "L:32",
      "L:320",
      "L:321",
      "L:322",
      "L:323",
      "L:324",
      "L:325",
      "L:326",
      "L:327",
      "L:328",
      "L:329",
      "L:33",
      "L:330",
      "L:331",
      "L:332",
      "L:333",
      "L:334",
      "L:335",
      "L:336",
      "L:337",
      "L:338",
      "L:339",
      "L:34",
      "L:340",
      "L:341",
      "L:342",
      "L:343",
      "L:344",
      "L:345",
      "L:346",
      "L:347",
      "L:348",
      "L:349",
      "L:35",
      "L:350",
      "L:351",
      "L:352",
      "L:353",
      "L:354",
      "L:355",
      "L:356",
      "L:357",
      "L:358",
      "L:359",
      "L:36",
      "L:360",
      "L:361",
      "L:362",
      "L:363",
      "L:364",
      "L:365",
      "L:366",
      "L:367",
      "L:368",
      "L:369",
      "L:37",
      "L:370",
      "L:371",
      "L:372",
      "L:373",
      "L:374",
      "L:375",
      "L:376",
      "L:377",
      "L:378",
      "L:379",
      "L:38",
      "L:380",
      "L:381",
      "L:382",
      "L:383",
      "L:384",
      "L:385",
      "L:386",
      "L:387",
      "L:388",
      "L:389",
      "L:39",
      "L:390",
      "L:391",
      "L:392",
      "L:393",
      "L:394",
      "L:395",
      "L:396",
      "L:397",
      "L:398",
      "L:399",
      "L:4",
      "L:40",
      "L:400",
      "L:401",
      "L:402",
      "L:403",
      "L:404",
      "L:405",
      "L:406",
      "L:407",
      "L:408",
      "L:409",
      "L:41",
      "L:410",
      "L:411",
      "L:412",
      "L:413",
      "L:414",
      "L:415",
      "L:416",
      "L:417",
      "L:418",
      "L:419",
      "L:42",
      "L:420",
      "L:421",
      "L:422",
      "L:423",
      "L:424",
      "L:425",
      "L:426",
      "L:427",
      "L:428",
      "L:429",
      "L:43",
      "L:430",
      "L:431",
      "L:432",
      "L:433",
      "L:434",
      "L:435",
      "L:436",
      "L:437",
      "L:438",
      "L:439",
      "L:44",
      "L:440",
      "L:441",
      "L:442",
      "L:443",
      "L:444",
      "L:445",
      "L:446",
      "L:447",
      "L:448",
      "L:449",
      "L:45",
      "L:450",
      "L:451",
      "L:452",
      "L:453",
      "L:454",
      "L:455",
      "L:456",
      "L:457",
      "L:458",
      "L:459",
      "L:46",
      "L:460",
      "L:461",
      "L:462",
      "L:463",
      "L:464",
      "L:465",
      "L:466",
      "L:467",
      "L:468",
      "L:469",
      "L:47",
      "L:470",
      "L:471",
      "L:472",
      "L:473",
      "L:474",
      "L:475",
      "L:476",
      "L:477",
      "L:478",
      "L:479",
      "L:48",
      "L:480",
      "L:481",
      "L:482",
      "L:483",
      "L:484",
      "L:485",
      "L:486",
      "L:487",
      "L:488",
      "L:489",
      "L:49",
      "L:490",
      "L:491",
      "L:492",
      "L:493",
      "L:494",
      "L:495",
      "L:496",
      "L:497",
      "L:498",
      "L:499",
      "L:5",
      "L:50",
      "L:500",
      "L:501",
      "L:502",
      "L:503",
      "L:504",
      "L:505",
      "L:506",
      "L:507",
      "L:508",
      "L:509",
      "L:51",
      "L:510",
      "L:511",
      "L:512",
      "L:513",
      "L:514",
      "L:515",
      "L:516",
      "L:517",
      "L:518",
      "L:519",
      "L:52",
      "L:520",
      "L:521",
      "L:522",
      "L:523",
      "L:524",
      "L:525",
      "L:526",
      "L:527",
      "L:528",
      "L:529",
      "L:53",
      "L:530",
      "L:531",
      "L:532",
      "L:533",
      "L:534",
      "L:535",
      "L:536",
      "L:537",
      "L:538",
      "L:539",
      "L:54",
      "L:540",
      "L:541",
      "L:542",
      "L:543",
      "L:544",
      "L:545",
      "L:546",
      "L:547",
      "L:548",
      "L:549",
      "L:55",
      "L:550",
      "L:551",
      "L:552",
      "L:553",
      "L:554",
      "L:555",
      "L:556",
      "L:557",
      "L:558",
      "L:559",
      "L:56",
      "L:560",
      "L:561",
      "L:562",
      "L:563",
      "L:564",
      "L:565",
      "L:566",
      "L:567",
      "L:568",
      "L:569",
      "L:57",
      "L:570",
      "L:571",
      "L:572",
      "L:573",
      "L:574",
      "L:575",
      "L:576",
      "L:577",
      "L:578",
      "L:579",
      "L:58",
      "L:580",
      "L:581",
      "L:582",
      "L:583",
      "L:584",
      "L:585",
      "L:586",
      "L:587",
      "L:588",
      "L:59",
      "L:6",
      "L:60",
      "L:61",
      "L:62",
      "L:63",
      "L:64",
      "L:65",
      "L:66",
      "L:67",
      "L:68",
      "L:69",
      "L:7",
      "L:70",
      "L:71",
      "L:72",
      "L:73",
      "L:74",
      "L:75",
      "L:76",
      "L:77",
      "L:78",
      "L:79",
      "L:8",
      "L:80",
      "L:81",
      "L:82",
      "L:83",
      "L:84",
      "L:85",
      "L:86",
      "L:87",
      "L:88",
      "L:89",
      "L:9",
      "L:90",
      "L:91",
      "L:92",
      "L:96",
      "L:97",
      "L:98",
      "L:99"
    ],
    "L:137": [
      "H:1",
      "H:10",
      "H:100",
      "H:101",
      "H:102",
      "H:103",
      "H:104",
      "H:105",
      "H:106",
      "H:107",
      "H:108",
      "H:109",
      "H:11",
      "H:110",
      "H:111",
      "H:112",
      "H:113",
      "H:114",
      "H:115",
      "H:116",
      "H:117",
      "H:118",
      "H:119",
      "H:12",
      "H:120",
      "H:121",
      "H:122",
      "H:123",
      "H:124",
      "H:125",
      "H:126",
      "H:127",
      "H:128",
      "H:13",
      "H:131",
      "H:132",
      "H:133",
      "H:134",
      "H:135",
      "H:136",
      "H:137",
      "H:138",
      "H:139",
      "H:14",
      "H:140",
      "H:141",
      "H:142",
      "H:143",
      "H:144",
      "H:145",
      "H:146",
      "H:147",
      "H:148",
      "H:149",
      "H:15",
      "H:150",
      "H:151",
      "H:152",
      "H:153",
      "H:154",
      "H:155",
      "H:156",
      "H:157",
      "H:158",
      "H:159",
      "H:16",
      "H:160",
      "H:161",
      "H:162",
      "H:163",
      "H:164",
      "H:165",
      "H:166",
      "H:167",
      "H:168",
      "H:169",
      "H:17",
      "H:170",
      "H:171",
      "H:172",
      "H:173",
      "H:174",
      "H:175",
      "H:176",
      "H:177",
      "H:178",
      "H:179",
      "H:18",
      "H:180",
      "H:181",
      "H:182",
      "H:183",
      "H:184",
      "H:185",
      "H:186",
      "H:187",
      "H:188",
      "H:189",
      "H:19",
      "H:190",
      "H:191",
      "H:192",
      "H:193",
      "H:194",
      "H:195",
      "H:196",
      "H:197",
      "H:198",
      "H:199",
      "H:2",
      "H:20",
      "H:200",
      "H:201",
      "H:202",
      "H:203",
      "H:204",
      "H:205",
      "H:206",
      "H:207",
      "H:208",
      "H:209",
      "H:21",
      "H:210",
      "H:211",
      "H:212",
      "H:213",
      "H:22",
      "H:23",
      "H:24",
      "H:25",
      "H:26",
      "H:27",
      "H:28",
      "H:29",
      "H:3",
      "H:30",
      "H:301",
      "H:302",
      "H:303",
      "H:304",
      "H:305",
      "H:306",
      "H:307",
      "H:308",
      "H:309",
      "H:31",
      "H:310",
      "H:311",
      "H:312",
      "H:313",
      "H:314",
      "H:315",
      "H:316",
      "H:317",
      "H:318",
      "H:319",
      "H:32",
      "H:320",
      "H:321",
      "H:322",
      "H:323",
      "H:324",
      "H:325",
      "H:326",
      "H:327",
      "H:328",
      "H:329",
      "H:33",
      "H:330",
      "H:331",
      "H:332",
      "H:333",
      "H:334",
      "H:335",
      "H:336",
      "H:337",
      "H:338",
      "H:339",
      "H:34",
      "H:340",
      "H:341",
      "H:342",
      "H:343",
      "H:344",
      "H:345",
      "H:346",
      "H:347",
      "H:348",
      "H:349",
      "H:35",
      "H:350",
      "H:351",
      "H:352",
      "H:353",
      "H:354",
      "H:355",
      "H:356",
      "H:357",
      "H:358",
      "H:359",
      "H:36",
      "H:360",
      "H:361",
      "H:362",
      "H:363",
      "H:364",
      "H:365",
      "H:366",
      "H:367",
      "H:368",
      "H:369",
      "H:37",
      "H:370",
      "H:371",
      "H:372",
      "H:373",
      "H:374",
      "H:375",
      "H:376",
      "H:377",
      "H:378",
      "H:379",
      "H:38",
      "H:380",
      "H:381",
      "H:382",
      "H:383",
      "H:384",
      "H:385",
      "H:386",
      "H:387",
      "H:388",
      "H:389",
      "H:39",
      "H:390",
      "H:391",
      "H:392",
      "H:393",
      "H:394",
      "H:395",
      "H:396",
      "H:397",
      "H:398",
      "H:399",
      "H:4",
      "H:40",
      "H:400",
      "H:401",
      "H:402",
      "H:403",
      "H:404",
      "H:405",
      "H:406",
      "H:407",
      "H:408",
      "H:409",
      "H:41",
      "H:410",
      "H:411",
      "H:412",
      "H:413",
      "H:414",
      "H:415",
      "H:416",
      "H:417",
      "H:418",
      "H:419",
      "H:42",
      "H:420",
      "H:421",
      "H:422",
      "H:423",
      "H:424",
      "H:425",
      "H:426",
      "H:427",
      "H:428",
      "H:429",
      "H:43",
      "H:430",
      "H:431",
      "H:432",
      "H:433",
      "H:434",
      "H:435",
      "H:436",
      "H:437",
      "H:438",
      "H:439",
      "H:44",
      "H:440",
      "H:441",
      "H:442",
      "H:443",
      "H:444",
      "H:445",
      "H:446",
      "H:447",
      "H:448",
      "H:449",
      "H:45",
      "H:450",
      "H:451",
      "H:452",
      "H:453",
      "H:454",
      "H:455",
      "H:456",
      "H:457",
      "H:458",
      "H:459",
      "H:46",
      "H:460",
      "H:461",
      "H:462",
      "H:463",
      "H:464",
      "H:465",
      "H:466",
      "H:467",
      "H:468",
      "H:469",
      "H:47",
      "H:470",
      "H:471",
      "H:472",
      "H:473",
      "H:474",
      "H:475",
      "H:476",
      "H:477",
      "H:478",
      "H:479",
      "H:48",
      "H:480",
      "H:481",
      "H:482",
      "H:483",
      "H:484",
      "H:485",
      "H:486",
      "H:487",
      "H:488",
      "H:489",
      "H:49",
      "H:490",
      "H:491",
      "H:492",
      "H:493",
      "H:494",
      "H:495",
      "H:496",
      "H:497",
      "H:498",
      "H:499",
      "H:5",
      "H:50",
      "H:500",
      "H:501",
      "H:502",
      "H:503",
      "H:504",
      "H:505",
      "H:506",
      "H:507",
      "H:508",
      "H:509",
      "H:51",
      "H:510",
      "H:511",
      "H:512",
      "H:513",
      "H:514",
      "H:515",
      "H:516",
      "H:517",
      "H:518",
      "H:519",
      "H:52",
      "H:520",
      "H:521",
      "H:522",
      "H:523",
      "H:524",
      "H:525",
      "H:526",
      "H:527",
      "H:528",
      "H:529",
      "H:53",
      "H:530",
      "H:531",
      "H:532",
      "H:533",
      "H:534",
      "H:535",
      "H:536",
      "H:537",
      "H:538",
      "H:539",
      "H:54",
      "H:540",
      "H:541",
      "H:542",
      "H:543",
      "H:544",
      "H:55",
      "H:56",
      "H:57",
      "H:58",
      "H:59",
      "H:6",
      "H:60",
      "H:61",
      "H:62",
      "H:63",
      "H:64",
      "H:65",
      "H:66",
      "H:67",
      "H:68",
      "H:69",
      "H:7",
      "H:70",
      "H:71",
      "H:72",
      "H:73",
      "H:74",
      "H:75",
      "H:76",
      "H:77",
      "H:78",
      "H:79",
      "H:8",
      "H:80",
      "H:81",
      "H:82",
      "H:83",
      "H:84",
      "H:85",
      "H:86",
      "H:87",
      "H:88",
      "H:89",
      "H:9",
      "H:90",
      "H:91",
      "H:92",
      "H:93",
      "H:94",
      "H:95",
      "H:96",
      "H:97",
      "H:98",
      "H:99",
      "L:1",
      "L:10",
      "L:100",
      "L:101",
      "L:102",
      "L:103",
      "L:104",
      "L:105",
      "L:106",
      "L:107",
      "L:108",
      "L:109",
      "L:11",
      "L:110",
      "L:111",
      "L:112",
      "L:113",
      "L:114",
      "L:115",
      "L:116",
      "L:117",
      "L:118",
      "L:119",
      "L:12",
      "L:120",
      "L:121",
      "L:122",
      "L:123",
      "L:124",
      "L:125",
      "L:126",
      "L:127",
      "L:128",
      "L:129",
      "L:13",
      "L:130",
      "L:131",
      "L:132",
      "L:133",
      "L:134",
      "L:135",
      "L:136",
      "L:138",
      "L:139",
      "L:14",
      "L:140",
      "L:141",
      "L:142",
      "L:143",
      "L:144",
      "L:145",
      "L:146",
      "L:147",
      "L:148",
      "L:149",
      "L:15",
      "L:150",
      "L:151",
      "L:152",
      "L:153",
      "L:154",
      "L:155",
      "L:156",
      "L:157",
      "L:158",
      "L:159",
      "L:16",
      "L:160",
      "L:161",
      "L:162",
      "L:163",
      "L:164",
      "L:165",
      "L:166",
      "L:167",
      "L:168",
      "L:169",
      "L:17",
      "L:170",
      "L:171",
      "L:172",
      "L:173",
      "L:174",
      "L:175",
      "L:176",
      "L:177",
      "L:178",
      "L:179",
      "L:18",
      "L:180",
      "L:181",
      "L:182",
      "L:183",
      "L:184",
      "L:185",
      "L:186",
      "L:187",
      "L:188",
      "L:189",
      "L:19",
      "L:190",
      "L:191",
      "L:192",
      "L:193",
      "L:194",
      "L:195",
      "L:196",
      "L:197",
      "L:198",
      "L:199",
      "L:2",
      "L:20",
      "L:200",
      "L:201",
      "L:202",
      "L:203",
      "L:204",
      "L:205",
      "L:206",
      "L:207",
      "L:208",
      "L:209",
      "L:21",
      "L:210",
      "L:211",
      "L:212",
      "L:213",
      "L:214",
      "L:22",
      "L:23",
      "L:24",
      "L:25",
      "L:26",
      "L:27",
      "L:28",
      "L:29",
      "L:3",
      "L:30",
      "L:301",
      "L:302",
      "L:303",
      "L:304",
      "L:305",
      "L:306",
      "L:307",
      "L:308",
      "L:309",
      "L:31",
      "L:310",
      "L:311",
      "L:312",
      "L:313",
      "L:314",
      "L:315",
      "L:316",
      "L:317",
      "L:318",
      "L:319",
      "L:32",
      "L:320",
      "L:321",
      "L:322",
      "L:323",
      "L:324",
      "L:325",
      "L:326",
      "L:327",
      "L:328",
      "L:329",
      "L:33",
      "L:330",
      "L:331",
      "L:332",
      "L:333",
      "L:334",
      "L:335",
      "L:336",
      "L:337",
      "L:338",
      "L:339",
      "L:34",
      "L:340",
      "L:341",
      "L:342",
      "L:343",
      "L:344",
      "L:345",
      "L:346",
      "L:347",
      "L:348",
      "L:349",
      "L:35",
      "L:350",
      "L:351",
      "L:352",
      "L:353",
      "L:354",
      "L:355",
      "L:356",
      "L:357",
      "L:358",
      "L:359",
      "L:36",
      "L:360",
      "L:361",
      "L:362",
      "L:363",
      "L:364",
      "L:365",
      "L:366",
      "L:367",
      "L:368",
      "L:369",
      "L:37",
      "L:370",
      "L:371",
      "L:372",
      "L:373",
      "L:374",
      "L:375",
      "L:376",
      "L:377",
      "L:378",
      "L:379",
      "L:38",
      "L:380",
      "L:381",
      "L:382",
      "L:383",
      "L:384",
      "L:385",
      "L:386",
      "L:387",
      "L:388",
      "L:389",
      "L:39",
      "L:390",
      "L:391",
      "L:392",
      "L:393",
      "L:394",
      "L:395",
      "L:396",
      "L:397",
      "L:398",
      "L:399",
      "L:4",
      "L:40",
      "L:400",
      "L:401",
      "L:402",
      "L:403",
      "L:404",
      "L:405",
      "L:406",
      "L:407",
      "L:408",
      "L:409",
      "L:41",
      "L:410",
      "L:411",
      "L:412",
      "L:413",
      "L:414",
      "L:415",
      "L:416",
      "L:417",
      "L:418",
      "L:419",
      "L:42",
      "L:420",
      "L:421",
      "L:422",
      "L:423",
      "L:424",
      "L:425",
      "L:426",
      "L:427",
      "L:428",
      "L:429",
      "L:43",
      "L:430",
      "L:431",
      "L:432",
      "L:433",
      "L:434",
      "L:435",
      "L:436",
      "L:437",
      "L:438",
      "L:439",
      "L:44",
      "L:440",
      "L:441",
      "L:442",
      "L:443",
      "L:444",
      "L:445",
      "L:446",
      "L:447",
      "L:448",
      "L:449",
      "L:45",
      "L:450",
      "L:451",
      "L:452",
      "L:453",
      "L:454",
      "L:455",
      "L:456",
      "L:457",
      "L:458",
      "L:459",
      "L:46",
      "L:460",
      "L:461",
      "L:462",
      "L:463",
      "L:464",
      "L:465",
      "L:466",
      "L:467",
      "L:468",
      "L:469",
      "L:47",
      "L:470",
      "L:471",
      "L:472",
      "L:473",
      "L:474",
      "L:475",
      "L:476",
      "L:477",
      "L:478",
      "L:479",
      "L:48",
      "L:480",
      "L:481",
      "L:482",
      "L:483",
      "L:484",
      "L:485",
      "L:486",
      "L:487",
      "L:488",
      "L:489",
      "L:49",
      "L:490",
      "L:491",
      "L:492",
      "L:493",
      "L:494",
      "L:495",
      "L:496",
      "L:497",
      "L:498",
      "L:499",
      "L:5",
      "L:50",
      "L:500",
      "L:501",
      "L:502",
      "L:503",
      "L:504",
      "L:505",
      "L:506",
      "L:507",
      "L:508",
      "L:509",
      "L:51",
      "L:510",
      "L:511",
      "L:512",
      "L:513",
      "L:514",
      "L:515",
      "L:516",
      "L:517",
      "L:518",
      "L:519",
      "L:52",
      "L:520",
      "L:521",
      "L:522",
      "L:523",
      "L:524",
      "L:525",
      "L:526",
      "L:527",
      "L:528",
      "L:529",
      "L:53",
      "L:530",
      "L:531",
      "L:532",
      "L:533",
      "L:534",
      "L:535",
      "L:536",
      "L:537",
      "L:538",
      "L:539",
      "L:54",
      "L:540",
      "L:541",
      "L:542",
      "L:543",
      "L:544",
      "L:545",
      "L:546",
      "L:547",
      "L:548",
      "L:549",
      "L:55",
      "L:550",
      "L:551",
      "L:552",
      "L:553",
      "L:554",
      "L:555",
      "L:556",
      "L:557",
      "L:558",
      "L:559",
      "L:56",
      "L:560",
      "L:561",
      "L:562",
      "L:563",
      "L:564",
      "L:565",
      "L:566",
      "L:567",
      "L:568",
      "L:569",
      "L:57",
      "L:570",
      "L:571",
      "L:572",
      "L:573",
      "L:574",
      "L:575",
      "L:576",
      "L:577",
      "L:578",
      "L:579",
      "L:58",
      "L:580",
      "L:581",
      "L:582",
      "L:583",
      "L:584",
      "L:585",
      "L:586",
      "L:587",
      "L:588",
      "L:59",
      "L:6",
      "L:60",
      "L:61",
      "L:62",
      "L:63",
      "L:64",
      "L:65",
      "L:66",
      "L:67",
      "L:68",
      "L:69",
      "L:7",
      "L:70",
      "L:71",
      "L:72",
      "L:73",
      "L:74",
      "L:75",
      "L:76",
      "L:77",
      "L:78",
      "L:79",
      "L:8",
      "L:80",
      "L:81",
      "L:82",
      "L:83",
      "L:84",
      "L:85",
      "L:86",
      "L:87",
      "L:88",
      "L:89",
      "L:9",
      "L:90",
      "L:91",
      "L:92",
      "L:96",
      "L:97",
      "L:98",
      "L:99"
    ],
    "L:138": [
      "H:1",
      "H:10",
      "H:100",
      "H:101",
      "H:102",
      "H:103",
      "H:104",
      "H:105",
      "H:106",
      "H:107",
      "H:108",
      "H:109",
      "H:11",
      "H:110",
      "H:111",
      "H:112",
      "H:113",
      "H:114",
      "H:115",
      "H:116",
      "H:117",
      "H:118",
      "H:119",
      "H:12",
      "H:120",
      "H:121",
      "H:122",
      "H:123",
      "H:124",
      "H:125",
      "H:126",
      "H:127",
      "H:128",
      "H:13",
      "H:131",
      "H:132",
      "H:133",
      "H:134",
      "H:135",
      "H:136",
      "H:137",
      "H:138",
      "H:139",
      "H:14",
      "H:140",
      "H:141",
      "H:142",
      "H:143",
      "H:144",
      "H:145",
      "H:146",
      "H:147",
      "H:148",
      "H:149",
      "H:15",
      "H:150",
      "H:151",
      "H:152",
      "H:153",
      "H:154",
      "H:155",
      "H:156",
      "H:157",
      "H:158",
      "H:159",
      "H:16",
      "H:160",
      "H:161",
      "H:162",
      "H:163",
      "H:164",
      "H:165",
      "H:166",
      "H:167",
      "H:168",
      "H:169",
      "H:17",
      "H:170",
      "H:171",
      "H:172",
      "H:173",
      "H:174",
      "H:175",
      "H:176",
      "H:177",
      "H:178",
      "H:179",
      "H:18",
      "H:180",
      "H:181",
      "H:182",
      "H:183",
      "H:184",
      "H:185",
      "H:186",
      "H:187",
      "H:188",
      "H:189",
      "H:19",
      "H:190",
      "H:191",
      "H:192",
      "H:193",
      "H:194",
      "H:195",
      "H:196",
      "H:197",
      "H:198",
      "H:199",
      "H:2",
      "H:20",
      "H:200",
      "H:201",
      "H:202",
      "H:203",
      "H:204",
      "H:205",
      "H:206",
      "H:207",
      "H:208",
      "H:209",
      "H:21",
      "H:210",
      "H:211",
      "H:212",
      "H:213",
      "H:22",
      "H:23",
      "H:24",
      "H:25",
      "H:26",
      "H:27",
      "H:28",
      "H:29",
      "H:3",
      "H:30",
      "H:301",
      "H:302",
      "H:303",
      "H:304",
      "H:305",
      "H:306",
      "H:307",
      "H:308",
      "H:309",
      "H:31",
      "H:310",
      "H:311",
      "H:312",
      "H:313",
      "H:314",
      "H:315",
      "H:316",
      "H:317",
      "H:318",
      "H:319",
      "H:32",
      "H:320",
      "H:321",
      "H:322",
      "H:323",
      "H:324",
      "H:325",
      "H:326",
      "H:327",
      "H:328",
      "H:329",
      "H:33",
      "H:330",
      "H:331",
      "H:332",
      "H:333",
      "H:334",
      "H:335",
      "H:336",
      "H:337",
      "H:338",
      "H:339",
      "H:34",
      "H:340",
      "H:341",
      "H:342",
      "H:343",
      "H:344",
      "H:345",
      "H:346",
      "H:347",
      "H:348",
      "H:349",
      "H:35",
      "H:350",
      "H:351",
      "H:352",
      "H:353",
      "H:354",
      "H:355",
      "H:356",
      "H:357",
      "H:358",
      "H:359",
      "H:36",
      "H:360",
      "H:361",
      "H:362",
      "H:363",
      "H:364",
      "H:365",
      "H:366",
      "H:367",
      "H:368",
      "H:369",
      "H:37",
      "H:370",
      "H:371",
      "H:372",
      "H:373",
      "H:374",
      "H:375",
      "H:376",
      "H:377",
      "H:378",
      "H:379",
      "H:38",
      "H:380",
      "H:381",
      "H:382",
      "H:383",
      "H:384",
      "H:385",
      "H:386",
      "H:387",
      "H:388",
      "H:389",
      "H:39",
      "H:390",
      "H:391",
      "H:392",
      "H:393",
      "H:394",
      "H:395",
      "H:396",
      "H:397",
      "H:398",
      "H:399",
      "H:4",
      "H:40",
      "H:400",
      "H:401",
      "H:402",
      "H:403",
      "H:404",
      "H:405",
      "H:406",
      "H:407",
      "H:408",
      "H:409",
      "H:41",
      "H:410",
      "H:411",
      "H:412",
      "H:413",
      "H:414",
      "H:415",
      "H:416",
      "H:417",
      "H:418",
      "H:419",
      "H:42",
      "H:420",
      "H:421",
      "H:422",
      "H:423",
      "H:424",
      "H:425",
      "H:426",
      "H:427",
      "H:428",
      "H:429",
      "H:43",
      "H:430",
      "H:431",
      "H:432",
      "H:433",
      "H:434",
      "H:435",
      "H:436",
      "H:437",
      "H:438",
      "H:439",
      "H:44",
      "H:440",
      "H:441",
      "H:442",
      "H:443",
      "H:444",
      "H:445",
      "H:446",
      "H:447",
      "H:448",
      "H:449",
      "H:45",
      "H:450",
      "H:451",
      "H:452",
      "H:453",
      "H:454",
      "H:455",
      "H:456",
      "H:457",
      "H:458",
      "H:459",
      "H:46",
      "H:460",
      "H:461",
      "H:462",
      "H:463",
      "H:464",
      "H:465",
      "H:466",
      "H:467",
      "H:468",
      "H:469",
      "H:47",
      "H:470",
      "H:471",
      "H:472",
      "H:473",
      "H:474",
      "H:475",
      "H:476",
      "H:477",
      "H:478",
      "H:479",
      "H:48",
      "H:480",
      "H:481",
      "H:482",
      "H:483",
      "H:484",
      "H:485",
      "H:486",
      "H:487",
      "H:488",
      "H:489",
      "H:49",
      "H:490",
      "H:491",
      "H:492",
      "H:493",
      "H:494",
      "H:495",
      "H:496",
      "H:497",
      "H:498",
      "H:499",
      "H:5",
      "H:50",
      "H:500",
      "H:501",
      "H:502",
      "H:503",
      "H:504",
      "H:505",
      "H:506",
      "H:507",
      "H:508",
      "H:509",
      "H:51",
      "H:510",
      "H:511",
      "H:512",
      "H:513",
      "H:514",
      "H:515",
      "H:516",
      "H:517",
      "H:518",
      "H:519",
      "H:52",
      "H:520",
      "H:521",
      "H:522",
      "H:523",
      "H:524",
      "H:525",
      "H:526",
      "H:527",
      "H:528",
      "H:529",
      "H:53",
      "H:530",
      "H:531",
      "H:532",
      "H:533",
      "H:534",
      "H:535",
      "H:536",
      "H:537",
      "H:538",
      "H:539",
      "H:54",
      "H:540",
      "H:541",
      "H:542",
      "H:543",
      "H:544",
      "H:55",
      "H:56",
      "H:57",
      "H:58",
      "H:59",
      "H:6",
      "H:60",
      "H:61",
      "H:62",
      "H:63",
      "H:64",
      "H:65",
      "H:66",
      "H:67",
      "H:68",
      "H:69",
      "H:7",
      "H:70",
      "H:71",
      "H:72",
      "H:73",
      "H:74",
      "H:75",
      "H:76",
      "H:77",
      "H:78",
      "H:79",
      "H:8",
      "H:80",
      "H:81",
      "H:82",
      "H:83",
      "H:84",
      "H:85",
      "H:86",
      "H:87",
      "H:88",
      "H:89",
      "H:9",
      "H:90",
      "H:91",
      "H:92",
      "H:93",
      "H:94",
      "H:95",
      "H:96",
      "H:97",
      "H:98",
      "H:99",
      "L:1",
      "L:10",
      "L:100",
      "L:101",
      "L:102",
      "L:103",
      "L:104",
      "L:105",
      "L:106",
      "L:107",
      "L:108",
      "L:109",
      "L:11",
      "L:110",
      "L:111",
      "L:112",
      "L:113",
      "L:114",
      "L:115",
      "L:116",
      "L:117",
      "L:118",
      "L:119",
      "L:12",
      "L:120",
      "L:121",
      "L:122",
      "L:123",
      "L:124",
      "L:125",
      "L:126",
      "L:127",
      "L:128",
      "L:129",
      "L:13",
      "L:130",
      "L:131",
      "L:132",
      "L:133",
      "L:134",
      "L:135",
      "L:136",
      "L:137",
      "L:139",
      "L:14",
      "L:140",
      "L:141",
      "L:142",
      "L:143",
      "L:144",
      "L:145",
      "L:146",
      "L:147",
      "L:148",
      "L:149",
      "L:15",
      "L:150",
      "L:151",
      "L:152",
      "L:153",
      "L:154",
      "L:155",
      "L:156",
      "L:157",
      "L:158",
      "L:159",
      "L:16",
      "L:160",
      "L:161",
      "L:162",
      "L:163",
      "L:164",
      "L:165",
      "L:166",
      "L:167",
      "L:168",
      "L:169",
      "L:17",
      "L:170",
      "L:171",
      "L:172",
      "L:173",
      "L:174",
      "L:175",
      "L:176",
      "L:177",
      "L:178",
      "L:179",
      "L:18",
      "L:180",
      "L:181",
      "L:182",
      "L:183",
      "L:184",
      "L:185",
      "L:186",
      "L:187",
      "L:188",
      "L:189",
      "L:19",
      "L:190",
      "L:191",
      "L:192",
      "L:193",
      "L:194",
      "L:195",
      "L:196",
      "L:197",
      "L:198",
      "L:199",
      "L:2",
      "L:20",
      "L:200",
      "L:201",
      "L:202",
      "L:203",
      "L:204",
      "L:205",
      "L:206",
      "L:207",
      "L:208",
      "L:209",
      "L:21",
      "L:210",
      "L:211",
      "L:212",
      "L:213",
      "L:214",
      "L:22",
      "L:23",
      "L:24",
      "L:25",
      "L:26",
      "L:27",
      "L:28",
      "L:29",
      "L:3",
      "L:30",
      "L:301",
      "L:302",
      "L:303",
      "L:304",
      "L:305",
      "L:306",
      "L:307",
      "L:308",
      "L:309",
      "L:31",
      "L:310",
      "L:311",
      "L:312",
      "L:313",
      "L:314",
      "L:315",
      "L:316",
      "L:317",
      "L:318",
      "L:319",
      "L:32",
      "L:320",
      "L:321",
      "L:322",
      "L:323",
      "L:324",
      "L:325",
      "L:326",
      "L:327",
      "L:328",
      "L:329",
      "L:33",
      "L:330",
      "L:331",
      "L:332",
      "L:333",
      "L:334",
      "L:335",
      "L:336",
      "L:337",
      "L:338",
      "L:339",
      "L:34",
      "L:340",
      "L:341",
      "L:342",
      "L:343",
      "L:344",
      "L:345",
      "L:346",
      "L:347",
      "L:348",
      "L:349",
      "L:35",
      "L:350",
      "L:351",
      "L:352",
      "L:353",
      "L:354",
      "L:355",
      "L:356",
      "L:357",
      "L:358",
      "L:359",
      "L:36",
      "L:360",
      "L:361",
      "L:362",
      "L:363",
      "L:364",
      "L:365",
      "L:366",
      "L:367",
      "L:368",
      "L:369",
      "L:37",
      "L:370",
      "L:371",
      "L:372",
      "L:373",
      "L:374",
      "L:375",
      "L:376",
      "L:377",
      "L:378",
      "L:379",
      "L:38",
      "L:380",
      "L:381",
      "L:382",
      "L:383",
      "L:384",
      "L:385",
      "L:386",
      "L:387",
      "L:388",
      "L:389",
      "L:39",
      "L:390",
      "L:391",
      "L:392",
      "L:393",
      "L:394",
      "L:395",
      "L:396",
      "L:397",
      "L:398",
      "L:399",
      "L:4",
      "L:40",
      "L:400",
      "L:401",
      "L:402",
      "L:403",
      "L:404",
      "L:405",
      "L:406",
      "L:407",
      "L:408",
      "L:409",
      "L:41",
      "L:410",
      "L:411",
      "L:412",
      "L:413",
      "L:414",
      "L:415",
      "L:416",
      "L:417",
      "L:418",
      "L:419",
      "L:42",
      "L:420",
      "L:421",
      "L:422",
      "L:423",
      "L:424",
      "L:425",
      "L:426",
      "L:427",
      "L:428",
      "L:429",
      "L:43",
      "L:430",
      "L:431",
      "L:432",
      "L:433",
      "L:434",
      "L:435",
      "L:436",
      "L:437",
      "L:438",
      "L:439",
      "L:44",
      "L:440",
      "L:441",
      "L:442",
      "L:443",
      "L:444",
      "L:445",
      "L:446",
      "L:447",
      "L:448",
      "L:449",
      "L:45",
      "L:450",
      "L:451",
      "L:452",
      "L:453",
      "L:454",
      "L:455",
      "L:456",
      "L:457",
      "L:458",
      "L:459",
      "L:46",
      "L:460",
      "L:461",
      "L:462",
      "L:463",
      "L:464",
      "L:465",
      "L:466",
      "L:467",
      "L:468",
      "L:469",
      "L:47",
      "L:470",
      "L:471",
      "L:472",
      "L:473",
      "L:474",
      "L:475",
      "L:476",
      "L:477",
      "L:478",
      "L:479",
      "L:48",
      "L:480",
      "L:481",
      "L:482",
      "L:483",
      "L:484",
      "L:485",
      "L:486",
      "L:487",
      "L:488",
      "L:489",
      "L:49",
      "L:490",
      "L:491",
      "L:492",
      "L:493",
      "L:494",
      "L:495",
      "L:496",
      "L:497",
      "L:498",
      "L:499",
      "L:5",
      "L:50",
      "L:500",
      "L:501",
      "L:502",
      "L:503",
      "L:504",
      "L:505",
      "L:506",
      "L:507",
      "L:508",
      "L:509",
      "L:51",
      "L:510",
      "L:511",
      "L:512",
      "L:513",
      "L:514",
      "L:515",
      "L:516",
      "L:517",
      "L:518",
      "L:519",
      "L:52",
      "L:520",
      "L:521",
      "L:522",
      "L:523",
      "L:524",
      "L:525",
      "L:526",
      "L:527",
      "L:528",
      "L:529",
      "L:53",
      "L:530",
      "L:531",
      "L:532",
      "L:533",
      "L:534",
      "L:535",
      "L:536",
      "L:537",
      "L:538",
      "L:539",
      "L:54",
      "L:540",
      "L:541",
      "L:542",
      "L:543",
      "L:544",
      "L:545",
      "L:546",
      "L:547",
      "L:548",
      "L:549",
      "L:55",
      "L:550",
      "L:551",
      "L:552",
      "L:553",
      "L:554",
      "L:555",
      "L:556",
      "L:557",
      "L:558",
      "L:559",
      "L:56",
      "L:560",
      "L:561",
      "L:562",
      "L:563",
      "L:564",
      "L:565",
      "L:566",
      "L:567",
      "L:568",
      "L:569",
      "L:57",
      "L:570",
      "L:571",
      "L:572",
      "L:573",
      "L:574",
      "L:575",
      "L:576",
      "L:577",
      "L:578",
      "L:579",
      "L:58",
      "L:580",
      "L:581",
      "L:582",
      "L:583",
      "L:584",
      "L:585",
      "L:586",
      "L:587",
      "L:588",
      "L:59",
      "L:6",
      "L:60",
      "L:61",
      "L:62",
      "L:63",
      "L:64",
      "L:65",
      "L:66",
      "L:67",
      "L:68",
      "L:69",
      "L:7",
      "L:70",
      "L:71",
      "L:72",
      "L:73",
      "L:74",
      "L:75",
      "L:76",
      "L:77",
      "L:78",
      "L:79",
      "L:8",
      "L:80",
      "L:81",
      "L:82",
      "L:83",
      "L:84",
      "L:85",
      "L:86",
      "L:87",
      "L:88",
      "L:89",
      "L:9",
      "L:90",
      "L:91",
      "L:92",
      "L:96",
      "L:97",
      "L:98",
      "L:99"
    ],
    "L:139": [
      "H:1",
      "H:10",
      "H:100",
      "H:101",
      "H:102",
      "H:103",
      "H:104",
      "H:105",
      "H:106",
      "H:107",
      "H:108",
      "H:109",
      "H:11",
      "H:110",
      "H:111",
      "H:112",
      "H:113",
      "H:114",
      "H:115",
      "H:116",
      "H:117",
      "H:118",
      "H:119",
      "H:12",
      "H:120",
      "H:121",
      "H:122",
      "H:123",
      "H:124",
      "H:125",
      "H:126",
      "H:127",
      "H:128",
      "H:13",
      "H:131",
      "H:132",
      "H:133",
      "H:134",
      "H:135",
      "H:136",
      "H:137",
      "H:138",
      "H:139",
      "H:14",
      "H:140",
      "H:141",
      "H:142",
      "H:143",
      "H:144",
      "H:145",
      "H:146",
      "H:147",
      "H:148",
      "H:149",
      "H:15",
      "H:150",
      "H:151",
      "H:152",
      "H:153",
      "H:154",
      "H:155",
      "H:156",
      "H:157",
      "H:158",
      "H:159",
      "H:16",
      "H:160",
      "H:161",
      "H:162",
      "H:163",
      "H:164",
      "H:165",
      "H:166",
      "H:167",
      "H:168",
      "H:169",
      "H:17",
      "H:170",
      "H:171",
      "H:172",
      "H:173",
      "H:174",
      "H:175",
      "H:176",
      "H:177",
      "H:178",
      "H:179",
      "H:18",
      "H:180",
      "H:181",
      "H:182",
      "H:183",
      "H:184",
      "H:185",
      "H:186",
      "H:187",
      "H:188",
      "H:189",
      "H:19",
      "H:190",
      "H:191",
      "H:192",
      "H:193",
      "H:194",
      "H:195",
      "H:196",
      "H:197",
      "H:198",
      "H:199",
      "H:2",
      "H:20",
      "H:200",
      "H:201",
      "H:202",
      "H:203",
      "H:204",
      "H:205",
      "H:206",
      "H:207",
      "H:208",
      "H:209",
      "H:21",
      "H:210",
      "H:211",
      "H:212",
      "H:213",
      "H:22",
      "H:23",
      "H:24",
      "H:25",
      "H:26",
      "H:27",
      "H:28",
      "H:29",
      "H:3",
      "H:30",
      "H:301",
      "H:302",
      "H:303",
      "H:304",
      "H:305",
      "H:306",
      "H:307",
      "H:308",
      "H:309",
      "H:31",
      "H:310",
      "H:311",
      "H:312",
      "H:313",
      "H:314",
      "H:315",
      "H:316",
      "H:317",
      "H:318",
      "H:319",
      "H:32",
      "H:320",
      "H:321",
      "H:322",
      "H:323",
      "H:324",
      "H:325",
      "H:326",
      "H:327",
      "H:328",
      "H:329",
      "H:33",
      "H:330",
      "H:331",
      "H:332",
      "H:333",
      "H:334",
      "H:335",
      "H:336",
      "H:337",
      "H:338",
      "H:339",
      "H:34",
      "H:340",
      "H:341",
      "H:342",
      "H:343",
      "H:344",
      "H:345",
      "H:346",
      "H:347",
      "H:348",
      "H:349",
      "H:35",
      "H:350",
      "H:351",
      "H:352",
      "H:353",
      "H:354",
      "H:355",
      "H:356",
      "H:357",
      "H:358",
      "H:359",
      "H:36",
      "H:360",
      "H:361",
      "H:362",
      "H:363",
      "H:364",
      "H:365",
      "H:366",
      "H:367",
      "H:368",
      "H:369",
      "H:37",
      "H:370",
      "H:371",
      "H:372",
      "H:373",
      "H:374",
      "H:375",
      "H:376",
      "H:377",
      "H:378",
      "H:379",
      "H:38",
      "H:380",
      "H:381",
      "H:382",
      "H:383",
      "H:384",
      "H:385",
      "H:386",
      "H:387",
      "H:388",
      "H:389",
      "H:39",
      "H:390",
      "H:391",
      "H:392",
      "H:393",
      "H:394",
      "H:395",
      "H:396",
      "H:397",
      "H:398",
      "H:399",
      "H:4",
      "H:40",
      "H:400",
      "H:401",
      "H:402",
      "H:403",
      "H:404",
      "H:405",
      "H:406",
      "H:407",
      "H:408",
      "H:409",
      "H:41",
      "H:410",
      "H:411",
      "H:412",
      "H:413",
      "H:414",
      "H:415",
      "H:416",
      "H:417",
      "H:418",
      "H:419",
      "H:42",
      "H:420",
      "H:421",
      "H:422",
      "H:423",
      "H:424",
      "H:425",
      "H:426",
      "H:427",
      "H:428",
      "H:429",
      "H:43",
      "H:430",
      "H:431",
      "H:432",
      "H:433",
      "H:434",
      "H:435",
      "H:436",
      "H:437",
      "H:438",
      "H:439",
      "H:44",
      "H:440",
      "H:441",
      "H:442",
      "H:443",
      "H:444",
      "H:445",
      "H:446",
      "H:447",
      "H:448",
      "H:449",
      "H:45",
      "H:450",
      "H:451",
      "H:452",
      "H:453",
      "H:454",
      "H:455",
      "H:456",
      "H:457",
      "H:458",
      "H:459",
      "H:46",
      "H:460",
      "H:461",
      "H:462",
      "H:463",
      "H:464",
      "H:465",
      "H:466",
      "H:467",
      "H:468",
      "H:469",
      "H:47",
      "H:470",
      "H:471",
      "H:472",
      "H:473",
      "H:474",
      "H:475",
      "H:476",
      "H:477",
      "H:478",
      "H:479",
      "H:48",
      "H:480",
      "H:481",
      "H:482",
      "H:483",
      "H:484",
      "H:485",
      "H:486",
      "H:487",
      "H:488",
      "H:489",
      "H:49",
      "H:490",
      "H:491",
      "H:492",
      "H:493",
      "H:494",
      "H:495",
      "H:496",
      "H:497",
      "H:498",
      "H:499",
      "H:5",
      "H:50",
      "H:500",
      "H:501",
      "H:502",
      "H:503",
      "H:504",
      "H:505",
      "H:506",
      "H:507",
      "H:508",
      "H:509",
      "H:51",
      "H:510",
      "H:511",
      "H:512",
      "H:513",
      "H:514",
      "H:515",
      "H:516",
      "H:517",
      "H:518",
      "H:519",
      "H:52",
      "H:520",
      "H:521",
      "H:522",
      "H:523",
      "H:524",
      "H:525",
      "H:526",
      "H:527",
      "H:528",
      "H:529",
      "H:53",
      "H:530",
      "H:531",
      "H:532",
      "H:533",
      "H:534",
      "H:535",
      "H:536",
      "H:537",
      "H:538",
      "H:539",
      "H:54",
      "H:540",
      "H:541",
      "H:542",
      "H:543",
      "H:544",
      "H:55",
      "H:56",
      "H:57",
      "H:58",
      "H:59",
      "H:6",
      "H:60",
      "H:61",
      "H:62",
      "H:63",
      "H:64",
      "H:65",
      "H:66",
      "H:67",
      "H:68",
      "H:69",
      "H:7",
      "H:70",
      "H:71",
      "H:72",
      "H:73",
      "H:74",
      "H:75",
      "H:76",
      "H:77",
      "H:78",
      "H:79",
      "H:8",
      "H:80",
      "H:81",
      "H:82",
      "H:83",
      "H:84",
      "H:85",
      "H:86",
      "H:87",
      "H:88",
      "H:89",
      "H:9",
      "H:90",
      "H:91",
      "H:92",
      "H:93",
      "H:94",
      "H:95",
      "H:96",
      "H:97",
      "H:98",
      "H:99",
      "L:1",
      "L:10",
      "L:100",
      "L:101",
      "L:102",
      "L:103",
      "L:104",
      "L:105",
      "L:106",
      "L:107",
      "L:108",
      "L:109",
      "L:11",
      "L:110",
      "L:111",
      "L:112",
      "L:113",
      "L:114",
      "L:115",
      "L:116",
      "L:117",
      "L:118",
      "L:119",
      "L:12",
      "L:120",
      "L:121",
      "L:122",
      "L:123",
      "L:124",
      "L:125",
      "L:126",
      "L:127",
      "L:128",
      "L:129",
      "L:13",
      "L:130",
      "L:131",
      "L:132",
      "L:133",
      "L:134",
      "L:135",
      "L:136",
      "L:137",
      "L:138",
      "L:14",
      "L:140",
      "L:141",
      "L:142",
      "L:143",
      "L:144",
      "L:145",
      "L:146",
      "L:147",
      "L:148",
      "L:149",
      "L:15",
      "L:150",
      "L:151",
      "L:152",
      "L:153",
      "L:154",
      "L:155",
      "L:156",
      "L:157",
      "L:158",
      "L:159",
      "L:16",
      "L:160",
      "L:161",
      "L:162",
      "L:163",
      "L:164",
      "L:165",
      "L:166",
      "L:167",
      "L:168",
      "L:169",
      "L:17",
      "L:170",
      "L:171",
      "L:172",
      "L:173",
      "L:174",
      "L:175",
      "L:176",
      "L:177",
      "L:178",
      "L:179",
      "L:18",
      "L:180",
      "L:181",
      "L:182",
      "L:183",
      "L:184",
      "L:185",
      "L:186",
      "L:187",
      "L:188",
      "L:189",
      "L:19",
      "L:190",
      "L:191",
      "L:192",
      "L:193",
      "L:194",
      "L:195",
      "L:196",
      "L:197",
      "L:198",
      "L:199",
      "L:2",
      "L:20",
      "L:200",
      "L:201",
      "L:202",
      "L:203",
      "L:204",
      "L:205",
      "L:206",
      "L:207",
      "L:208",
      "L:209",
      "L:21",
      "L:210",
      "L:211",
      "L:212",
      "L:213",
      "L:214",
      "L:22",
      "L:23",
      "L:24",
      "L:25",
      "L:26",
      "L:27",
      "L:28",
      "L:29",
      "L:3",
      "L:30",
      "L:301",
      "L:302",
      "L:303",
      "L:304",
      "L:305",
      "L:306",
      "L:307",
      "L:308",
      "L:309",
      "L:31",
      "L:310",
      "L:311",
      "L:312",
      "L:313",
      "L:314",
      "L:315",
      "L:316",
      "L:317",
      "L:318",
      "L:319",
      "L:32",
      "L:320",
      "L:321",
      "L:322",
      "L:323",
      "L:324",
      "L:325",
      "L:326",
      "L:327",
      "L:328",
      "L:329",
      "L:33",
      "L:330",
      "L:331",
      "L:332",
      "L:333",
      "L:334",
      "L:335",
      "L:336",
      "L:337",
      "L:338",
      "L:339",
      "L:34",
      "L:340",
      "L:341",
      "L:342",
      "L:343",
      "L:344",
      "L:345",
      "L:346",
      "L:347",
      "L:348",
      "L:349",
      "L:35",
      "L:350",
      "L:351",
      "L:352",
      "L:353",
      "L:354",
      "L:355",
      "L:356",
      "L:357",
      "L:358",
      "L:359",
      "L:36",
      "L:360",
      "L:361",
      "L:362",
      "L:363",
      "L:364",
      "L:365",
      "L:366",
      "L:367",
      "L:368",
      "L:369",
      "L:37",
      "L:370",
      "L:371",
      "L:372",
      "L:373",
      "L:374",
      "L:375",
      "L:376",
      "L:377",
      "L:378",
      "L:379",
      "L:38",
      "L:380",
      "L:381",
      "L:382",
      "L:383",
      "L:384",
      "L:385",
      "L:386",
      "L:387",
      "L:388",
      "L:389",
      "L:39",
      "L:390",
      "L:391",
      "L:392",
      "L:393",
      "L:394",
      "L:395",
      "L:396",
      "L:397",
      "L:398",
      "L:399",
      "L:4",
      "L:40",
      "L:400",
      "L:401",
      "L:402",
      "L:403",
      "L:404",
      "L:405",
      "L:406",
      "L:407",
      "L:408",
      "L:409",
      "L:41",
      "L:410",
      "L:411",
      "L:412",
      "L:413",
      "L:414",
      "L:415",
      "L:416",
      "L:417",
      "L:418",
      "L:419",
      "L:42",
      "L:420",
      "L:421",
      "L:422",
      "L:423",
      "L:424",
      "L:425",
      "L:426",
      "L:427",
      "L:428",
      "L:429",
      "L:43",
      "L:430",
      "L:431",
      "L:432",
      "L:433",
      "L:434",
      "L:435",
      "L:436",
      "L:437",
      "L:438",
      "L:439",
      "L:44",
      "L:440",
      "L:441",
      "L:442",
      "L:443",
      "L:444",
      "L:445",
      "L:446",
      "L:447",
      "L:448",
      "L:449",
      "L:45",
      "L:450",
      "L:451",
      "L:452",
      "L:453",
      "L:454",
      "L:455",
      "L:456",
      "L:457",
      "L:458",
      "L:459",
      "L:46",
      "L:460",
      "L:461",
      "L:462",
      "L:463",
      "L:464",
      "L:465",
      "L:466",
      "L:467",
      "L:468",
      "L:469",
      "L:47",
      "L:470",
      "L:471",
      "L:472",
      "L:473",
      "L:474",
      "L:475",
      "L:476",
      "L:477",
      "L:478",
      "L:479",
      "L:48",
      "L:480",
      "L:481",
      "L:482",
      "L:483",
      "L:484",
      "L:485",
      "L:486",
      "L:487",
      "L:488",
      "L:489",
      "L:49",
      "L:490",
      "L:491",
      "L:492",
      "L:493",
      "L:494",
      "L:495",
      "L:496",
      "L:497",
      "L:498",
      "L:499",
      "L:5",
      "L:50",
      "L:500",
      "L:501",
      "L:502",
      "L:503",
      "L:504",
      "L:505",
      "L:506",
      "L:507",
      "L:508",
      "L:509",
      "L:51",
      "L:510",
      "L:511",
      "L:512",
      "L:513",
      "L:514",
      "L:515",
      "L:516",
      "L:517",
      "L:518",
      "L:519",
      "L:52",
      "L:520",
      "L:521",
      "L:522",
      "L:523",
      "L:524",
      "L:525",
      "L:526",
      "L:527",
      "L:528",
      "L:529",
      "L:53",
      "L:530",
      "L:531",
      "L:532",
      "L:533",
      "L:534",
      "L:535",
      "L:536",
      "L:537",
      "L:538",
      "L:539",
      "L:54",
      "L:540",
      "L:541",
      "L:542",
      "L:543",
      "L:544",
      "L:545",
      "L:546",
      "L:547",
      "L:548",
      "L:549",
      "L:55",
      "L:550",
      "L:551",
      "L:552",
      "L:553",
      "L:554",
      "L:555",
      "L:556",
      "L:557",
      "L:558",
      "L:559",
      "L:56",
      "L:560",
      "L:561",
      "L:562",
      "L:563",
      "L:564",
      "L:565",
      "L:566",
      "L:567",
      "L:568",
      "L:569",
      "L:57",
      "L:570",
      "L:571",
      "L:572",
      "L:573",
      "L:574",
      "L:575",
      "L:576",
      "L:577",
      "L:578",
      "L:579",
      "L:58",
      "L:580",
      "L:581",
      "L:582",
      "L:583",
      "L:584",
      "L:585",
      "L:586",
      "L:587",
      "L:588",
      "L:59",
      "L:6",
      "L:60",
      "L:61",
      "L:62",
      "L:63",
      "L:64",
      "L:65",
      "L:66",
      "L:67",
      "L:68",
      "L:69",
      "L:7",
      "L:70",
      "L:71",
      "L:72",
      "L:73",
      "L:74",
      "L:75",
      "L:76",
      "L:77",
      "L:78",
      "L:79",
      "L:8",
      "L:80",
      "L:81",
      "L:82",
      "L:83",
      "L:84",
      "L:85",
      "L:86",
      "L:87",
      "L:88",
      "L:89",
      "L:9",
      "L:90",
      "L:91",
      "L:92",
      "L:96",
      "L:97",
      "L:98",
      "L:99"
    ],
    "L:140": [
      "H:1",
      "H:10",
      "H:100",
      "H:101",
      "H:102",
      "H:103",
      "H:104",
      "H:105",
      "H:106",
      "H:107",
      "H:108",
      "H:109",
      "H:11",
      "H:110",
      "H:111",
      "H:112",
      "H:113",
      "H:114",
      "H:115",
      "H:116",
      "H:117",
      "H:118",
      "H:119",
      "H:12",
      "H:120",
      "H:121",
      "H:122",
      "H:123",
      "H:124",
      "H:125",
      "H:126",
      "H:127",
      "H:128",
      "H:13",
      "H:131",
      "H:132",
      "H:133",
      "H:134",
      "H:135",
      "H:136",
      "H:137",
      "H:138",
      "H:139",
      "H:14",
      "H:140",
      "H:141",
      "H:142",
      "H:143",
      "H:144",
      "H:145",
      "H:146",
      "H:147",
      "H:148",
      "H:149",
      "H:15",
      "H:150",
      "H:151",
      "H:152",
      "H:153",
      "H:154",
      "H:155",
      "H:156",
      "H:157",
      "H:158",
      "H:159",
      "H:16",
      "H:160",
      "H:161",
      "H:162",
      "H:163",
      "H:164",
      "H:165",
      "H:166",
      "H:167",
      "H:168",
      "H:169",
      "H:17",
      "H:170",
      "H:171",
      "H:172",
      "H:173",
      "H:174",
      "H:175",
      "H:176",
      "H:177",
      "H:178",
      "H:179",
      "H:18",
      "H:180",
      "H:181",
      "H:182",
      "H:183",
      "H:184",
      "H:185",
      "H:186",
      "H:187",
      "H:188",
      "H:189",
      "H:19",
      "H:190",
      "H:191",
      "H:192",
      "H:193",
      "H:194",
      "H:195",
      "H:196",
      "H:197",
      "H:198",
      "H:199",
      "H:2",
      "H:20",
      "H:200",
      "H:201",
      "H:202",
      "H:203",
      "H:204",
      "H:205",
      "H:206",
      "H:207",
      "H:208",
      "H:209",
      "H:21",
      "H:210",
      "H:211",
      "H:212",
      "H:213",
      "H:22",
      "H:23",
      "H:24",
      "H:25",
      "H:26",
      "H:27",
      "H:28",
      "H:29",
      "H:3",
      "H:30",
      "H:301",
      "H:302",
      "H:303",
      "H:304",
      "H:305",
      "H:306",
      "H:307",
      "H:308",
      "H:309",
      "H:31",
      "H:310",
      "H:311",
      "H:312",
      "H:313",
      "H:314",
      "H:315",
      "H:316",
      "H:317",
      "H:318",
      "H:319",
      "H:32",
      "H:320",
      "H:321",
      "H:322",
      "H:323",
      "H:324",
      "H:325",
      "H:326",
      "H:327",
      "H:328",
      "H:329",
      "H:33",
      "H:330",
      "H:331",
      "H:332",
      "H:333",
      "H:334",
      "H:335",
      "H:336",
      "H:337",
      "H:338",
      "H:339",
      "H:34",
      "H:340",
      "H:341",
      "H:342",
      "H:343",
      "H:344",
      "H:345",
      "H:346",
      "H:347",
      "H:348",
      "H:349",
      "H:35",
      "H:350",
      "H:351",
      "H:352",
      "H:353",
      "H:354",
      "H:355",
      "H:356",
      "H:357",
      "H:358",
      "H:359",
      "H:36",
      "H:360",
      "H:361",
      "H:362",
      "H:363",
      "H:364",
      "H:365",
      "H:366",
      "H:367",
      "H:368",
      "H:369",
      "H:37",
      "H:370",
      "H:371",
      "H:372",
      "H:373",
      "H:374",
      "H:375",
      "H:376",
      "H:377",
      "H:378",
      "H:379",
      "H:38",
      "H:380",
      "H:381",
      "H:382",
      "H:383",
      "H:384",
      "H:385",
      "H:386",
      "H:387",
      "H:388",
      "H:389",
      "H:39",
      "H:390",
      "H:391",
      "H:392",
      "H:393",
      "H:394",
      "H:395",
      "H:396",
      "H:397",
      "H:398",
      "H:399",
      "H:4",
      "H:40",
      "H:400",
      "H:401",
      "H:402",
      "H:403",
      "H:404",
      "H:405",
      "H:406",
      "H:407",
      "H:408",
      "H:409",
      "H:41",
      "H:410",
      "H:411",
      "H:412",
      "H:413",
      "H:414",
      "H:415",
      "H:416",
      "H:417",
      "H:418",
      "H:419",
      "H:42",
      "H:420",
      "H:421",
      "H:422",
      "H:423",
      "H:424",
      "H:425",
      "H:426",
      "H:427",
      "H:428",
      "H:429",
      "H:43",
      "H:430",
      "H:431",
      "H:432",
      "H:433",
      "H:434",
      "H:435",
      "H:436",
      "H:437",
      "H:438",
      "H:439",
      "H:44",
      "H:440",
      "H:441",
      "H:442",
      "H:443",
      "H:444",
      "H:445",
      "H:446",
      "H:447",
      "H:448",
      "H:449",
      "H:45",
      "H:450",
      "H:451",
      "H:452",
      "H:453",
      "H:454",
      "H:455",
      "H:456",
      "H:457",
      "H:458",
      "H:459",
      "H:46",
      "H:460",
      "H:461",
      "H:462",
      "H:463",
      "H:464",
      "H:465",
      "H:466",
      "H:467",
      "H:468",
      "H:469",
      "H:47",
      "H:470",
      "H:471",
      "H:472",
      "H:473",
      "H:474",
      "H:475",
      "H:476",
      "H:477",
      "H:478",
      "H:479",
      "H:48",
      "H:480",
      "H:481",
      "H:482",
      "H:483",
      "H:484",
      "H:485",
      "H:486",
      "H:487",
      "H:488",
      "H:489",
      "H:49",
      "H:490",
      "H:491",
      "H:492",
      "H:493",
      "H:494",
      "H:495",
      "H:496",
      "H:497",
      "H:498",
      "H:499",
      "H:5",
      "H:50",
      "H:500",
      "H:501",
      "H:502",
      "H:503",
      "H:504",
      "H:505",
      "H:506",
      "H:507",
      "H:508",
      "H:509",
      "H:51",
      "H:510",
      "H:511",
      "H:512",
      "H:513",
      "H:514",
      "H:515",
      "H:516",
      "H:517",
      "H:518",
      "H:519",
      "H:52",
      "H:520",
      "H:521",
      "H:522",
      "H:523",
      "H:524",
      "H:525",
      "H:526",
      "H:527",
      "H:528",
      "H:529",
      "H:53",
      "H:530",
      "H:531",
      "H:532",
      "H:533",
      "H:534",
      "H:535",
      "H:536",
      "H:537",
      "H:538",
      "H:539",
      "H:54",
      "H:540",
      "H:541",
      "H:542",
      "H:543",
      "H:544",
      "H:55",
      "H:56",
      "H:57",
      "H:58",
      "H:59",
      "H:6",
      "H:60",
      "H:61",
      "H:62",
      "H:63",
      "H:64",
      "H:65",
      "H:66",
      "H:67",
      "H:68",
      "H:69",
      "H:7",
      "H:70",
      "H:71",
      "H:72",
      "H:73",
      "H:74",
      "H:75",
      "H:76",
      "H:77",
      "H:78",
      "H:79",
      "H:8",
      "H:80",
      "H:81",
      "H:82",
      "H:83",
      "H:84",
      "H:85",
      "H:86",
      "H:87",
      "H:88",
      "H:89",
      "H:9",
      "H:90",
      "H:91",
      "H:92",
      "H:93",
      "H:94",
      "H:95",
      "H:96",
      "H:97",
      "H:98",
      "H:99",
      "L:1",
      "L:10",
      "L:100",
      "L:101",
      "L:102",
      "L:103",
      "L:104",
      "L:105",
      "L:106",
      "L:107",
      "L:108",
      "L:109",
      "L:11",
      "L:110",
      "L:111",
      "L:112",
      "L:113",
      "L:114",
      "L:115",
      "L:116",
      "L:117",
      "L:118",
      "L:119",
      "L:12",
      "L:120",
      "L:121",
      "L:122",
      "L:123",
      "L:124",
      "L:125",
      "L:126",
      "L:127",
      "L:128",
      "L:129",
      "L:13",
      "L:130",
      "L:131",
      "L:132",
      "L:133",
      "L:134",
      "L:135",
      "L:136",
      "L:137",
      "L:138",
      "L:139",
      "L:14",
      "L:141",
      "L:142",
      "L:143",
      "L:144",
      "L:145",
      "L:146",
      "L:147",
      "L:148",
      "L:149",
      "L:15",
      "L:150",
      "L:151",
      "L:152",
      "L:153",
      "L:154",
      "L:155",
      "L:156",
      "L:157",
      "L:158",
      "L:159",
      "L:16",
      "L:160",
      "L:161",
      "L:162",
      "L:163",
      "L:164",
      "L:165",
      "L:166",
      "L:167",
      "L:168",
      "L:169",
      "L:17",
      "L:170",
      "L:171",
      "L:172",
      "L:173",
      "L:174",
      "L:175",
      "L:176",
      "L:177",
      "L:178",
      "L:179",
      "L:18",
      "L:180",
      "L:181",
      "L:182",
      "L:183",
      "L:184",
      "L:185",
      "L:186",
      "L:187",
      "L:188",
      "L:189",
      "L:19",
      "L:190",
      "L:191",
      "L:192",
      "L:193",
      "L:194",
      "L:195",
      "L:196",
      "L:197",
      "L:198",
      "L:199",
      "L:2",
      "L:20",
      "L:200",
      "L:201",
      "L:202",
      "L:203",
      "L:204",
      "L:205",
      "L:206",
      "L:207",
      "L:208",
      "L:209",
      "L:21",
      "L:210",
      "L:211",
      "L:212",
      "L:213",
      "L:214",
      "L:22",
      "L:23",
      "L:24",
      "L:25",
      "L:26",
      "L:27",
      "L:28",
      "L:29",
      "L:3",
      "L:30",
      "L:301",
      "L:302",
      "L:303",
      "L:304",
      "L:305",
      "L:306",
      "L:307",
      "L:308",
      "L:309",
      "L:31",
      "L:310",
      "L:311",
      "L:312",
      "L:313",
      "L:314",
      "L:315",
      "L:316",
      "L:317",
      "L:318",
      "L:319",
      "L:32",
      "L:320",
      "L:321",
      "L:322",
      "L:323",
      "L:324",
      "L:325",
      "L:326",
      "L:327",
      "L:328",
      "L:329",
      "L:33",
      "L:330",
      "L:331",
      "L:332",
      "L:333",
      "L:334",
      "L:335",
      "L:336",
      "L:337",
      "L:338",
      "L:339",
      "L:34",
      "L:340",
      "L:341",
      "L:342",
      "L:343",
      "L:344",
      "L:345",
      "L:346",
      "L:347",
      "L:348",
      "L:349",
      "L:35",
      "L:350",
      "L:351",
      "L:352",
      "L:353",
      "L:354",
      "L:355",
      "L:356",
      "L:357",
      "L:358",
      "L:359",
      "L:36",
      "L:360",
      "L:361",
      "L:362",
      "L:363",
      "L:364",
      "L:365",
      "L:366",
      "L:367",
      "L:368",
      "L:369",
      "L:37",
      "L:370",
      "L:371",
      "L:372",
      "L:373",
      "L:374",
      "L:375",
      "L:376",
      "L:377",
      "L:378",
      "L:379",
      "L:38",
      "L:380",
      "L:381",
      "L:382",
      "L:383",
      "L:384",
      "L:385",
      "L:386",
      "L:387",
      "L:388",
      "L:389",
      "L:39",
      "L:390",
      "L:391",
      "L:392",
      "L:393",
      "L:394",
      "L:395",
      "L:396",
      "L:397",
      "L:398",
      "L:399",
      "L:4",
      "L:40",
      "L:400",
      "L:401",
      "L:402",
      "L:403",
      "L:404",
      "L:405",
      "L:406",
      "L:407",
      "L:408",
      "L:409",
      "L:41",
      "L:410",
      "L:411",
      "L:412",
      "L:413",
      "L:414",
      "L:415",
      "L:416",
      "L:417",
      "L:418",
      "L:419",
      "L:42",
      "L:420",
      "L:421",
      "L:422",
      "L:423",
      "L:424",
      "L:425",
      "L:426",
      "L:427",
      "L:428",
      "L:429",
      "L:43",
      "L:430",
      "L:431",
      "L:432",
      "L:433",
      "L:434",
      "L:435",
      "L:436",
      "L:437",
      "L:438",
      "L:439",
      "L:44",
      "L:440",
      "L:441",
      "L:442",
      "L:443",
      "L:444",
      "L:445",
      "L:446",
      "L:447",
      "L:448",
      "L:449",
      "L:45",
      "L:450",
      "L:451",
      "L:452",
      "L:453",
      "L:454",
      "L:455",
      "L:456",
      "L:457",
      "L:458",
      "L:459",
      "L:46",
      "L:460",
      "L:461",
      "L:462",
      "L:463",
      "L:464",
      "L:465",
      "L:466",
      "L:467",
      "L:468",
      "L:469",
      "L:47",
      "L:470",
      "L:471",
      "L:472",
      "L:473",
      "L:474",
      "L:475",
      "L:476",
      "L:477",
      "L:478",
      "L:479",
      "L:48",
      "L:480",
      "L:481",
      "L:482",
      "L:483",
      "L:484",
      "L:485",
      "L:486",
      "L:487",
      "L:488",
      "L:489",
      "L:49",
      "L:490",
      "L:491",
      "L:492",
      "L:493",
      "L:494",
      "L:495",
      "L:496",
      "L:497",
      "L:498",
      "L:499",
      "L:5",
      "L:50",
      "L:500",
      "L:501",
      "L:502",
      "L:503",
      "L:504",
      "L:505",
      "L:506",
      "L:507",
      "L:508",
      "L:509",
      "L:51",
      "L:510",
      "L:511",
      "L:512",
      "L:513",
      "L:514",
      "L:515",
      "L:516",
      "L:517",
      "L:518",
      "L:519",
      "L:52",
      "L:520",
      "L:521",
      "L:522",
      "L:523",
      "L:524",
      "L:525",
      "L:526",
      "L:527",
      "L:528",
      "L:529",
      "L:53",
      "L:530",
      "L:531",
      "L:532",
      "L:533",
      "L:534",
      "L:535",
      "L:536",
      "L:537",
      "L:538",
      "L:539",
      "L:54",
      "L:540",
      "L:541",
      "L:542",
      "L:543",
      "L:544",
      "L:545",
      "L:546",
      "L:547",
      "L:548",
      "L:549",
      "L:55",
      "L:550",
      "L:551",
      "L:552",
      "L:553",
      "L:554",
      "L:555",
      "L:556",
      "L:557",
      "L:558",
      "L:559",
      "L:56",
      "L:560",
      "L:561",
      "L:562",
      "L:563",
      "L:564",
      "L:565",
      "L:566",
      "L:567",
      "L:568",
      "L:569",
      "L:57",
      "L:570",
      "L:571",
      "L:572",
      "L:573",
      "L:574",
      "L:575",
      "L:576",
      "L:577",
      "L:578",
      "L:579",
      "L:58",
      "L:580",
      "L:581",
      "L:582",
      "L:583",
      "L:584",
      "L:585",
      "L:586",
      "L:587",
      "L:588",
      "L:59",
      "L:6",
      "L:60",
      "L:61",
      "L:62",
      "L:63",
      "L:64",
      "L:65",
      "L:66",
      "L:67",
      "L:68",
      "L:69",
      "L:7",
      "L:70",
      "L:71",
      "L:72",
      "L:73",
      "L:74",
      "L:75",
      "L:76",
      "L:77",
      "L:78",
      "L:79",
      "L:8",
      "L:80",
      "L:81",
      "L:82",
      "L:83",
      "L:84",
      "L:85",
      "L:86",
      "L:87",
      "L:88",
      "L:89",
      "L:9",
      "L:90",
      "L:91",
      "L:92",
      "L:96",
      "L:97",
      "L:98",
      "L:99"
    ],
    "L:141": [
      "H:1",
      "H:10",
      "H:100",
      "H:101",
      "H:102",
      "H:103",
      "H:104",
      "H:105",
      "H:106",
      "H:107",
      "H:108",
      "H:109",
      "H:11",
      "H:110",
      "H:111",
      "H:112",
      "H:113",
      "H:114",
      "H:115",
      "H:116",
      "H:117",
      "H:118",
      "H:119",
      "H:12",
      "H:120",
      "H:121",
      "H:122",
      "H:123",
      "H:124",
      "H:125",
      "H:126",
      "H:127",
      "H:128",
      "H:13",
      "H:131",
      "H:132",
      "H:133",
      "H:134",
      "H:135",
      "H:136",
      "H:137",
      "H:138",
      "H:139",
      "H:14",
      "H:140",
      "H:141",
      "H:142",
      "H:143",
      "H:144",
      "H:145",
      "H:146",
      "H:147",
      "H:148",
      "H:149",
      "H:15",
      "H:150",
      "H:151",
      "H:152",
      "H:153",
      "H:154",
      "H:155",
      "H:156",
      "H:157",
      "H:158",
      "H:159",
      "H:16",
      "H:160",
      "H:161",
      "H:162",
      "H:163",
      "H:164",
      "H:165",
      "H:166",
      "H:167",
      "H:168",
      "H:169",
      "H:17",
      "H:170",
      "H:171",
      "H:172",
      "H:173",
      "H:174",
      "H:175",
      "H:176",
      "H:177",
      "H:178",
      "H:179",
      "H:18",
      "H:180",
      "H:181",
      "H:182",
      "H:183",
      "H:184",
      "H:185",
      "H:186",
      "H:187",
      "H:188",
      "H:189",
      "H:19",
      "H:190",
      "H:191",
      "H:192",
      "H:193",
      "H:194",
      "H:195",
      "H:196",
      "H:197",
      "H:198",
      "H:199",
      "H:2",
      "H:20",
      "H:200",
      "H:201",
      "H:202",
      "H:203",
      "H:204",
      "H:205",
      "H:206",
      "H:207",
      "H:208",
      "H:209",
      "H:21",
      "H:210",
      "H:211",
      "H:212",
      "H:213",
      "H:22",
      "H:23",
      "H:24",
      "H:25",
      "H:26",
      "H:27",
      "H:28",
      "H:29",
      "H:3",
      "H:30",
      "H:301",
      "H:302",
      "H:303",
      "H:304",
      "H:305",
      "H:306",
      "H:307",
      "H:308",
      "H:309",
      "H:31",
      "H:310",
      "H:311",
      "H:312",
      "H:313",
      "H:314",
      "H:315",
      "H:316",
      "H:317",
      "H:318",
      "H:319",
      "H:32",
      "H:320",
      "H:321",
      "H:322",
      "H:323",
      "H:324",
      "H:325",
      "H:326",
      "H:327",
      "H:328",
      "H:329",
      "H:33",
      "H:330",
      "H:331",
      "H:332",
      "H:333",
      "H:334",
      "H:335",
      "H:336",
      "H:337",
      "H:338",
      "H:339",
      "H:34",
      "H:340",
      "H:341",
      "H:342",
      "H:343",
      "H:344",
      "H:345",
      "H:346",
      "H:347",
      "H:348",
      "H:349",
      "H:35",
      "H:350",
      "H:351",
      "H:352",
      "H:353",
      "H:354",
      "H:355",
      "H:356",
      "H:357",
      "H:358",
      "H:359",
      "H:36",
      "H:360",
      "H:361",
      "H:362",
      "H:363",
      "H:364",
      "H:365",
      "H:366",
      "H:367",
      "H:368",
      "H:369",
      "H:37",
      "H:370",
      "H:371",
      "H:372",
      "H:373",
      "H:374",
      "H:375",
      "H:376",
      "H:377",
      "H:378",
      "H:379",
      "H:38",
      "H:380",
      "H:381",
      "H:382",
      "H:383",
      "H:384",
      "H:385",
      "H:386",
      "H:387",
      "H:388",
      "H:389",
      "H:39",
      "H:390",
      "H:391",
      "H:392",
      "H:393",
      "H:394",
      "H:395",
      "H:396",
      "H:397",
      "H:398",
      "H:399",
      "H:4",
      "H:40",
      "H:400",
      "H:401",
      "H:402",
      "H:403",
      "H:404",
      "H:405",
      "H:406",
      "H:407",
      "H:408",
      "H:409",
      "H:41",
      "H:410",
      "H:411",
      "H:412",
      "H:413",
      "H:414",
      "H:415",
      "H:416",
      "H:417",
      "H:418",
      "H:419",
      "H:42",
      "H:420",
      "H:421",
      "H:422",
      "H:423",
      "H:424",
      "H:425",
      "H:426",
      "H:427",
      "H:428",
      "H:429",
      "H:43",
      "H:430",
      "H:431",
      "H:432",
      "H:433",
      "H:434",
      "H:435",
      "H:436",
      "H:437",
      "H:438",
      "H:439",
      "H:44",
      "H:440",
      "H:441",
      "H:442",
      "H:443",
      "H:444",
      "H:445",
      "H:446",
      "H:447",
      "H:448",
      "H:449",
      "H:45",
      "H:450",
      "H:451",
      "H:452",
      "H:453",
      "H:454",
      "H:455",
      "H:456",
      "H:457",
      "H:458",
      "H:459",
      "H:46",
      "H:460",
      "H:461",
      "H:462",
      "H:463",
      "H:464",
      "H:465",
      "H:466",
      "H:467",
      "H:468",
      "H:469",
      "H:47",
      "H:470",
      "H:471",
      "H:472",
      "H:473",
      "H:474",
      "H:475",
      "H:476",
      "H:477",
      "H:478",
      "H:479",
      "H:48",
      "H:480",
      "H:481",
      "H:482",
      "H:483",
      "H:484",
      "H:485",
      "H:486",
      "H:487",
      "H:488",
      "H:489",
      "H:49",
      "H:490",
      "H:491",
      "H:492",
      "H:493",
      "H:494",
      "H:495",
      "H:496",
      "H:497",
      "H:498",
      "H:499",
      "H:5",
      "H:50",
      "H:500",
      "H:501",
      "H:502",
      "H:503",
      "H:504",
      "H:505",
      "H:506",
      "H:507",
      "H:508",
      "H:509",
      "H:51",
      "H:510",
      "H:511",
      "H:512",
      "H:513",
      "H:514",
      "H:515",
      "H:516",
      "H:517",
      "H:518",
      "H:519",
      "H:52",
      "H:520",
      "H:521",
      "H:522",
      "H:523",
      "H:524",
      "H:525",
      "H:526",
      "H:527",
      "H:528",
      "H:529",
      "H:53",
      "H:530",
      "H:531",
      "H:532",
      "H:533",
      "H:534",
      "H:535",
      "H:536",
      "H:537",
      "H:538",
      "H:539",
      "H:54",
      "H:540",
      "H:541",
      "H:542",
      "H:543",
      "H:544",
      "H:55",
      "H:56",
      "H:57",
      "H:58",
      "H:59",
      "H:6",
      "H:60",
      "H:61",
      "H:62",
      "H:63",
      "H:64",
      "H:65",
      "H:66",
      "H:67",
      "H:68",
      "H:69",
      "H:7",
      "H:70",
      "H:71",
      "H:72",
      "H:73",
      "H:74",
      "H:75",
      "H:76",
      "H:77",
      "H:78",
      "H:79",
      "H:8",
      "H:80",
      "H:81",
      "H:82",
      "H:83",
      "H:84",
      "H:85",
      "H:86",
      "H:87",
      "H:88",
      "H:89",
      "H:9",
      "H:90",
      "H:91",
      "H:92",
      "H:93",
      "H:94",
      "H:95",
      "H:96",
      "H:97",
      "H:98",
      "H:99",
      "L:1",
      "L:10",
      "L:100",
      "L:101",
      "L:102",
      "L:103",
      "L:104",
      "L:105",
      "L:106",
      "L:107",
      "L:108",
      "L:109",
      "L:11",
      "L:110",
      "L:111",
      "L:112",
      "L:113",
      "L:114",
      "L:115",
      "L:116",
      "L:117",
      "L:118",
      "L:119",
      "L:12",
      "L:120",
      "L:121",
      "L:122",
      "L:123",
      "L:124",
      "L:125",
      "L:126",
      "L:127",
      "L:128",
      "L:129",
      "L:13",
      "L:130",
      "L:131",
      "L:132",
      "L:133",
      "L:134",
      "L:135",
      "L:136",
      "L:137",
      "L:138",
      "L:139",
      "L:14",
      "L:140",
      "L:142",
      "L:143",
      "L:144",
      "L:145",
      "L:146",
      "L:147",
      "L:148",
      "L:149",
      "L:15",
      "L:150",
      "L:151",
      "L:152",
      "L:153",
      "L:154",
      "L:155",
      "L:156",
      "L:157",
      "L:158",
      "L:159",
      "L:16",
      "L:160",
      "L:161",
      "L:162",
      "L:163",
      "L:164",
      "L:165",
      "L:166",
      "L:167",
      "L:168",
      "L:169",
      "L:17",
      "L:170",
      "L:171",
      "L:172",
      "L:173",
      "L:174",
      "L:175",
      "L:176",
      "L:177",
      "L:178",
      "L:179",
      "L:18",
      "L:180",
      "L:181",
      "L:182",
      "L:183",
      "L:184",
      "L:185",
      "L:186",
      "L:187",
      "L:188",
      "L:189",
      "L:19",
      "L:190",
      "L:191",
      "L:192",
      "L:193",
      "L:194",
      "L:195",
      "L:196",
      "L:197",
      "L:198",
      "L:199",
      "L:2",
      "L:20",
      "L:200",
      "L:201",
      "L:202",
      "L:203",
      "L:204",
      "L:205",
      "L:206",
      "L:207",
      "L:208",
      "L:209",
      "L:21",
      "L:210",
      "L:211",
      "L:212",
      "L:213",
      "L:214",
      "L:22",
      "L:23",
      "L:24",
      "L:25",
      "L:26",
      "L:27",
      "L:28",
      "L:29",
      "L:3",
      "L:30",
      "L:301",
      "L:302",
      "L:303",
      "L:304",
      "L:305",
      "L:306",
      "L:307",
      "L:308",
      "L:309",
      "L:31",
      "L:310",
      "L:311",
      "L:312",
      "L:313",
      "L:314",
      "L:315",
      "L:316",
      "L:317",
      "L:318",
      "L:319",
      "L:32",
      "L:320",
      "L:321",
      "L:322",
      "L:323",
      "L:324",
      "L:325",
      "L:326",
      "L:327",
      "L:328",
      "L:329",
      "L:33",
      "L:330",
      "L:331",
      "L:332",
      "L:333",
      "L:334",
      "L:335",
      "L:336",
      "L:337",
      "L:338",
      "L:339",
      "L:34",
      "L:340",
      "L:341",
      "L:342",
      "L:343",
      "L:344",
      "L:345",
      "L:346",
      "L:347",
      "L:348",
      "L:349",
      "L:35",
      "L:350",
      "L:351",
      "L:352",
      "L:353",
      "L:354",
      "L:355",
      "L:356",
      "L:357",
      "L:358",
      "L:359",
      "L:36",
      "L:360",
      "L:361",
      "L:362",
      "L:363",
      "L:364",
      "L:365",
      "L:366",
      "L:367",
      "L:368",
      "L:369",
      "L:37",
      "L:370",
      "L:371",
      "L:372",
      "L:373",
      "L:374",
      "L:375",
      "L:376",
      "L:377",
      "L:378",
      "L:379",
      "L:38",
      "L:380",
      "L:381",
      "L:382",
      "L:383",
      "L:384",
      "L:385",
      "L:386",
      "L:387",
      "L:388",
      "L:389",
      "L:39",
      "L:390",
      "L:391",
      "L:392",
      "L:393",
      "L:394",
      "L:395",
      "L:396",
      "L:397",
      "L:398",
      "L:399",
      "L:4",
      "L:40",
      "L:400",
      "L:401",
      "L:402",
      "L:403",
      "L:404",
      "L:405",
      "L:406",
      "L:407",
      "L:408",
      "L:409",
      "L:41",
      "L:410",
      "L:411",
      "L:412",
      "L:413",
      "L:414",
      "L:415",
      "L:416",
      "L:417",
      "L:418",
      "L:419",
      "L:42",
      "L:420",
      "L:421",
      "L:422",
      "L:423",
      "L:424",
      "L:425",
      "L:426",
      "L:427",
      "L:428",
      "L:429",
      "L:43",
      "L:430",
      "L:431",
      "L:432",
      "L:433",
      "L:434",
      "L:435",
      "L:436",
      "L:437",
      "L:438",
      "L:439",
      "L:44",
      "L:440",
      "L:441",
      "L:442",
      "L:443",
      "L:444",
      "L:445",
      "L:446",
      "L:447",
      "L:448",
      "L:449",
      "L:45",
      "L:450",
      "L:451",
      "L:452",
      "L:453",
      "L:454",
      "L:455",
      "L:456",
      "L:457",
      "L:458",
      "L:459",
      "L:46",
      "L:460",
      "L:461",
      "L:462",
      "L:463",
      "L:464",
      "L:465",
      "L:466",
      "L:467",
      "L:468",
      "L:469",
      "L:47",
      "L:470",
      "L:471",
      "L:472",
      "L:473",
      "L:474",
      "L:475",
      "L:476",
      "L:477",
      "L:478",
      "L:479",
      "L:48",
      "L:480",
      "L:481",
      "L:482",
      "L:483",
      "L:484",
      "L:485",
      "L:486",
      "L:487",
      "L:488",
      "L:489",
      "L:49",
      "L:490",
      "L:491",
      "L:492",
      "L:493",
      "L:494",
      "L:495",
      "L:496",
      "L:497",
      "L:498",
      "L:499",
      "L:5",
      "L:50",
      "L:500",
      "L:501",
      "L:502",
      "L:503",
      "L:504",
      "L:505",
      "L:506",
      "L:507",
      "L:508",
      "L:509",
      "L:51",
      "L:510",
      "L:511",
      "L:512",
      "L:513",
      "L:514",
      "L:515",
      "L:516",
      "L:517",
      "L:518",
      "L:519",
      "L:52",
      "L:520",
      "L:521",
      "L:522",
      "L:523",
      "L:524",
      "L:525",
      "L:526",
      "L:527",
      "L:528",
      "L:529",
      "L:53",
      "L:530",
      "L:531",
      "L:532",
      "L:533",
      "L:534",
      "L:535",
      "L:536",
      "L:537",
      "L:538",
      "L:539",
      "L:54",
      "L:540",
      "L:541",
      "L:542",
      "L:543",
      "L:544",
      "L:545",
      "L:546",
      "L:547",
      "L:548",
      "L:549",
      "L:55",
      "L:550",
      "L:551",
      "L:552",
      "L:553",
      "L:554",
      "L:555",
      "L:556",
      "L:557",
      "L:558",
      "L:559",
      "L:56",
      "L:560",
      "L:561",
      "L:562",
      "L:563",
      "L:564",
      "L:565",
      "L:566",
      "L:567",
      "L:568",
      "L:569",
      "L:57",
      "L:570",
      "L:571",
      "L:572",
      "L:573",
      "L:574",
      "L:575",
      "L:576",
      "L:577",
      "L:578",
      "L:579",
      "L:58",
      "L:580",
      "L:581",
      "L:582",
      "L:583",
      "L:584",
      "L:585",
      "L:586",
      "L:587",
      "L:588",
      "L:59",
      "L:6",
      "L:60",
      "L:61",
      "L:62",
      "L:63",
      "L:64",
      "L:65",
      "L:66",
      "L:67",
      "L:68",
      "L:69",
      "L:7",
      "L:70",
      "L:71",
      "L:72",
      "L:73",
      "L:74",
      "L:75",
      "L:76",
      "L:77",
      "L:78",
      "L:79",
      "L:8",
      "L:80",
      "L:81",
      "L:82",
      "L:83",
      "L:84",
      "L:85",
      "L:86",
      "L:87",
      "L:88",
      "L:89",
      "L:9",
      "L:90",
      "L:91",
      "L:92",
      "L:96",
      "L:97",
      "L:98",
      "L:99"
    ],
    "L:142": [
      "H:1",
      "H:10",
      "H:100",
      "H:101",
      "H:102",
      "H:103",
      "H:104",
      "H:105",
      "H:106",
      "H:107",
      "H:108",
      "H:109",
      "H:11",
      "H:110",
      "H:111",
      "H:112",
      "H:113",
      "H:114",
      "H:115",
      "H:116",
      "H:117",
      "H:118",
      "H:119",
      "H:12",
      "H:120",
      "H:121",
      "H:122",
      "H:123",
      "H:124",
      "H:125",
      "H:126",
      "H:127",
      "H:128",
      "H:13",
      "H:131",
      "H:132",
      "H:133",
      "H:134",
      "H:135",
      "H:136",
      "H:137",
      "H:138",
      "H:139",
      "H:14",
      "H:140",
      "H:141",
      "H:142",
      "H:143",
      "H:144",
      "H:145",
      "H:146",
      "H:147",
      "H:148",
      "H:149",
      "H:15",
      "H:150",
      "H:151",
      "H:152",
      "H:153",
      "H:154",
      "H:155",
      "H:156",
      "H:157",
      "H:158",
      "H:159",
      "H:16",
      "H:160",
      "H:161",
      "H:162",
      "H:163",
      "H:164",
      "H:165",
      "H:166",
      "H:167",
      "H:168",
      "H:169",
      "H:17",
      "H:170",
      "H:171",
      "H:172",
      "H:173",
      "H:174",
      "H:175",
      "H:176",
      "H:177",
      "H:178",
      "H:179",
      "H:18",
      "H:180",
      "H:181",
      "H:182",
      "H:183",
      "H:184",
      "H:185",
      "H:186",
      "H:187",
      "H:188",
      "H:189",
      "H:19",
      "H:190",
      "H:191",
      "H:192",
      "H:193",
      "H:194",
      "H:195",
      "H:196",
      "H:197",
      "H:198",
      "H:199",
      "H:2",
      "H:20",
      "H:200",
      "H:201",
      "H:202",
      "H:203",
      "H:204",
      "H:205",
      "H:206",
      "H:207",
      "H:208",
      "H:209",
      "H:21",
      "H:210",
      "H:211",
      "H:212",
      "H:213",
      "H:22",
      "H:23",
      "H:24",
      "H:25",
      "H:26",
      "H:27",
      "H:28",
      "H:29",
      "H:3",
      "H:30",
      "H:301",
      "H:302",
      "H:303",
      "H:304",
      "H:305",
      "H:306",
      "H:307",
      "H:308",
      "H:309",
      "H:31",
      "H:310",
      "H:311",
      "H:312",
      "H:313",
      "H:314",
      "H:315",
      "H:316",
      "H:317",
      "H:318",
      "H:319",
      "H:32",
      "H:320",
      "H:321",
      "H:322",
      "H:323",
      "H:324",
      "H:325",
      "H:326",
      "H:327",
      "H:328",
      "H:329",
      "H:33",
      "H:330",
      "H:331",
      "H:332",
      "H:333",
      "H:334",
      "H:335",
      "H:336",
      "H:337",
      "H:338",
      "H:339",
      "H:34",
      "H:340",
      "H:341",
      "H:342",
      "H:343",
      "H:344",
      "H:345",
      "H:346",
      "H:347",
      "H:348",
      "H:349",
      "H:35",
      "H:350",
      "H:351",
      "H:352",
      "H:353",
      "H:354",
      "H:355",
      "H:356",
      "H:357",
      "H:358",
      "H:359",
      "H:36",
      "H:360",
      "H:361",
      "H:362",
      "H:363",
      "H:364",
      "H:365",
      "H:366",
      "H:367",
      "H:368",
      "H:369",
      "H:37",
      "H:370",
      "H:371",
      "H:372",
      "H:373",
      "H:374",
      "H:375",
      "H:376",
      "H:377",
      "H:378",
      "H:379",
      "H:38",
      "H:380",
      "H:381",
      "H:382",
      "H:383",
      "H:384",
      "H:385",
      "H:386",
      "H:387",
      "H:388",
      "H:389",
      "H:39",
      "H:390",
      "H:391",
      "H:392",
      "H:393",
      "H:394",
      "H:395",
      "H:396",
      "H:397",
      "H:398",
      "H:399",
      "H:4",
      "H:40",
      "H:400",
      "H:401",
      "H:402",
      "H:403",
      "H:404",
      "H:405",
      "H:406",
      "H:407",
      "H:408",
      "H:409",
      "H:41",
      "H:410",
      "H:411",
      "H:412",
      "H:413",
      "H:414",
      "H:415",
      "H:416",
      "H:417",
      "H:418",
      "H:419",
      "H:42",
      "H:420",
      "H:421",
      "H:422",
      "H:423",
      "H:424",
      "H:425",
      "H:426",
      "H:427",
      "H:428",
      "H:429",
      "H:43",
      "H:430",
      "H:431",
      "H:432",
      "H:433",
      "H:434",
      "H:435",
      "H:436",
      "H:437",
      "H:438",
      "H:439",
      "H:44",
      "H:440",
      "H:441",
      "H:442",
      "H:443",
      "H:444",
      "H:445",
      "H:446",
      "H:447",
      "H:448",
      "H:449",
      "H:45",
      "H:450",
      "H:451",
      "H:452",
      "H:453",
      "H:454",
      "H:455",
      "H:456",
      "H:457",
      "H:458",
      "H:459",
      "H:46",
      "H:460",
      "H:461",
      "H:462",
      "H:463",
      "H:464",
      "H:465",
      "H:466",
      "H:467",
      "H:468",
      "H:469",
      "H:47",
      "H:470",
      "H:471",
      "H:472",
      "H:473",
      "H:474",
      "H:475",
      "H:476",
      "H:477",
      "H:478",
      "H:479",
      "H:48",
      "H:480",
      "H:481",
      "H:482",
      "H:483",
      "H:484",
      "H:485",
      "H:486",
      "H:487",
      "H:488",
      "H:489",
      "H:49",
      "H:490",
      "H:491",
      "H:492",
      "H:493",
      "H:494",
      "H:495",
      "H:496",
      "H:497",
      "H:498",
      "H:499",
      "H:5",
      "H:50",
      "H:500",
      "H:501",
      "H:502",
      "H:503",
      "H:504",
      "H:505",
      "H:506",
      "H:507",
      "H:508",
      "H:509",
      "H:51",
      "H:510",
      "H:511",
      "H:512",
      "H:513",
      "H:514",
      "H:515",
      "H:516",
      "H:517",
      "H:518",
      "H:519",
      "H:52",
      "H:520",
      "H:521",
      "H:522",
      "H:523",
      "H:524",
      "H:525",
      "H:526",
      "H:527",
      "H:528",
      "H:529",
      "H:53",
      "H:530",
      "H:531",
      "H:532",
      "H:533",
      "H:534",
      "H:535",
      "H:536",
      "H:537",
      "H:538",
      "H:539",
      "H:54",
      "H:540",
      "H:541",
      "H:542",
      "H:543",
      "H:544",
      "H:55",
      "H:56",
      "H:57",
      "H:58",
      "H:59",
      "H:6",
      "H:60",
      "H:61",
      "H:62",
      "H:63",
      "H:64",
      "H:65",
      "H:66",
      "H:67",
      "H:68",
      "H:69",
      "H:7",
      "H:70",
      "H:71",
      "H:72",
      "H:73",
      "H:74",
      "H:75",
      "H:76",
      "H:77",
      "H:78",
      "H:79",
      "H:8",
      "H:80",
      "H:81",
      "H:82",
      "H:83",
      "H:84",
      "H:85",
      "H:86",
      "H:87",
      "H:88",
      "H:89",
      "H:9",
      "H:90",
      "H:91",
      "H:92",
      "H:93",
      "H:94",
      "H:95",
      "H:96",
      "H:97",
      "H:98",
      "H:99",
      "L:1",
      "L:10",
      "L:100",
      "L:101",
      "L:102",
      "L:103",
      "L:104",
      "L:105",
      "L:106",
      "L:107",
      "L:108",
      "L:109",
      "L:11",
      "L:110",
      "L:111",
      "L:112",
```
