## Supplementary material for "Localized Reactivity on Proteins as Riemannian Manifolds: A Quantum-Inspired Geometric Model for Deterministic, Metal-Aware Reactive-Site Prediction": code bundle: env_features.json (part 1 of 3)

```
{
  "A:9": {
    "id": "A:9",
    "chain": "A",
    "resseq": 9,
    "resname": "ALA",
    "sasa": 1.097025752067566,
    "partial_charge_B": -0.15000000000000005,
    "F_metal": 0.24442415933804046,
    "F_P": 0.46784623203514203,
    "F_hal": 0.0,
    "total_density": 57471.2109375,
    "centroid": [
      5.122308731079102,
      3.1857969760894775,
      1.7328425645828247
    ],
    "dipole_rho": [
      18288.9921875,
      -35241.55078125,
      -19836.62109375
    ],
    "curv_rho": 219624880.0,
    "curv_rho_failed": false,
    "gpu_density_B_requested": "vector",
    "gpu_density_B_effective": "vector",
    "gpu_density_B_fallback_from_vector": false,
    "gpu_density_A_requested": null,
    "gpu_density_A_effective": null,
    "gpu_density_A_fallback_from_vector": false,
    "xtb_A_used": false,
    "xtb_A_success": false,
    "xtb_charge_length_mismatch": false
  },
  "A:10": {
    "id": "A:10",
    "chain": "A",
    "resseq": 10,
    "resname": "SER",
    "sasa": 4.309595108032227,
    "partial_charge_B": -0.75,
    "F_metal": 0.21085543912350868,
    "F_P": 0.4165075969524514,
    "F_hal": 0.0,
    "total_density": 52844.01953125,
    "centroid": [
      5.08101224899292,
      3.3526558876037598,
      1.5546261072158813
    ],
    "dipole_rho": [
      21843.703125,
      -38059.67578125,
      -18226.28515625
    ],
    "curv_rho": 195332224.0,
    "curv_rho_failed": false,
    "gpu_density_B_requested": "vector",
    "gpu_density_B_effective": "vector",
    "gpu_density_B_fallback_from_vector": false,
    "gpu_density_A_requested": null,
    "gpu_density_A_effective": null,
    "gpu_density_A_fallback_from_vector": false,
    "xtb_A_used": false,
    "xtb_A_success": false,
    "xtb_charge_length_mismatch": false
  },
  "A:11": {
    "id": "A:11",
    "chain": "A",
    "resseq": 11,
    "resname": "VAL",
    "sasa": 2.6055259704589844,
    "partial_charge_B": -0.15000000000000005,
    "F_metal": 0.21082535772894526,
    "F_P": 0.43495528304163417,
    "F_hal": 0.0,
    "total_density": 53212.51953125,
    "centroid": [
      4.9301557540893555,
      3.3539655208587646,
      1.3911380767822266
    ],
    "dipole_rho": [
      20062.5703125,
      -38878.8828125,
      -9263.79296875
    ],
    "curv_rho": 190751584.0,
    "curv_rho_failed": false,
    "gpu_density_B_requested": "vector",
    "gpu_density_B_effective": "vector",
    "gpu_density_B_fallback_from_vector": false,
    "gpu_density_A_requested": null,
    "gpu_density_A_effective": null,
    "gpu_density_A_fallback_from_vector": false,
    "xtb_A_used": false,
    "xtb_A_success": false,
    "xtb_charge_length_mismatch": false
  },
  "A:12": {
    "id": "A:12",
    "chain": "A",
    "resseq": 12,
    "resname": "GLY",
    "sasa": 1.5346295833587646,
    "partial_charge_B": -0.15000000000000005,
    "F_metal": 0.2200954607024252,
    "F_P": 0.47126251455830415,
    "F_hal": 0.0,
    "total_density": 54786.13671875,
    "centroid": [
      4.747435569763184,
      3.162109851837158,
      1.2675235271453857
    ],
    "dipole_rho": [
      23344.927734375,
      -36444.57421875,
      -9604.0888671875
    ],
    "curv_rho": 203282624.0,
    "curv_rho_failed": false,
    "gpu_density_B_requested": "vector",
    "gpu_density_B_effective": "vector",
    "gpu_density_B_fallback_from_vector": false,
    "gpu_density_A_requested": null,
    "gpu_density_A_effective": null,
    "gpu_density_A_fallback_from_vector": false,
    "xtb_A_used": false,
    "xtb_A_success": false,
    "xtb_charge_length_mismatch": false
  },
  "A:13": {
    "id": "A:13",
    "chain": "A",
    "resseq": 13,
    "resname": "PHE",
    "sasa": 0.0,
    "partial_charge_B": -0.06000000000000002,
    "F_metal": 0.28791142012773885,
    "F_P": 0.6632799032670027,
    "F_hal": 0.0,
    "total_density": 80669.1015625,
    "centroid": [
      4.655655860900879,
      2.665644884109497,
      1.1976877450942993
    ],
    "dipole_rho": [
      26490.39453125,
      -50220.22265625,
      -9100.44921875
    ],
    "curv_rho": 309246336.0,
    "curv_rho_failed": false,
    "gpu_density_B_requested": "vector",
    "gpu_density_B_effective": "vector",
    "gpu_density_B_fallback_from_vector": false,
    "gpu_density_A_requested": null,
    "gpu_density_A_effective": null,
    "gpu_density_A_fallback_from_vector": false,
    "xtb_A_used": false,
    "xtb_A_success": false,
    "xtb_charge_length_mismatch": false
  },
  "A:14": {
    "id": "A:14",
    "chain": "A",
    "resseq": 14,
    "resname": "LYS",
    "sasa": 3.000688076019287,
    "partial_charge_B": 0.29999999999999993,
    "F_metal": 0.2449265345324969,
    "F_P": 0.5830632547512458,
    "F_hal": 0.0,
    "total_density": 70488.8515625,
    "centroid": [
      4.711982727050781,
      2.9749467372894287,
      0.9214739799499512
    ],
    "dipole_rho": [
      27857.4921875,
      -44222.99609375,
      6574.77685546875
    ],
    "curv_rho": 252298336.0,
    "curv_rho_failed": false,
    "gpu_density_B_requested": "vector",
    "gpu_density_B_effective": "vector",
    "gpu_density_B_fallback_from_vector": false,
    "gpu_density_A_requested": null,
    "gpu_density_A_effective": null,
    "gpu_density_A_fallback_from_vector": false,
    "xtb_A_used": false,
    "xtb_A_success": false,
    "xtb_charge_length_mismatch": false
  },
  "A:15": {
    "id": "A:15",
    "chain": "A",
    "resseq": 15,
    "resname": "ALA",
    "sasa": 0.0,
    "partial_charge_B": -0.06000000000000002,
    "F_metal": 0.29765655257128754,
    "F_P": 0.7670826670845172,
    "F_hal": 0.0,
    "total_density": 75150.015625,
    "centroid": [
      4.673974514007568,
      2.698045492172241,
      0.8229884505271912
    ],
    "dipole_rho": [
      24388.724609375,
      -39176.77734375,
      3235.0888671875
    ],
    "curv_rho": 300788224.0,
    "curv_rho_failed": false,
    "gpu_density_B_requested": "vector",
    "gpu_density_B_effective": "vector",
    "gpu_density_B_fallback_from_vector": false,
    "gpu_density_A_requested": null,
    "gpu_density_A_effective": null,
    "gpu_density_A_fallback_from_vector": false,
    "xtb_A_used": false,
    "xtb_A_success": false,
    "xtb_charge_length_mismatch": false
  },
  "A:16": {
    "id": "A:16",
    "chain": "A",
    "resseq": 16,
    "resname": "GLY",
    "sasa": 0.0,
    "partial_charge_B": -0.06000000000000002,
    "F_metal": 0.35303526469456403,
    "F_P": 0.9892468923634149,
    "F_hal": 0.0,
    "total_density": 82122.6328125,
    "centroid": [
      4.890519618988037,
      2.7302322387695312,
      0.6777547597885132
    ],
    "dipole_rho": [
      19924.615234375,
      -37188.625,
      9409.595703125
    ],
    "curv_rho": 326600224.0,
    "curv_rho_failed": false,
    "gpu_density_B_requested": "vector",
    "gpu_density_B_effective": "vector",
    "gpu_density_B_fallback_from_vector": false,
    "gpu_density_A_requested": null,
    "gpu_density_A_effective": null,
    "gpu_density_A_fallback_from_vector": false,
    "xtb_A_used": false,
    "xtb_A_success": false,
    "xtb_charge_length_mismatch": false
  },
  "A:17": {
    "id": "A:17",
    "chain": "A",
    "resseq": 17,
    "resname": "VAL",
    "sasa": 0.0,
    "partial_charge_B": -0.06000000000000002,
    "F_metal": 0.37112473404578245,
    "F_P": 1.0696952592542728,
    "F_hal": 0.0,
    "total_density": 90643.3359375,
    "centroid": [
      5.107438564300537,
      2.7033095359802246,
      0.4681364893913269
    ],
    "dipole_rho": [
      18678.623046875,
      -45887.94140625,
      16828.00390625
    ],
    "curv_rho": 358690496.0,
    "curv_rho_failed": false,
    "gpu_density_B_requested": "vector",
    "gpu_density_B_effective": "vector",
    "gpu_density_B_fallback_from_vector": false,
    "gpu_density_A_requested": null,
    "gpu_density_A_effective": null,
    "gpu_density_A_fallback_from_vector": false,
    "xtb_A_used": false,
    "xtb_A_success": false,
    "xtb_charge_length_mismatch": false
  },
  "A:18": {
    "id": "A:18",
    "chain": "A",
    "resseq": 18,
    "resname": "LYS",
    "sasa": 0.0,
    "partial_charge_B": 0.11999999999999997,
    "F_metal": 0.33436806102730876,
    "F_P": 0.8501828686605302,
    "F_hal": 0.0,
    "total_density": 89415.734375,
    "centroid": [
      5.3368754386901855,
      3.032238006591797,
      0.5748329758644104
    ],
    "dipole_rho": [
      30769.71875,
      -46495.7734375,
      6830.33642578125
    ],
    "curv_rho": 349990272.0,
    "curv_rho_failed": false,
    "gpu_density_B_requested": "vector",
    "gpu_density_B_effective": "vector",
    "gpu_density_B_fallback_from_vector": false,
    "gpu_density_A_requested": null,
    "gpu_density_A_effective": null,
    "gpu_density_A_fallback_from_vector": false,
    "xtb_A_used": false,
    "xtb_A_success": false,
    "xtb_charge_length_mismatch": false
  },
  "A:19": {
    "id": "A:19",
    "chain": "A",
    "resseq": 19,
    "resname": "GLU",
    "sasa": 1.008955478668213,
    "partial_charge_B": -1.35,
    "F_metal": 0.30319667906927417,
    "F_P": 0.7239582304842859,
    "F_hal": 0.0,
    "total_density": 77961.0078125,
    "centroid": [
      5.625418186187744,
      3.2546091079711914,
      0.4528650641441345
    ],
    "dipole_rho": [
      17140.658203125,
      -40320.75,
      22651.884765625
    ],
    "curv_rho": 298664992.0,
    "curv_rho_failed": false,
    "gpu_density_B_requested": "vector",
    "gpu_density_B_effective": "vector",
    "gpu_density_B_fallback_from_vector": false,
    "gpu_density_A_requested": null,
    "gpu_density_A_effective": null,
    "gpu_density_A_fallback_from_vector": false,
    "xtb_A_used": false,
    "xtb_A_success": false,
    "xtb_charge_length_mismatch": false
  },
  "A:20": {
    "id": "A:20",
    "chain": "A",
    "resseq": 20,
    "resname": "TYR",
    "sasa": 0.0,
    "partial_charge_B": -0.3,
    "F_metal": 0.522024705349758,
    "F_P": 1.242849775451083,
    "F_hal": 0.0,
    "total_density": 121660.90625,
    "centroid": [
      5.874784469604492,
      2.809998035430908,
      0.5905243754386902
    ],
    "dipole_rho": [
      14104.6591796875,
      -65524.73828125,
      17245.359375
    ],
    "curv_rho": 489947616.0,
    "curv_rho_failed": false,
    "gpu_density_B_requested": "vector",
    "gpu_density_B_effective": "vector",
    "gpu_density_B_fallback_from_vector": false,
    "gpu_density_A_requested": null,
    "gpu_density_A_effective": null,
    "gpu_density_A_fallback_from_vector": false,
    "xtb_A_used": false,
    "xtb_A_success": false,
    "xtb_charge_length_mismatch": false
  },
  "A:21": {
    "id": "A:21",
    "chain": "A",
    "resseq": 21,
    "resname": "LYS",
    "sasa": 0.4194509983062744,
    "partial_charge_B": 0.24950451983328698,
    "F_metal": 0.2825467969277877,
    "F_P": 0.6204668750639344,
    "F_hal": 0.0,
    "total_density": 82155.2421875,
    "centroid": [
      5.959083557128906,
      3.418565034866333,
      0.5180102586746216
    ],
    "dipole_rho": [
      15466.685546875,
      -50234.37890625,
      21210.5859375
    ],
    "curv_rho": 315883296.0,
    "curv_rho_failed": false,
    "gpu_density_B_requested": "vector",
    "gpu_density_B_effective": "vector",
    "gpu_density_B_fallback_from_vector": false,
    "gpu_density_A_requested": null,
    "gpu_density_A_effective": null,
    "gpu_density_A_fallback_from_vector": false,
    "xtb_A_used": false,
    "xtb_A_success": false,
    "xtb_charge_length_mismatch": false
  },
  "A:22": {
    "id": "A:22",
    "chain": "A",
    "resseq": 22,
    "resname": "LEU",
    "sasa": 1.3551493883132935,
    "partial_charge_B": -0.15000000000000005,
    "F_metal": 0.2780571245629348,
    "F_P": 0.6064910962230549,
    "F_hal": 0.0,
    "total_density": 74455.0390625,
    "centroid": [
      5.711159706115723,
      3.4839890003204346,
      0.6840050220489502
    ],
    "dipole_rho": [
      17616.7265625,
      -44233.671875,
      7327.67333984375
    ],
    "curv_rho": 269276320.0,
    "curv_rho_failed": false,
    "gpu_density_B_requested": "vector",
    "gpu_density_B_effective": "vector",
    "gpu_density_B_fallback_from_vector": false,
    "gpu_density_A_requested": null,
    "gpu_density_A_effective": null,
    "gpu_density_A_fallback_from_vector": false,
    "xtb_A_used": false,
    "xtb_A_success": false,
    "xtb_charge_length_mismatch": false
  },
  "A:23": {
    "id": "A:23",
    "chain": "A",
    "resseq": 23,
    "resname": "THR",
    "sasa": 0.0,
    "partial_charge_B": -0.3,
    "F_metal": 0.3535233374869395,
    "F_P": 0.7158214588983889,
    "F_hal": 0.0,
    "total_density": 85140.984375,
    "centroid": [
      5.878733158111572,
      3.377434730529785,
      0.9367332458496094
    ],
    "dipole_rho": [
      14925.4892578125,
      -43198.83984375,
      -4023.126708984375
    ],
    "curv_rho": 335813088.0,
    "curv_rho_failed": false,
    "gpu_density_B_requested": "vector",
    "gpu_density_B_effective": "vector",
    "gpu_density_B_fallback_from_vector": false,
    "gpu_density_A_requested": null,
    "gpu_density_A_effective": null,
    "gpu_density_A_fallback_from_vector": false,
    "xtb_A_used": false,
    "xtb_A_success": false,
    "xtb_charge_length_mismatch": false
  },
  "A:24": {
    "id": "A:24",
    "chain": "A",
    "resseq": 24,
    "resname": "TYR",
    "sasa": 0.0,
    "partial_charge_B": -0.3,
    "F_metal": 0.46263618103645704,
    "F_P": 0.8936995853669354,
    "F_hal": 0.0,
    "total_density": 110178.6171875,
    "centroid": [
      6.088066577911377,
      3.157946825027466,
      0.9409537315368652
    ],
    "dipole_rho": [
      13599.6748046875,
      -52351.70703125,
      -1921.2999267578125
    ],
    "curv_rho": 443976000.0,
    "curv_rho_failed": false,
    "gpu_density_B_requested": "vector",
    "gpu_density_B_effective": "vector",
    "gpu_density_B_fallback_from_vector": false,
    "gpu_density_A_requested": null,
    "gpu_density_A_effective": null,
    "gpu_density_A_fallback_from_vector": false,
    "xtb_A_used": false,
    "xtb_A_success": false,
    "xtb_charge_length_mismatch": false
  },
  "A:25": {
    "id": "A:25",
    "chain": "A",
    "resseq": 25,
    "resname": "TYR",
    "sasa": 0.0,
    "partial_charge_B": -0.3,
    "F_metal": 0.262032862174889,
    "F_P": 0.5294820182391909,
    "F_hal": 0.0,
    "total_density": 82830.6640625,
    "centroid": [
      6.339107036590576,
      3.59592604637146,
      0.7092313170433044
    ],
    "dipole_rho": [
      5455.603515625,
      -56297.16015625,
      15534.033203125
    ],
    "curv_rho": 316794112.0,
    "curv_rho_failed": false,
    "gpu_density_B_requested": "vector",
    "gpu_density_B_effective": "vector",
    "gpu_density_B_fallback_from_vector": false,
    "gpu_density_A_requested": null,
    "gpu_density_A_effective": null,
    "gpu_density_A_fallback_from_vector": false,
    "xtb_A_used": false,
    "xtb_A_success": false,
    "xtb_charge_length_mismatch": false
  },
  "A:26": {
    "id": "A:26",
    "chain": "A",
    "resseq": 26,
    "resname": "THR",
    "sasa": 0.0,
    "partial_charge_B": -0.3,
    "F_metal": 0.25935167064493225,
    "F_P": 0.4974639777119788,
    "F_hal": 0.0,
    "total_density": 72765.578125,
    "centroid": [
      6.3962931632995605,
      3.7195990085601807,
      0.9436891078948975
    ],
    "dipole_rho": [
      6380.99462890625,
      -46284.171875,
      -4533.04296875
    ],
    "curv_rho": 277540928.0,
    "curv_rho_failed": false,
    "gpu_density_B_requested": "vector",
    "gpu_density_B_effective": "vector",
    "gpu_density_B_fallback_from_vector": false,
    "gpu_density_A_requested": null,
    "gpu_density_A_effective": null,
    "gpu_density_A_fallback_from_vector": false,
    "xtb_A_used": false,
    "xtb_A_success": false,
    "xtb_charge_length_mismatch": false
  },
  "A:27": {
    "id": "A:27",
    "chain": "A",
    "resseq": 27,
    "resname": "PRO",
    "sasa": 0.9921377301216125,
    "partial_charge_B": -0.15000000000000005,
    "F_metal": 0.21361909078848268,
    "F_P": 0.4201285058989944,
    "F_hal": 0.0,
    "total_density": 61673.37109375,
    "centroid": [
      6.515625953674316,
      3.9500041007995605,
      0.8152384161949158
    ],
    "dipole_rho": [
      1709.8956298828125,
      -43459.20703125,
      2151.237060546875
    ],
    "curv_rho": 221767616.0,
    "curv_rho_failed": false,
    "gpu_density_B_requested": "vector",
    "gpu_density_B_effective": "vector",
    "gpu_density_B_fallback_from_vector": false,
    "gpu_density_A_requested": null,
    "gpu_density_A_effective": null,
    "gpu_density_A_fallback_from_vector": false,
    "xtb_A_used": false,
    "xtb_A_success": false,
    "xtb_charge_length_mismatch": false
  },
  "A:28": {
    "id": "A:28",
    "chain": "A",
    "resseq": 28,
    "resname": "GLU",
    "sasa": 3.0952773094177246,
    "partial_charge_B": -1.35,
    "F_metal": 0.20216813286343388,
    "F_P": 0.39130393990887546,
    "F_hal": 0.0,
    "total_density": 59260.94140625,
    "centroid": [
      6.431703567504883,
      4.006626129150391,
      1.040732979774475
    ],
    "dipole_rho": [
      7315.638671875,
      -45119.0625,
      -3834.2041015625
    ],
    "curv_rho": 205938928.0,
    "curv_rho_failed": false,
    "gpu_density_B_requested": "vector",
    "gpu_density_B_effective": "vector",
    "gpu_density_B_fallback_from_vector": false,
    "gpu_density_A_requested": null,
    "gpu_density_A_effective": null,
    "gpu_density_A_fallback_from_vector": false,
    "xtb_A_used": false,
    "xtb_A_success": false,
    "xtb_charge_length_mismatch": false
  },
  "A:29": {
    "id": "A:29",
    "chain": "A",
    "resseq": 29,
    "resname": "TYR",
    "sasa": 0.0,
    "partial_charge_B": -0.3,
    "F_metal": 0.24568379766952447,
    "F_P": 0.4490296844372787,
    "F_hal": 0.0,
    "total_density": 77098.828125,
    "centroid": [
      6.708206653594971,
      3.704807758331299,
      1.3872445821762085
    ],
    "dipole_rho": [
      2551.90380859375,
      -53094.1640625,
      -5721.14208984375
    ],
    "curv_rho": 287649024.0,
    "curv_rho_failed": false,
    "gpu_density_B_requested": "vector",
    "gpu_density_B_effective": "vector",
    "gpu_density_B_fallback_from_vector": false,
    "gpu_density_A_requested": null,
    "gpu_density_A_effective": null,
    "gpu_density_A_fallback_from_vector": false,
    "xtb_A_used": false,
    "xtb_A_success": false,
    "xtb_charge_length_mismatch": false
  },
  "A:30": {
    "id": "A:30",
    "chain": "A",
    "resseq": 30,
    "resname": "GLN",
    "sasa": 5.834630012512207,
    "partial_charge_B": -0.30000000000000004,
    "F_metal": 0.19395939603199347,
    "F_P": 0.3621247289646444,
    "F_hal": 0.0,
    "total_density": 59588.71875,
    "centroid": [
      6.872769355773926,
      3.9490902423858643,
      1.400863528251648
    ],
    "dipole_rho": [
      -1101.580810546875,
      -49479.73046875,
      -11297.546875
    ],
    "curv_rho": 219593536.0,
    "curv_rho_failed": false,
    "gpu_density_B_requested": "vector",
    "gpu_density_B_effective": "vector",
    "gpu_density_B_fallback_from_vector": false,
    "gpu_density_A_requested": null,
    "gpu_density_A_effective": null,
    "gpu_density_A_fallback_from_vector": false,
    "xtb_A_used": false,
    "xtb_A_success": false,
    "xtb_charge_length_mismatch": false
  },
  "A:31": {
    "id": "A:31",
    "chain": "A",
    "resseq": 31,
    "resname": "THR",
    "sasa": 0.0,
    "partial_charge_B": -0.3,
    "F_metal": 0.2337614139239101,
    "F_P": 0.42521081860624105,
    "F_hal": 0.0,
    "total_density": 73997.3984375,
    "centroid": [
      7.13313102722168,
      3.7299113273620605,
      1.360167145729065
    ],
    "dipole_rho": [
      -1082.391845703125,
      -47397.6796875,
      -20617.060546875
    ],
    "curv_rho": 287694688.0,
    "curv_rho_failed": false,
    "gpu_density_B_requested": "vector",
    "gpu_density_B_effective": "vector",
    "gpu_density_B_fallback_from_vector": false,
    "gpu_density_A_requested": null,
    "gpu_density_A_effective": null,
    "gpu_density_A_fallback_from_vector": false,
    "xtb_A_used": false,
    "xtb_A_success": false,
    "xtb_charge_length_mismatch": false
  },
  "A:32": {
    "id": "A:32",
    "chain": "A",
    "resseq": 32,
    "resname": "LYS",
    "sasa": 0.4194509983062744,
    "partial_charge_B": 0.24950451983328698,
    "F_metal": 0.2499084264932207,
    "F_P": 0.4352662243006952,
    "F_hal": 0.0,
    "total_density": 87183.8203125,
    "centroid": [
      6.881397724151611,
      3.5129854679107666,
      1.5984998941421509
    ],
    "dipole_rho": [
      -9148.7001953125,
      -56919.75,
      -36694.71484375
    ],
    "curv_rho": 328575776.0,
    "curv_rho_failed": false,
    "gpu_density_B_requested": "vector",
    "gpu_density_B_effective": "vector",
    "gpu_density_B_fallback_from_vector": false,
    "gpu_density_A_requested": null,
    "gpu_density_A_effective": null,
    "gpu_density_A_fallback_from_vector": false,
    "xtb_A_used": false,
    "xtb_A_success": false,
    "xtb_charge_length_mismatch": false
  },
  "A:33": {
    "id": "A:33",
    "chain": "A",
    "resseq": 33,
    "resname": "ASP",
    "sasa": 3.216045618057251,
    "partial_charge_B": -1.35,
    "F_metal": 0.2190744970955476,
    "F_P": 0.3919560126828656,
    "F_hal": 0.0,
    "total_density": 71419.4375,
    "centroid": [
      7.4403910636901855,
      3.5545425415039062,
      1.7940850257873535
    ],
    "dipole_rho": [
      -4034.8935546875,
      -48330.03125,
      -29123.23046875
    ],
    "curv_rho": 283667456.0,
    "curv_rho_failed": false,
    "gpu_density_B_requested": "vector",
    "gpu_density_B_effective": "vector",
    "gpu_density_B_fallback_from_vector": false,
    "gpu_density_A_requested": null,
    "gpu_density_A_effective": null,
    "gpu_density_A_fallback_from_vector": false,
    "xtb_A_used": false,
    "xtb_A_success": false,
    "xtb_charge_length_mismatch": false
  },
  "A:34": {
    "id": "A:34",
    "chain": "A",
    "resseq": 34,
    "resname": "THR",
    "sasa": 0.5807783007621765,
    "partial_charge_B": -0.7482848728069945,
    "F_metal": 0.271986970190756,
    "F_P": 0.4591480339387487,
    "F_hal": 0.0,
    "total_density": 86395.734375,
    "centroid": [
      7.199484825134277,
      3.2769525051116943,
      1.843799352645874
    ],
    "dipole_rho": [
      -3162.187744140625,
      -46249.23828125,
      -37207.0078125
    ],
    "curv_rho": 356219520.0,
    "curv_rho_failed": false,
    "gpu_density_B_requested": "vector",
    "gpu_density_B_effective": "vector",
    "gpu_density_B_fallback_from_vector": false,
    "gpu_density_A_requested": null,
    "gpu_density_A_effective": null,
    "gpu_density_A_fallback_from_vector": false,
    "xtb_A_used": false,
    "xtb_A_success": false,
    "xtb_charge_length_mismatch": false
  },
  "A:35": {
    "id": "A:35",
    "chain": "A",
    "resseq": 35,
    "resname": "ASP",
    "sasa": 0.0,
    "partial_charge_B": -0.54,
    "F_metal": 0.30706418730339613,
    "F_P": 0.5203911158787069,
    "F_hal": 0.0,
    "total_density": 95684.6484375,
    "centroid": [
      7.164703369140625,
      3.313619613647461,
      1.5528583526611328
    ],
    "dipole_rho": [
      3053.785888671875,
      -48955.1171875,
      -28351.75
    ],
    "curv_rho": 394338592.0,
    "curv_rho_failed": false,
    "gpu_density_B_requested": "vector",
    "gpu_density_B_effective": "vector",
    "gpu_density_B_fallback_from_vector": false,
    "gpu_density_A_requested": null,
    "gpu_density_A_effective": null,
    "gpu_density_A_fallback_from_vector": false,
    "xtb_A_used": false,
    "xtb_A_success": false,
    "xtb_charge_length_mismatch": false
  },
  "A:36": {
    "id": "A:36",
    "chain": "A",
    "resseq": 36,
    "resname": "ILE",
    "sasa": 0.0,
    "partial_charge_B": -0.06000000000000002,
    "F_metal": 0.3938884081506573,
    "F_P": 0.643442281466298,
    "F_hal": 0.0,
    "total_density": 117145.8515625,
    "centroid": [
      7.254176616668701,
      3.0012691020965576,
      1.4349195957183838
    ],
    "dipole_rho": [
      -3555.061767578125,
      -47774.1953125,
      -28415.833984375
    ],
    "curv_rho": 507065184.0,
    "curv_rho_failed": false,
    "gpu_density_B_requested": "vector",
    "gpu_density_B_effective": "vector",
    "gpu_density_B_fallback_from_vector": false,
    "gpu_density_A_requested": null,
    "gpu_density_A_effective": null,
    "gpu_density_A_fallback_from_vector": false,
    "xtb_A_used": false,
    "xtb_A_success": false,
    "xtb_charge_length_mismatch": false
  },
  "A:37": {
    "id": "A:37",
    "chain": "A",
    "resseq": 37,
    "resname": "LEU",
    "sasa": 0.0,
    "partial_charge_B": -0.06000000000000002,
    "F_metal": 0.32826748155523294,
    "F_P": 0.5836657520484451,
    "F_hal": 0.0,
    "total_density": 110173.6328125,
    "centroid": [
      7.392381191253662,
      3.220475435256958,
      1.224746584892273
    ],
    "dipole_rho": [
      -3826.506591796875,
      -55955.6953125,
      -16869.328125
    ],
    "curv_rho": 459173888.0,
    "curv_rho_failed": false,
    "gpu_density_B_requested": "vector",
    "gpu_density_B_effective": "vector",
    "gpu_density_B_fallback_from_vector": false,
    "gpu_density_A_requested": null,
    "gpu_density_A_effective": null,
    "gpu_density_A_fallback_from_vector": false,
    "xtb_A_used": false,
    "xtb_A_success": false,
    "xtb_charge_length_mismatch": false
  },
  "A:38": {
    "id": "A:38",
    "chain": "A",
    "resseq": 38,
    "resname": "ALA",
    "sasa": 0.0,
    "partial_charge_B": -0.06000000000000002,
    "F_metal": 0.3893623115360989,
    "F_P": 0.7038797853526567,
    "F_hal": 0.0,
    "total_density": 114132.9765625,
    "centroid": [
      7.31803035736084,
      3.093719720840454,
      0.9602768421173096
    ],
    "dipole_rho": [
      -5630.24072265625,
      -46137.1953125,
      -285.7129821777344
    ],
    "curv_rho": 500079840.0,
    "curv_rho_failed": false,
    "gpu_density_B_requested": "vector",
    "gpu_density_B_effective": "vector",
    "gpu_density_B_fallback_from_vector": false,
    "gpu_density_A_requested": null,
    "gpu_density_A_effective": null,
    "gpu_density_A_fallback_from_vector": false,
    "xtb_A_used": false,
    "xtb_A_success": false,
    "xtb_charge_length_mismatch": false
  },
  "A:39": {
    "id": "A:39",
    "chain": "A",
    "resseq": 39,
    "resname": "ALA",
    "sasa": 0.0,
    "partial_charge_B": -0.06000000000000002,
    "F_metal": 0.35267089106452376,
    "F_P": 0.683362449135903,
    "F_hal": 0.0,
    "total_density": 112604.2265625,
    "centroid": [
      7.5060224533081055,
      3.1208903789520264,
      0.7108849883079529
    ],
    "dipole_rho": [
      -6235.77294921875,
      -46727.28125,
      7081.1171875
    ],
    "curv_rho": 483387488.0,
    "curv_rho_failed": false,
    "gpu_density_B_requested": "vector",
    "gpu_density_B_effective": "vector",
    "gpu_density_B_fallback_from_vector": false,
    "gpu_density_A_requested": null,
    "gpu_density_A_effective": null,
    "gpu_density_A_fallback_from_vector": false,
    "xtb_A_used": false,
    "xtb_A_success": false,
    "xtb_charge_length_mismatch": false
  },
  "A:40": {
    "id": "A:40",
    "chain": "A",
    "resseq": 40,
    "resname": "PHE",
    "sasa": 0.0,
    "partial_charge_B": -0.06000000000000002,
    "F_metal": 0.4439978562947406,
    "F_P": 0.8393102065311833,
    "F_hal": 0.0,
    "total_density": 130722.546875,
    "centroid": [
      7.160691738128662,
      2.893890142440796,
      0.6772045493125916
    ],
    "dipole_rho": [
      -7591.2236328125,
      -49945.5546875,
      20907.8828125
    ],
    "curv_rho": 561133888.0,
    "curv_rho_failed": false,
    "gpu_density_B_requested": "vector",
    "gpu_density_B_effective": "vector",
    "gpu_density_B_fallback_from_vector": false,
    "gpu_density_A_requested": null,
    "gpu_density_A_effective": null,
    "gpu_density_A_fallback_from_vector": false,
    "xtb_A_used": false,
    "xtb_A_success": false,
    "xtb_charge_length_mismatch": false
  },
  "A:41": {
    "id": "A:41",
    "chain": "A",
    "resseq": 41,
    "resname": "ARG",
    "sasa": 0.0,
    "partial_charge_B": 0.4799999999999999,
    "F_metal": 0.32302867614400466,
    "F_P": 0.6863033696727003,
    "F_hal": 0.0,
    "total_density": 114195.9375,
    "centroid": [
      7.542699337005615,
      3.00003981590271,
      0.1824994832277298
    ],
    "dipole_rho": [
      -10950.4296875,
      -43550.78125,
      31612.486328125
    ],
    "curv_rho": 462623264.0,
    "curv_rho_failed": false,
    "gpu_density_B_requested": "vector",
    "gpu_density_B_effective": "vector",
    "gpu_density_B_fallback_from_vector": false,
    "gpu_density_A_requested": null,
    "gpu_density_A_effective": null,
    "gpu_density_A_fallback_from_vector": false,
    "xtb_A_used": false,
    "xtb_A_success": false,
    "xtb_charge_length_mismatch": false
  },
  "A:42": {
    "id": "A:42",
    "chain": "A",
    "resseq": 42,
    "resname": "VAL",
    "sasa": 0.0,
    "partial_charge_B": -0.06000000000000002,
    "F_metal": 0.3417120542471335,
    "F_P": 0.7226376737164283,
    "F_hal": 0.0,
    "total_density": 98754.5859375,
    "centroid": [
      6.994480133056641,
      3.0716772079467773,
      0.12489313632249832
    ],
    "dipole_rho": [
      -6296.935546875,
      -34955.7421875,
      26482.482421875
    ],
    "curv_rho": 405562688.0,
    "curv_rho_failed": false,
    "gpu_density_B_requested": "vector",
    "gpu_density_B_effective": "vector",
    "gpu_density_B_fallback_from_vector": false,
    "gpu_density_A_requested": null,
    "gpu_density_A_effective": null,
    "gpu_density_A_fallback_from_vector": false,
    "xtb_A_used": false,
    "xtb_A_success": false,
    "xtb_charge_length_mismatch": false
  },
  "A:43": {
    "id": "A:43",
    "chain": "A",
    "resseq": 43,
    "resname": "THR",
    "sasa": 0.0,
    "partial_charge_B": -0.3,
    "F_metal": 0.3191327461340388,
    "F_P": 0.7076383583843844,
    "F_hal": 0.0,
    "total_density": 93805.125,
    "centroid": [
      7.012423515319824,
      2.9028444290161133,
      -0.16584688425064087
    ],
    "dipole_rho": [
      -2332.181884765625,
      -30325.7265625,
      34846.88671875
    ],
    "curv_rho": 378794784.0,
    "curv_rho_failed": false,
    "gpu_density_B_requested": "vector",
    "gpu_density_B_effective": "vector",
    "gpu_density_B_fallback_from_vector": false,
    "gpu_density_A_requested": null,
    "gpu_density_A_effective": null,
    "gpu_density_A_fallback_from_vector": false,
    "xtb_A_used": false,
    "xtb_A_success": false,
    "xtb_charge_length_mismatch": false
  },
  "A:44": {
    "id": "A:44",
    "chain": "A",
    "resseq": 44,
    "resname": "PRO",
    "sasa": 0.0,
    "partial_charge_B": -0.06000000000000002,
    "F_metal": 0.30148490011689755,
    "F_P": 0.6809198404823668,
    "F_hal": 0.0,
    "total_density": 84045.703125,
    "centroid": [
      6.745588779449463,
      2.9880874156951904,
      -0.22247853875160217
    ],
    "dipole_rho": [
      4776.44775390625,
      -32705.60546875,
      30787.744140625
    ],
    "curv_rho": 331261376.0,
    "curv_rho_failed": false,
    "gpu_density_B_requested": "vector",
    "gpu_density_B_effective": "vector",
    "gpu_density_B_fallback_from_vector": false,
    "gpu_density_A_requested": null,
    "gpu_density_A_effective": null,
    "gpu_density_A_fallback_from_vector": false,
    "xtb_A_used": false,
    "xtb_A_success": false,
    "xtb_charge_length_mismatch": false
  },
  "A:45": {
    "id": "A:45",
    "chain": "A",
    "resseq": 45,
    "resname": "GLN",
    "sasa": 0.0,
    "partial_charge_B": -0.12,
    "F_metal": 0.3095486234818843,
    "F_P": 0.7448609577706913,
    "F_hal": 0.0,
    "total_density": 94314.7109375,
    "centroid": [
      6.461366176605225,
      2.640157699584961,
      -0.3331752121448517
    ],
    "dipole_rho": [
      5780.35107421875,
      -39115.26171875,
      45271.3125
    ],
    "curv_rho": 365724928.0,
    "curv_rho_failed": false,
    "gpu_density_B_requested": "vector",
    "gpu_density_B_effective": "vector",
    "gpu_density_B_fallback_from_vector": false,
    "gpu_density_A_requested": null,
    "gpu_density_A_effective": null,
    "gpu_density_A_fallback_from_vector": false,
    "xtb_A_used": false,
    "xtb_A_success": false,
    "xtb_charge_length_mismatch": false
  },
  "A:46": {
    "id": "A:46",
    "chain": "A",
    "resseq": 46,
    "resname": "PRO",
    "sasa": 2.4256932735443115,
    "partial_charge_B": -0.15000000000000005,
    "F_metal": 0.23967713107019506,
    "F_P": 0.5596572397418387,
    "F_hal": 0.0,
    "total_density": 62058.9765625,
    "centroid": [
      6.453127861022949,
      2.9599084854125977,
      -0.5688549280166626
    ],
    "dipole_rho": [
      6532.955078125,
      -25526.98046875,
      32537.662109375
    ],
    "curv_rho": 230400880.0,
    "curv_rho_failed": false,
    "gpu_density_B_requested": "vector",
    "gpu_density_B_effective": "vector",
    "gpu_density_B_fallback_from_vector": false,
    "gpu_density_A_requested": null,
    "gpu_density_A_effective": null,
    "gpu_density_A_fallback_from_vector": false,
    "xtb_A_used": false,
    "xtb_A_success": false,
    "xtb_charge_length_mismatch": false
  },
  "A:47": {
    "id": "A:47",
    "chain": "A",
    "resseq": 47,
    "resname": "GLY",
    "sasa": 1.4761196374893188,
    "partial_charge_B": -0.15000000000000005,
    "F_metal": 0.2404021272573083,
    "F_P": 0.5652006792412725,
    "F_hal": 0.0,
    "total_density": 60167.18359375,
    "centroid": [
      6.18947172164917,
      3.133247137069702,
      -0.3904806673526764
    ],
    "dipole_rho": [
      9128.7197265625,
      -26875.34375,
      29329.65234375
    ],
    "curv_rho": 223696352.0,
    "curv_rho_failed": false,
    "gpu_density_B_requested": "vector",
    "gpu_density_B_effective": "vector",
    "gpu_density_B_fallback_from_vector": false,
    "gpu_density_A_requested": null,
    "gpu_density_A_effective": null,
    "gpu_density_A_fallback_from_vector": false,
    "xtb_A_used": false,
    "xtb_A_success": false,
    "xtb_charge_length_mismatch": false
  },
  "A:48": {
    "id": "A:48",
    "chain": "A",
    "resseq": 48,
    "resname": "VAL",
    "sasa": 0.0,
    "partial_charge_B": -0.06000000000000002,
    "F_metal": 0.2848385498950868,
    "F_P": 0.6625883482069567,
    "F_hal": 0.0,
    "total_density": 78122.4296875,
    "centroid": [
      6.3317131996154785,
      3.0822713375091553,
      -0.12399199604988098
    ],
    "dipole_rho": [
      10781.9423828125,
      -36142.74609375,
      34152.40234375
    ],
    "curv_rho": 310235872.0,
    "curv_rho_failed": false,
    "gpu_density_B_requested": "vector",
    "gpu_density_B_effective": "vector",
    "gpu_density_B_fallback_from_vector": false,
    "gpu_density_A_requested": null,
    "gpu_density_A_effective": null,
    "gpu_density_A_fallback_from_vector": false,
    "xtb_A_used": false,
    "xtb_A_success": false,
    "xtb_charge_length_mismatch": false
  },
  "A:49": {
    "id": "A:49",
    "chain": "A",
    "resseq": 49,
    "resname": "PRO",
    "sasa": 0.19359277188777924,
    "partial_charge_B": -0.08988565895391615,
    "F_metal": 0.25871842052405114,
    "F_P": 0.5823992655943817,
    "F_hal": 0.0,
    "total_density": 71561.578125,
    "centroid": [
      6.232737064361572,
      3.3349037170410156,
      -0.032349906861782074
    ],
    "dipole_rho": [
      5461.78759765625,
      -37965.1953125,
      26525.330078125
    ],
    "curv_rho": 265803248.0,
    "curv_rho_failed": false,
    "gpu_density_B_requested": "vector",
    "gpu_density_B_effective": "vector",
    "gpu_density_B_fallback_from_vector": false,
    "gpu_density_A_requested": null,
    "gpu_density_A_effective": null,
    "gpu_density_A_fallback_from_vector": false,
    "xtb_A_used": false,
    "xtb_A_success": false,
    "xtb_charge_length_mismatch": false
  },
  "A:50": {
    "id": "A:50",
    "chain": "A",
    "resseq": 50,
    "resname": "PRO",
    "sasa": 0.0,
    "partial_charge_B": -0.06000000000000002,
    "F_metal": 0.262035113787755,
    "F_P": 0.5655830971541677,
    "F_hal": 0.0,
    "total_density": 74334.140625,
    "centroid": [
      6.603689670562744,
      3.417004346847534,
      0.08192966878414154
    ],
    "dipole_rho": [
      5622.0234375,
      -39365.99609375,
      24974.23046875
    ],
    "curv_rho": 290312576.0,
    "curv_rho_failed": false,
    "gpu_density_B_requested": "vector",
    "gpu_density_B_effective": "vector",
    "gpu_density_B_fallback_from_vector": false,
    "gpu_density_A_requested": null,
    "gpu_density_A_effective": null,
    "gpu_density_A_fallback_from_vector": false,
    "xtb_A_used": false,
    "xtb_A_success": false,
    "xtb_charge_length_mismatch": false
  },
  "A:51": {
    "id": "A:51",
    "chain": "A",
    "resseq": 51,
    "resname": "GLU",
    "sasa": 0.9774256348609924,
    "partial_charge_B": -1.35,
    "F_metal": 0.25622563941338417,
    "F_P": 0.5482309743868965,
    "F_hal": 0.0,
    "total_density": 76227.8671875,
    "centroid": [
      6.345828056335449,
      3.4934356212615967,
      0.24883410334587097
    ],
    "dipole_rho": [
      7039.6552734375,
      -47984.421875,
      19875.205078125
    ],
    "curv_rho": 287041888.0,
    "curv_rho_failed": false,
    "gpu_density_B_requested": "vector",
    "gpu_density_B_effective": "vector",
    "gpu_density_B_fallback_from_vector": false,
    "gpu_density_A_requested": null,
    "gpu_density_A_effective": null,
    "gpu_density_A_fallback_from_vector": false,
    "xtb_A_used": false,
    "xtb_A_success": false,
    "xtb_charge_length_mismatch": false
  },
  "A:52": {
    "id": "A:52",
    "chain": "A",
    "resseq": 52,
    "resname": "GLU",
    "sasa": 0.0,
    "partial_charge_B": -0.54,
    "F_metal": 0.3465858879745889,
    "F_P": 0.7854289411643978,
    "F_hal": 0.0,
    "total_density": 92934.5546875,
    "centroid": [
      6.1119184494018555,
      3.2032036781311035,
      0.34859368205070496
    ],
    "dipole_rho": [
      11616.466796875,
      -42927.15234375,
      27702.169921875
    ],
    "curv_rho": 361927232.0,
    "curv_rho_failed": false,
    "gpu_density_B_requested": "vector",
    "gpu_density_B_effective": "vector",
    "gpu_density_B_fallback_from_vector": false,
    "gpu_density_A_requested": null,
    "gpu_density_A_effective": null,
    "gpu_density_A_fallback_from_vector": false,
    "xtb_A_used": false,
    "xtb_A_success": false,
    "xtb_charge_length_mismatch": false
  },
  "A:53": {
    "id": "A:53",
    "chain": "A",
    "resseq": 53,
    "resname": "ALA",
    "sasa": 0.0,
    "partial_charge_B": -0.06000000000000002,
    "F_metal": 0.3892119806800471,
    "F_P": 0.8461178598997638,
    "F_hal": 0.0,
    "total_density": 96562.3671875,
    "centroid": [
      6.465667724609375,
      3.0740389823913574,
      0.24815309047698975
    ],
    "dipole_rho": [
      6503.1455078125,
      -39876.5234375,
      21210.22265625
    ],
    "curv_rho": 400704928.0,
    "curv_rho_failed": false,
    "gpu_density_B_requested": "vector",
    "gpu_density_B_effective": "vector",
    "gpu_density_B_fallback_from_vector": false,
    "gpu_density_A_requested": null,
    "gpu_density_A_effective": null,
    "gpu_density_A_fallback_from_vector": false,
    "xtb_A_used": false,
    "xtb_A_success": false,
    "xtb_charge_length_mismatch": false
  },
  "A:54": {
    "id": "A:54",
    "chain": "A",
    "resseq": 54,
    "resname": "GLY",
    "sasa": 0.0,
    "partial_charge_B": -0.06000000000000002,
    "F_metal": 0.4011877574634225,
    "F_P": 0.8132340781809301,
    "F_hal": 0.0,
    "total_density": 99673.484375,
    "centroid": [
      6.616952419281006,
      3.197582483291626,
      0.43638449907302856
    ],
    "dipole_rho": [
      10884.5888671875,
      -39831.25,
      10755.71484375
    ],
    "curv_rho": 408161664.0,
    "curv_rho_failed": false,
    "gpu_density_B_requested": "vector",
    "gpu_density_B_effective": "vector",
    "gpu_density_B_fallback_from_vector": false,
    "gpu_density_A_requested": null,
    "gpu_density_A_effective": null,
    "gpu_density_A_fallback_from_vector": false,
    "xtb_A_used": false,
    "xtb_A_success": false,
    "xtb_charge_length_mismatch": false
  },
  "A:55": {
    "id": "A:55",
    "chain": "A",
    "resseq": 55,
    "resname": "ALA",
    "sasa": 0.0,
    "partial_charge_B": -0.06000000000000002,
    "F_metal": 0.44491762356449416,
    "F_P": 0.9078032751800966,
    "F_hal": 0.0,
    "total_density": 102218.984375,
    "centroid": [
      6.294266223907471,
      3.1288201808929443,
      0.6284652352333069
    ],
    "dipole_rho": [
      8341.7490234375,
      -45724.55859375,
      13203.13671875
    ],
    "curv_rho": 429911136.0,
    "curv_rho_failed": false,
    "gpu_density_B_requested": "vector",
    "gpu_density_B_effective": "vector",
    "gpu_density_B_fallback_from_vector": false,
    "gpu_density_A_requested": null,
    "gpu_density_A_effective": null,
    "gpu_density_A_fallback_from_vector": false,
    "xtb_A_used": false,
    "xtb_A_success": false,
    "xtb_charge_length_mismatch": false
  },
  "A:56": {
    "id": "A:56",
    "chain": "A",
    "resseq": 56,
    "resname": "ALA",
    "sasa": 0.0,
    "partial_charge_B": -0.06000000000000002,
    "F_metal": 0.5990114991596369,
    "F_P": 1.2561338882756874,
    "F_hal": 0.0,
    "total_density": 110919.046875,
    "centroid": [
      6.293661117553711,
      2.8931872844696045,
      0.5836924910545349
    ],
    "dipole_rho": [
      8931.359375,
      -37851.3828125,
      18331.87109375
    ],
    "curv_rho": 491449184.0,
    "curv_rho_failed": false,
    "gpu_density_B_requested": "vector",
    "gpu_density_B_effective": "vector",
    "gpu_density_B_fallback_from_vector": false,
    "gpu_density_A_requested": null,
    "gpu_density_A_effective": null,
    "gpu_density_A_fallback_from_vector": false,
    "xtb_A_used": false,
    "xtb_A_success": false,
    "xtb_charge_length_mismatch": false
  },
  "A:57": {
    "id": "A:57",
    "chain": "A",
    "resseq": 57,
    "resname": "VAL",
    "sasa": 0.0,
    "partial_charge_B": -0.06000000000000002,
    "F_metal": 0.60891759999262,
    "F_P": 1.1442075512141816,
    "F_hal": 0.0,
    "total_density": 124242.34375,
    "centroid": [
      6.569528579711914,
      2.869171619415283,
      0.6291578412055969
    ],
    "dipole_rho": [
      -1029.23388671875,
      -39340.3984375,
      13972.03515625
    ],
    "curv_rho": 530095168.0,
    "curv_rho_failed": false,
    "gpu_density_B_requested": "vector",
    "gpu_density_B_effective": "vector",
    "gpu_density_B_fallback_from_vector": false,
    "gpu_density_A_requested": null,
    "gpu_density_A_effective": null,
    "gpu_density_A_fallback_from_vector": false,
    "xtb_A_used": false,
    "xtb_A_success": false,
    "xtb_charge_length_mismatch": false
  },
  "A:58": {
    "id": "A:58",
    "chain": "A",
    "resseq": 58,
    "resname": "ALA",
    "sasa": 0.0,
    "partial_charge_B": -0.06000000000000002,
    "F_metal": 0.6065354325971509,
    "F_P": 1.0551911235983726,
    "F_hal": 0.0,
    "total_density": 115885.828125,
    "centroid": [
      6.487038612365723,
      2.968158483505249,
      0.8308442831039429
    ],
    "dipole_rho": [
      8355.18359375,
      -43754.015625,
      -4201.5166015625
    ],
    "curv_rho": 504062944.0,
    "curv_rho_failed": false,
    "gpu_density_B_requested": "vector",
    "gpu_density_B_effective": "vector",
    "gpu_density_B_fallback_from_vector": false,
    "gpu_density_A_requested": null,
    "gpu_density_A_effective": null,
    "gpu_density_A_fallback_from_vector": false,
    "xtb_A_used": false,
    "xtb_A_success": false,
    "xtb_charge_length_mismatch": false
  },
  "A:59": {
    "id": "A:59",
    "chain": "A",
    "resseq": 59,
    "resname": "ALA",
    "sasa": 0.0,
    "partial_charge_B": -0.06000000000000002,
    "F_metal": 0.8121895530317067,
    "F_P": 1.444585411355988,
    "F_hal": 0.0,
    "total_density": 120088.15625,
    "centroid": [
      6.15247917175293,
      2.7946012020111084,
      0.9431959986686707
    ],
    "dipole_rho": [
      6405.32177734375,
      -44939.2578125,
      3885.581787109375
    ],
    "curv_rho": 529957824.0,
    "curv_rho_failed": false,
    "gpu_density_B_requested": "vector",
    "gpu_density_B_effective": "vector",
    "gpu_density_B_fallback_from_vector": false,
    "gpu_density_A_requested": null,
    "gpu_density_A_effective": null,
    "gpu_density_A_fallback_from_vector": false,
    "xtb_A_used": false,
    "xtb_A_success": false,
    "xtb_charge_length_mismatch": false
  },
  "A:60": {
    "id": "A:60",
    "chain": "A",
    "resseq": 60,
    "resname": "GLU",
    "sasa": 0.0,
    "partial_charge_B": -0.54,
    "F_metal": 1.4268731824041405,
    "F_P": 2.6102291144322045,
    "F_hal": 0.0,
    "total_density": 142091.546875,
    "centroid": [
      6.111520290374756,
      2.5318548679351807,
      0.8316160440444946
    ],
    "dipole_rho": [
      6360.67578125,
      -35961.91796875,
      13339.9404296875
    ],
    "curv_rho": 612159552.0,
    "curv_rho_failed": false,
    "gpu_density_B_requested": "vector",
    "gpu_density_B_effective": "vector",
    "gpu_density_B_fallback_from_vector": false,
    "gpu_density_A_requested": null,
    "gpu_density_A_effective": null,
    "gpu_density_A_fallback_from_vector": false,
    "xtb_A_used": false,
    "xtb_A_success": false,
    "xtb_charge_length_mismatch": false
  },
  "A:61": {
    "id": "A:61",
    "chain": "A",
    "resseq": 61,
    "resname": "SER",
    "sasa": 0.0,
    "partial_charge_B": -0.3,
    "F_metal": 1.0420653904786525,
    "F_P": 1.4107686536291237,
    "F_hal": 0.0,
    "total_density": 138387.25,
    "centroid": [
      6.451455593109131,
      2.660975694656372,
      0.9847869873046875
    ],
    "dipole_rho": [
      -7719.0234375,
      -36821.24609375,
      -11298.794921875
    ],
    "curv_rho": 592605440.0,
    "curv_rho_failed": false,
    "gpu_density_B_requested": "vector",
    "gpu_density_B_effective": "vector",
    "gpu_density_B_fallback_from_vector": false,
    "gpu_density_A_requested": null,
    "gpu_density_A_effective": null,
    "gpu_density_A_fallback_from_vector": false,
    "xtb_A_used": false,
    "xtb_A_success": false,
    "xtb_charge_length_mismatch": false
  },
  "A:62": {
    "id": "A:62",
    "chain": "A",
    "resseq": 62,
    "resname": "SER",
    "sasa": 0.0,
    "partial_charge_B": -0.3,
    "F_metal": 0.9557596451176041,
    "F_P": 1.2711155119387243,
    "F_hal": 0.0,
    "total_density": 128362.4375,
    "centroid": [
      6.312773704528809,
      2.691157102584839,
      1.2143092155456543
    ],
    "dipole_rho": [
      6170.9013671875,
      -43661.56640625,
      -18716.205078125
    ],
    "curv_rho": 570628352.0,
    "curv_rho_failed": false,
    "gpu_density_B_requested": "vector",
    "gpu_density_B_effective": "vector",
    "gpu_density_B_fallback_from_vector": false,
    "gpu_density_A_requested": null,
    "gpu_density_A_effective": null,
    "gpu_density_A_fallback_from_vector": false,
    "xtb_A_used": false,
    "xtb_A_success": false,
    "xtb_charge_length_mismatch": false
  },
  "A:63": {
    "id": "A:63",
    "chain": "A",
    "resseq": 63,
    "resname": "THR",
    "sasa": 0.0,
    "partial_charge_B": -0.3,
    "F_metal": 0.8624205264422693,
    "F_P": 1.3065430362920736,
    "F_hal": 0.0,
    "total_density": 123699.3671875,
    "centroid": [
      5.918609142303467,
      2.712970018386841,
      1.2928659915924072
    ],
    "dipole_rho": [
      1167.5699462890625,
      -46274.3125,
      -18582.083984375
    ],
    "curv_rho": 516028064.0,
    "curv_rho_failed": false,
    "gpu_density_B_requested": "vector",
    "gpu_density_B_effective": "vector",
    "gpu_density_B_fallback_from_vector": false,
    "gpu_density_A_requested": null,
    "gpu_density_A_effective": null,
    "gpu_density_A_fallback_from_vector": false,
    "xtb_A_used": false,
    "xtb_A_success": false,
    "xtb_charge_length_mismatch": false
  },
  "A:64": {
    "id": "A:64",
    "chain": "A",
    "resseq": 64,
    "resname": "GLY",
    "sasa": 0.0,
    "partial_charge_B": -0.06000000000000002,
    "F_metal": 1.155901664898594,
    "F_P": 2.2172239294509652,
    "F_hal": 0.0,
    "total_density": 121930.5390625,
    "centroid": [
      5.924497604370117,
      2.6312968730926514,
      1.0209757089614868
    ],
    "dipole_rho": [
      18017.953125,
      -37131.3046875,
      -6754.8544921875
    ],
    "curv_rho": 541393600.0,
    "curv_rho_failed": false,
    "gpu_density_B_requested": "vector",
    "gpu_density_B_effective": "vector",
    "gpu_density_B_fallback_from_vector": false,
    "gpu_density_A_requested": null,
    "gpu_density_A_effective": null,
    "gpu_density_A_fallback_from_vector": false,
    "xtb_A_used": false,
    "xtb_A_success": false,
    "xtb_charge_length_mismatch": false
  },
  "A:65": {
    "id": "A:65",
    "chain": "A",
    "resseq": 65,
    "resname": "THR",
    "sasa": 0.0,
    "partial_charge_B": -0.3,
    "F_metal": 1.1451622150289813,
    "F_P": 4.08069521291163,
    "F_hal": 0.0,
    "total_density": 131146.359375,
    "centroid": [
      5.625035285949707,
      2.4378788471221924,
      0.8972184658050537
    ],
    "dipole_rho": [
      16886.84765625,
      -44352.7265625,
      4985.97900390625
    ],
    "curv_rho": 558738240.0,
    "curv_rho_failed": false,
    "gpu_density_B_requested": "vector",
    "gpu_density_B_effective": "vector",
    "gpu_density_B_fallback_from_vector": false,
    "gpu_density_A_requested": null,
    "gpu_density_A_effective": null,
    "gpu_density_A_fallback_from_vector": false,
    "xtb_A_used": false,
    "xtb_A_success": false,
    "xtb_charge_length_mismatch": false
  },
  "A:66": {
    "id": "A:66",
    "chain": "A",
    "resseq": 66,
    "resname": "TRP",
    "sasa": 0.0,
    "partial_charge_B": 0.11999999999999997,
    "F_metal": 0.726645016785589,
    "F_P": 3.369204072741895,
    "F_hal": 0.0,
    "total_density": 130072.5078125,
    "centroid": [
      5.385479927062988,
      2.368852138519287,
      0.6448924541473389
    ],
    "dipole_rho": [
      26099.22265625,
      -37727.2265625,
      25100.220703125
    ],
    "curv_rho": 547894016.0,
    "curv_rho_failed": false,
    "gpu_density_B_requested": "vector",
    "gpu_density_B_effective": "vector",
    "gpu_density_B_fallback_from_vector": false,
    "gpu_density_A_requested": null,
    "gpu_density_A_effective": null,
    "gpu_density_A_fallback_from_vector": false,
    "xtb_A_used": false,
    "xtb_A_success": false,
    "xtb_charge_length_mismatch": false
  },
  "A:67": {
    "id": "A:67",
    "chain": "A",
    "resseq": 67,
    "resname": "THR",
    "sasa": 0.0,
    "partial_charge_B": -0.3,
    "F_metal": 0.5745682489220327,
    "F_P": 2.014975659311231,
    "F_hal": 0.0,
    "total_density": 109748.0859375,
    "centroid": [
      5.179738998413086,
      2.5147767066955566,
      0.8116533756256104
    ],
    "dipole_rho": [
      19813.82421875,
      -41692.66796875,
      14552.1884765625
    ],
    "curv_rho": 448630240.0,
    "curv_rho_failed": false,
    "gpu_density_B_requested": "vector",
    "gpu_density_B_effective": "vector",
    "gpu_density_B_fallback_from_vector": false,
    "gpu_density_A_requested": null,
    "gpu_density_A_effective": null,
    "gpu_density_A_fallback_from_vector": false,
    "xtb_A_used": false,
    "xtb_A_success": false,
    "xtb_charge_length_mismatch": false
  },
  "A:68": {
    "id": "A:68",
    "chain": "A",
    "resseq": 68,
    "resname": "THR",
    "sasa": 0.0,
    "partial_charge_B": -0.3,
    "F_metal": 0.43663111680234235,
    "F_P": 1.1879376983985683,
    "F_hal": 0.0,
    "total_density": 97967.265625,
    "centroid": [
      5.075376033782959,
      2.6651294231414795,
      0.9203202128410339
    ],
    "dipole_rho": [
      24294.943359375,
      -47592.40625,
      -1722.2474365234375
    ],
    "curv_rho": 396590912.0,
    "curv_rho_failed": false,
    "gpu_density_B_requested": "vector",
    "gpu_density_B_effective": "vector",
    "gpu_density_B_fallback_from_vector": false,
    "gpu_density_A_requested": null,
    "gpu_density_A_effective": null,
    "gpu_density_A_fallback_from_vector": false,
    "xtb_A_used": false,
    "xtb_A_success": false,
    "xtb_charge_length_mismatch": false
  },
  "A:69": {
    "id": "A:69",
    "chain": "A",
    "resseq": 69,
    "resname": "VAL",
    "sasa": 0.0,
    "partial_charge_B": -0.06000000000000002,
    "F_metal": 0.5547192885706865,
    "F_P": 1.4120622810171148,
    "F_hal": 0.0,
    "total_density": 106148.65625,
    "centroid": [
      5.191287517547607,
      2.515977621078491,
      1.1620503664016724
    ],
    "dipole_rho": [
      29007.58203125,
      -43691.66015625,
      -12884.125
    ],
    "curv_rho": 446280928.0,
    "curv_rho_failed": false,
    "gpu_density_B_requested": "vector",
    "gpu_density_B_effective": "vector",
    "gpu_density_B_fallback_from_vector": false,
    "gpu_density_A_requested": null,
    "gpu_density_A_effective": null,
    "gpu_density_A_fallback_from_vector": false,
    "xtb_A_used": false,
    "xtb_A_success": false,
    "xtb_charge_length_mismatch": false
  },
  "A:70": {
    "id": "A:70",
    "chain": "A",
    "resseq": 70,
    "resname": "TRP",
    "sasa": 0.0,
    "partial_charge_B": 0.11999999999999997,
    "F_metal": 0.3863409575925374,
    "F_P": 0.8206804713952753,
    "F_hal": 0.0,
    "total_density": 99095.5,
    "centroid": [
      4.85687780380249,
      2.4601683616638184,
      1.5080962181091309
    ],
    "dipole_rho": [
      28557.845703125,
      -40488.56640625,
      -21388.017578125
    ],
    "curv_rho": 392460096.0,
    "curv_rho_failed": false,
    "gpu_density_B_requested": "vector",
    "gpu_density_B_effective": "vector",
    "gpu_density_B_fallback_from_vector": false,
    "gpu_density_A_requested": null,
    "gpu_density_A_effective": null,
    "gpu_density_A_fallback_from_vector": false,
    "xtb_A_used": false,
    "xtb_A_success": false,
    "xtb_charge_length_mismatch": false
  },
  "A:71": {
    "id": "A:71",
    "chain": "A",
    "resseq": 71,
    "resname": "THR",
    "sasa": 0.0,
    "partial_charge_B": -0.3,
    "F_metal": 0.49388421624842205,
    "F_P": 0.9649357729500571,
    "F_hal": 0.0,
    "total_density": 104547.53125,
    "centroid": [
      5.176822662353516,
      2.4550743103027344,
      1.554418921470642
    ],
    "dipole_rho": [
      23670.453125,
      -46403.85546875,
      -25573.333984375
    ],
    "curv_rho": 432251904.0,
    "curv_rho_failed": false,
    "gpu_density_B_requested": "vector",
    "gpu_density_B_effective": "vector",
    "gpu_density_B_fallback_from_vector": false,
    "gpu_density_A_requested": null,
    "gpu_density_A_effective": null,
    "gpu_density_A_fallback_from_vector": false,
    "xtb_A_used": false,
    "xtb_A_success": false,
    "xtb_charge_length_mismatch": false
  },
  "A:72": {
    "id": "A:72",
    "chain": "A",
    "resseq": 72,
    "resname": "ASP",
    "sasa": 0.0,
    "partial_charge_B": -0.54,
    "F_metal": 0.46571517336650836,
    "F_P": 0.9121853237975854,
    "F_hal": 0.0,
    "total_density": 100107.1484375,
    "centroid": [
      5.405307292938232,
      2.8190982341766357,
      1.3749302625656128
    ],
    "dipole_rho": [
      23813.630859375,
      -43686.8515625,
      -27403.771484375
    ],
    "curv_rho": 405288608.0,
    "curv_rho_failed": false,
    "gpu_density_B_requested": "vector",
    "gpu_density_B_effective": "vector",
    "gpu_density_B_fallback_from_vector": false,
    "gpu_density_A_requested": null,
    "gpu_density_A_effective": null,
    "gpu_density_A_fallback_from_vector": false,
    "xtb_A_used": false,
    "xtb_A_success": false,
    "xtb_charge_length_mismatch": false
  },
  "A:73": {
    "id": "A:73",
    "chain": "A",
    "resseq": 73,
    "resname": "GLY",
    "sasa": 0.0,
    "partial_charge_B": -0.06000000000000002,
    "F_metal": 0.3217608763150881,
    "F_P": 0.6062200605728885,
    "F_hal": 0.0,
    "total_density": 80281.5234375,
    "centroid": [
      5.21810245513916,
      2.8888163566589355,
      1.5997059345245361
    ],
    "dipole_rho": [
      23988.291015625,
      -41853.4609375,
      -34434.27734375
    ],
    "curv_rho": 320228288.0,
    "curv_rho_failed": false,
    "gpu_density_B_requested": "vector",
    "gpu_density_B_effective": "vector",
    "gpu_density_B_fallback_from_vector": false,
    "gpu_density_A_requested": null,
    "gpu_density_A_effective": null,
    "gpu_density_A_fallback_from_vector": false,
    "xtb_A_used": false,
    "xtb_A_success": false,
    "xtb_charge_length_mismatch": false
  },
  "A:74": {
    "id": "A:74",
    "chain": "A",
    "resseq": 74,
    "resname": "LEU",
    "sasa": 0.15764929354190826,
    "partial_charge_B": -0.08433692629728136,
    "F_metal": 0.34738523446229225,
    "F_P": 0.6198948353133457,
    "F_hal": 0.0,
    "total_density": 85114.96875,
    "centroid": [
      5.129836559295654,
      2.597874402999878,
      1.8496850728988647
    ],
    "dipole_rho": [
      15872.78515625,
      -44577.92578125,
      -34317.484375
    ],
    "curv_rho": 342712032.0,
    "curv_rho_failed": false,
    "gpu_density_B_requested": "vector",
    "gpu_density_B_effective": "vector",
    "gpu_density_B_fallback_from_vector": false,
    "gpu_density_A_requested": null,
    "gpu_density_A_effective": null,
    "gpu_density_A_fallback_from_vector": false,
    "xtb_A_used": false,
    "xtb_A_success": false,
    "xtb_charge_length_mismatch": false
  },
  "A:75": {
    "id": "A:75",
    "chain": "A",
    "resseq": 75,
    "resname": "THR",
    "sasa": 0.0,
    "partial_charge_B": -0.3,
    "F_metal": 0.3814316576236221,
    "F_P": 0.6453575158957234,
    "F_hal": 0.0,
    "total_density": 84730.2421875,
    "centroid": [
      5.5333943367004395,
      2.853766441345215,
      1.793879508972168
    ],
    "dipole_rho": [
      14302.017578125,
      -39927.734375,
      -33246.25390625
    ],
    "curv_rho": 351085312.0,
    "curv_rho_failed": false,
    "gpu_density_B_requested": "vector",
    "gpu_density_B_effective": "vector",
    "gpu_density_B_fallback_from_vector": false,
    "gpu_density_A_requested": null,
    "gpu_density_A_effective": null,
    "gpu_density_A_fallback_from_vector": false,
    "xtb_A_used": false,
    "xtb_A_success": false,
    "xtb_charge_length_mismatch": false
  },
  "A:76": {
    "id": "A:76",
    "chain": "A",
    "resseq": 76,
    "resname": "SER",
    "sasa": 0.12759064137935638,
    "partial_charge_B": -0.39848328418442286,
    "F_metal": 0.32905137279439256,
    "F_P": 0.5644711270304581,
    "F_hal": 0.0,
    "total_density": 79095.9140625,
    "centroid": [
      5.777585506439209,
      3.119213819503784,
      1.7554179430007935
    ],
    "dipole_rho": [
      16488.990234375,
      -42857.01953125,
      -30281.759765625
    ],
    "curv_rho": 322724544.0,
    "curv_rho_failed": false,
    "gpu_density_B_requested": "vector",
    "gpu_density_B_effective": "vector",
    "gpu_density_B_fallback_from_vector": false,
    "gpu_density_A_requested": null,
    "gpu_density_A_effective": null,
    "gpu_density_A_fallback_from_vector": false,
    "xtb_A_used": false,
    "xtb_A_success": false,
    "xtb_charge_length_mismatch": false
  },
  "A:77": {
    "id": "A:77",
    "chain": "A",
    "resseq": 77,
    "resname": "LEU",
    "sasa": 0.0,
    "partial_charge_B": -0.06000000000000002,
    "F_metal": 0.419373967701836,
    "F_P": 0.7385750016238378,
    "F_hal": 0.0,
    "total_density": 95082.984375,
    "centroid": [
      5.815340995788574,
      3.062549591064453,
      1.4144186973571777
    ],
    "dipole_rho": [
      15116.1650390625,
      -49690.421875,
      -26396.828125
    ],
    "curv_rho": 391899968.0,
    "curv_rho_failed": false,
    "gpu_density_B_requested": "vector",
    "gpu_density_B_effective": "vector",
    "gpu_density_B_fallback_from_vector": false,
    "gpu_density_A_requested": null,
    "gpu_density_A_effective": null,
    "gpu_density_A_fallback_from_vector": false,
    "xtb_A_used": false,
    "xtb_A_success": false,
    "xtb_charge_length_mismatch": false
  },
  "A:78": {
    "id": "A:78",
    "chain": "A",
    "resseq": 78,
    "resname": "ASP",
    "sasa": 0.3849787712097168,
    "partial_charge_B": -1.0748758496410487,
    "F_metal": 0.2931560200152987,
    "F_P": 0.5238337964134626,
    "F_hal": 0.0,
    "total_density": 76812.34375,
    "centroid": [
      5.967142105102539,
      3.4006218910217285,
      1.580191731452942
    ],
    "dipole_rho": [
      12983.544921875,
      -47915.765625,
      -18927.181640625
    ],
    "curv_rho": 301442848.0,
    "curv_rho_failed": false,
    "gpu_density_B_requested": "vector",
    "gpu_density_B_effective": "vector",
    "gpu_density_B_fallback_from_vector": false,
    "gpu_density_A_requested": null,
    "gpu_density_A_effective": null,
    "gpu_density_A_fallback_from_vector": false,
    "xtb_A_used": false,
    "xtb_A_success": false,
    "xtb_charge_length_mismatch": false
  },
  "A:79": {
    "id": "A:79",
    "chain": "A",
    "resseq": 79,
    "resname": "ARG",
    "sasa": 3.1347625255584717,
    "partial_charge_B": 1.2,
    "F_metal": 0.31827127109669306,
    "F_P": 0.5162658164469238,
    "F_hal": 0.0,
    "total_density": 87069.3359375,
    "centroid": [
      6.180999279022217,
      3.160767078399658,
      1.835590124130249
    ],
    "dipole_rho": [
      10440.3310546875,
      -45214.0859375,
      -43893.34375
    ],
    "curv_rho": 344107424.0,
    "curv_rho_failed": false,
    "gpu_density_B_requested": "vector",
    "gpu_density_B_effective": "vector",
    "gpu_density_B_fallback_from_vector": false,
    "gpu_density_A_requested": null,
    "gpu_density_A_effective": null,
    "gpu_density_A_fallback_from_vector": false,
    "xtb_A_used": false,
    "xtb_A_success": false,
    "xtb_charge_length_mismatch": false
  },
  "A:80": {
    "id": "A:80",
    "chain": "A",
    "resseq": 80,
    "resname": "TYR",
    "sasa": 0.0,
    "partial_charge_B": -0.3,
    "F_metal": 0.44431653558127215,
    "F_P": 0.6736929337670383,
    "F_hal": 0.0,
    "total_density": 104039.609375,
    "centroid": [
      6.184815406799316,
      2.94091796875,
      1.6953176259994507
    ],
    "dipole_rho": [
      12067.6328125,
      -44488.06640625,
      -43067.9453125
    ],
    "curv_rho": 424964896.0,
    "curv_rho_failed": false,
    "gpu_density_B_requested": "vector",
    "gpu_density_B_effective": "vector",
    "gpu_density_B_fallback_from_vector": false,
    "gpu_density_A_requested": null,
    "gpu_density_A_effective": null,
    "gpu_density_A_fallback_from_vector": false,
    "xtb_A_used": false,
    "xtb_A_success": false,
    "xtb_charge_length_mismatch": false
  },
  "A:81": {
    "id": "A:81",
    "chain": "A",
    "resseq": 81,
    "resname": "LYS",
    "sasa": 0.0,
    "partial_charge_B": 0.11999999999999997,
    "F_metal": 0.4127283989729409,
    "F_P": 0.714333556463334,
    "F_hal": 0.0,
    "total_density": 102677.046875,
    "centroid": [
      6.212757110595703,
      3.1686339378356934,
      1.3428287506103516
    ],
    "dipole_rho": [
      15754.220703125,
      -56893.31640625,
      -14072.955078125
    ],
    "curv_rho": 419113184.0,
    "curv_rho_failed": false,
    "gpu_density_B_requested": "vector",
    "gpu_density_B_effective": "vector",
    "gpu_density_B_fallback_from_vector": false,
    "gpu_density_A_requested": null,
    "gpu_density_A_effective": null,
    "gpu_density_A_fallback_from_vector": false,
    "xtb_A_used": false,
    "xtb_A_success": false,
    "xtb_charge_length_mismatch": false
  },
  "A:82": {
    "id": "A:82",
    "chain": "A",
    "resseq": 82,
    "resname": "GLY",
    "sasa": 0.0,
    "partial_charge_B": -0.06000000000000002,
    "F_metal": 0.49826816773916627,
    "F_P": 0.8262014596827028,
    "F_hal": 0.0,
    "total_density": 104113.2265625,
    "centroid": [
      6.4436869621276855,
      3.1452796459198,
      1.1992758512496948
    ],
    "dipole_rho": [
      9386.955078125,
      -41759.33203125,
      -9190.49609375
    ],
    "curv_rho": 445956576.0,
    "curv_rho_failed": false,
    "gpu_density_B_requested": "vector",
    "gpu_density_B_effective": "vector",
    "gpu_density_B_fallback_from_vector": false,
    "gpu_density_A_requested": null,
    "gpu_density_A_effective": null,
    "gpu_density_A_fallback_from_vector": false,
    "xtb_A_used": false,
    "xtb_A_success": false,
    "xtb_charge_length_mismatch": false
  },
  "A:83": {
    "id": "A:83",
    "chain": "A",
    "resseq": 83,
    "resname": "ARG",
    "sasa": 0.0,
    "partial_charge_B": 0.4799999999999999,
    "F_metal": 0.3460581862342925,
    "F_P": 0.6101163972939032,
    "F_hal": 0.0,
    "total_density": 100310.953125,
    "centroid": [
      6.53566312789917,
      3.348097562789917,
      1.171531081199646
    ],
    "dipole_rho": [
      9194.7509765625,
      -59004.0546875,
      -16815.390625
    ],
    "curv_rho": 402309216.0,
    "curv_rho_failed": false,
    "gpu_density_B_requested": "vector",
    "gpu_density_B_effective": "vector",
    "gpu_density_B_fallback_from_vector": false,
    "gpu_density_A_requested": null,
    "gpu_density_A_effective": null,
    "gpu_density_A_fallback_from_vector": false,
    "xtb_A_used": false,
    "xtb_A_success": false,
    "xtb_charge_length_mismatch": false
  },
  "A:84": {
    "id": "A:84",
    "chain": "A",
    "resseq": 84,
    "resname": "CYS",
    "sasa": 0.0,
    "partial_charge_B": -0.21000000000000002,
    "F_metal": 0.32900499842656017,
    "F_P": 0.6261950592186717,
    "F_hal": 0.0,
    "total_density": 91732.40625,
    "centroid": [
      6.6839680671691895,
      3.4423305988311768,
      0.7440546751022339
    ],
    "dipole_rho": [
      8642.841796875,
      -48506.78515625,
      -1210.4405517578125
    ],
    "curv_rho": 369258912.0,
    "curv_rho_failed": false,
    "gpu_density_B_requested": "vector",
    "gpu_density_B_effective": "vector",
    "gpu_density_B_fallback_from_vector": false,
    "gpu_density_A_requested": null,
    "gpu_density_A_effective": null,
    "gpu_density_A_fallback_from_vector": false,
    "xtb_A_used": false,
    "xtb_A_success": false,
    "xtb_charge_length_mismatch": false
  },
  "A:85": {
    "id": "A:85",
    "chain": "A",
    "resseq": 85,
    "resname": "TYR",
    "sasa": 0.0,
    "partial_charge_B": -0.3,
    "F_metal": 0.2684394177019885,
    "F_P": 0.5049682010263502,
    "F_hal": 0.0,
    "total_density": 92441.7734375,
    "centroid": [
      6.998289108276367,
      3.5942299365997314,
      0.9543519616127014
    ],
    "dipole_rho": [
      1783.3099365234375,
      -58376.46875,
      -2268.48291015625
    ],
    "curv_rho": 355723424.0,
    "curv_rho_failed": false,
    "gpu_density_B_requested": "vector",
    "gpu_density_B_effective": "vector",
    "gpu_density_B_fallback_from_vector": false,
    "gpu_density_A_requested": null,
    "gpu_density_A_effective": null,
    "gpu_density_A_fallback_from_vector": false,
    "xtb_A_used": false,
    "xtb_A_success": false,
    "xtb_charge_length_mismatch": false
  },
  "A:86": {
    "id": "A:86",
    "chain": "A",
    "resseq": 86,
    "resname": "ARG",
    "sasa": 0.7912968397140503,
    "partial_charge_B": 1.2,
    "F_metal": 0.23417590931656662,
    "F_P": 0.46258664622496726,
    "F_hal": 0.0,
    "total_density": 83897.5390625,
    "centroid": [
      7.0792436599731445,
      3.7004761695861816,
      0.636554479598999
    ],
    "dipole_rho": [
      -6191.8515625,
      -57303.26171875,
      6196.97265625
    ],
    "curv_rho": 312234976.0,
    "curv_rho_failed": false,
    "gpu_density_B_requested": "vector",
    "gpu_density_B_effective": "vector",
    "gpu_density_B_fallback_from_vector": false,
    "gpu_density_A_requested": null,
    "gpu_density_A_effective": null,
    "gpu_density_A_fallback_from_vector": false,
    "xtb_A_used": false,
    "xtb_A_success": false,
    "xtb_charge_length_mismatch": false
  },
  "A:87": {
    "id": "A:87",
    "chain": "A",
    "resseq": 87,
    "resname": "ILE",
    "sasa": 0.0,
    "partial_charge_B": -0.06000000000000002,
    "F_metal": 0.24723561091681165,
    "F_P": 0.5041600469774373,
    "F_hal": 0.0,
    "total_density": 79357.2734375,
    "centroid": [
      6.870514392852783,
      3.6099369525909424,
      0.35856756567955017
    ],
    "dipole_rho": [
      -5010.259765625,
      -47810.8046875,
      15546.49609375
    ],
    "curv_rho": 298745632.0,
    "curv_rho_failed": false,
    "gpu_density_B_requested": "vector",
    "gpu_density_B_effective": "vector",
    "gpu_density_B_fallback_from_vector": false,
    "gpu_density_A_requested": null,
    "gpu_density_A_effective": null,
    "gpu_density_A_fallback_from_vector": false,
    "xtb_A_used": false,
    "xtb_A_success": false,
    "xtb_charge_length_mismatch": false
  },
  "A:88": {
    "id": "A:88",
    "chain": "A",
    "resseq": 88,
    "resname": "GLU",
    "sasa": 0.0,
    "partial_charge_B": -0.54,
    "F_metal": 0.22158577447033564,
    "F_P": 0.45688599176569955,
    "F_hal": 0.0,
    "total_density": 78479.9609375,
    "centroid": [
      7.347214698791504,
      3.662342071533203,
      0.3374529182910919
    ],
    "dipole_rho": [
      -7692.49951171875,
      -50480.23828125,
      20327.845703125
    ],
    "curv_rho": 287070208.0,
    "curv_rho_failed": false,
    "gpu_density_B_requested": "vector",
    "gpu_density_B_effective": "vector",
    "gpu_density_B_fallback_from_vector": false,
    "gpu_density_A_requested": null,
    "gpu_density_A_effective": null,
    "gpu_density_A_fallback_from_vector": false,
    "xtb_A_used": false,
    "xtb_A_success": false,
    "xtb_charge_length_mismatch": false
  },
  "A:89": {
    "id": "A:89",
    "chain": "A",
    "resseq": 89,
    "resname": "ARG",
    "sasa": 5.673048496246338,
    "partial_charge_B": 1.2,
    "F_metal": 0.18843208348210005,
    "F_P": 0.40001550939758485,
    "F_hal": 0.0,
    "total_density": 59795.75,
    "centroid": [
      7.305085182189941,
      3.7361841201782227,
      -0.04282207787036896
    ],
    "dipole_rho": [
      -2798.760498046875,
      -41990.078125,
      26470.259765625
    ],
    "curv_rho": 210390032.0,
    "curv_rho_failed": false,
    "gpu_density_B_requested": "vector",
    "gpu_density_B_effective": "vector",
    "gpu_density_B_fallback_from_vector": false,
    "gpu_density_A_requested": null,
    "gpu_density_A_effective": null,
    "gpu_density_A_fallback_from_vector": false,
    "xtb_A_used": false,
    "xtb_A_success": false,
    "xtb_charge_length_mismatch": false
  },
  "A:90": {
    "id": "A:90",
    "chain": "A",
    "resseq": 90,
    "resname": "VAL",
    "sasa": 0.0,
    "partial_charge_B": -0.06000000000000002,
    "F_metal": 0.22281323375328704,
    "F_P": 0.4800030741195369,
    "F_hal": 0.0,
    "total_density": 69514.4296875,
    "centroid": [
      7.539571285247803,
      3.3938944339752197,
      -0.15345098078250885
    ],
    "dipole_rho": [
      -9061.6572265625,
      -40675.27734375,
      23628.3828125
    ],
    "curv_rho": 264872016.0,
    "curv_rho_failed": false,
    "gpu_density_B_requested": "vector",
    "gpu_density_B_effective": "vector",
    "gpu_density_B_fallback_from_vector": false,
    "gpu_density_A_requested": null,
    "gpu_density_A_effective": null,
    "gpu_density_A_fallback_from_vector": false,
    "xtb_A_used": false,
    "xtb_A_success": false,
    "xtb_charge_length_mismatch": false
  },
  "A:91": {
    "id": "A:91",
    "chain": "A",
    "resseq": 91,
    "resname": "VAL",
    "sasa": 4.0331830978393555,
    "partial_charge_B": -0.15000000000000005,
    "F_metal": 0.1860511431764943,
    "F_P": 0.40379214545416586,
    "F_hal": 0.0,
    "total_density": 57372.02734375,
    "centroid": [
      7.766237735748291,
      3.6043760776519775,
      -0.2032891809940338
    ],
    "dipole_rho": [
      -10828.77734375,
      -38751.24609375,
      26697.462890625
    ],
    "curv_rho": 204331392.0,
    "curv_rho_failed": false,
    "gpu_density_B_requested": "vector",
    "gpu_density_B_effective": "vector",
    "gpu_density_B_fallback_from_vector": false,
    "gpu_density_A_requested": null,
    "gpu_density_A_effective": null,
    "gpu_density_A_fallback_from_vector": false,
    "xtb_A_used": false,
    "xtb_A_success": false,
    "xtb_charge_length_mismatch": false
  },
  "A:92": {
    "id": "A:92",
    "chain": "A",
    "resseq": 92,
    "resname": "GLY",
    "sasa": 2.0004587173461914,
    "partial_charge_B": -0.15000000000000005,
    "F_metal": 0.18950553421928032,
    "F_P": 0.41587086185448396,
    "F_hal": 0.0,
    "total_density": 55760.3984375,
    "centroid": [
      7.784741401672363,
      3.4128386974334717,
      -0.40920668840408325
    ],
    "dipole_rho": [
      -6934.20166015625,
      -35660.765625,
      30514.50390625
    ],
    "curv_rho": 202326976.0,
    "curv_rho_failed": false,
    "gpu_density_B_requested": "vector",
    "gpu_density_B_effective": "vector",
    "gpu_density_B_fallback_from_vector": false,
    "gpu_density_A_requested": null,
    "gpu_density_A_effective": null,
    "gpu_density_A_fallback_from_vector": false,
    "xtb_A_used": false,
    "xtb_A_success": false,
    "xtb_charge_length_mismatch": false
  },
  "A:93": {
    "id": "A:93",
    "chain": "A",
    "resseq": 93,
    "resname": "GLU",
    "sasa": 0.0,
    "partial_charge_B": -0.54,
    "F_metal": 0.21922826826720304,
    "F_P": 0.4828543680035197,
    "F_hal": 0.0,
    "total_density": 69252.375,
    "centroid": [
      7.747371673583984,
      3.205130100250244,
      -0.4122546315193176
    ],
    "dipole_rho": [
      1411.5147705078125,
      -35128.13671875,
      34590.08984375
    ],
    "curv_rho": 259318576.0,
    "curv_rho_failed": false,
    "gpu_density_B_requested": "vector",
    "gpu_density_B_effective": "vector",
    "gpu_density_B_fallback_from_vector": false,
    "gpu_density_A_requested": null,
    "gpu_density_A_effective": null,
    "gpu_density_A_fallback_from_vector": false,
    "xtb_A_used": false,
    "xtb_A_success": false,
    "xtb_charge_length_mismatch": false
  },
  "A:94": {
    "id": "A:94",
    "chain": "A",
    "resseq": 94,
    "resname": "LYS",
    "sasa": 1.9036622047424316,
    "partial_charge_B": 0.29999999999999993,
    "F_metal": 0.22105437264447314,
    "F_P": 0.4897012949477091,
    "F_hal": 0.0,
    "total_density": 66436.6796875,
    "centroid": [
      7.44224214553833,
      3.0962207317352295,
      -0.5965288281440735
    ],
    "dipole_rho": [
      -4575.4052734375,
      -28796.01171875,
      34301.57421875
    ],
    "curv_rho": 236809840.0,
    "curv_rho_failed": false,
    "gpu_density_B_requested": "vector",
    "gpu_density_B_effective": "vector",
    "gpu_density_B_fallback_from_vector": false,
    "gpu_density_A_requested": null,
    "gpu_density_A_effective": null,
    "gpu_density_A_fallback_from_vector": false,
    "xtb_A_used": false,
    "xtb_A_success": false,
    "xtb_charge_length_mismatch": false
  },
  "A:95": {
    "id": "A:95",
    "chain": "A",
    "resseq": 95,
    "resname": "ASP",
    "sasa": 0.2522388696670532,
    "partial_charge_B": -0.8904517386808511,
    "F_metal": 0.22935198301894558,
    "F_P": 0.5051796841933868,
    "F_hal": 0.0,
    "total_density": 69189.2265625,
    "centroid": [
      6.958744049072266,
      3.238508701324463,
      -0.37130114436149597
    ],
    "dipole_rho": [
      -3290.361572265625,
      -34573.24609375,
      33446.0
    ],
    "curv_rho": 253492608.0,
    "curv_rho_failed": false,
    "gpu_density_B_requested": "vector",
    "gpu_density_B_effective": "vector",
    "gpu_density_B_fallback_from_vector": false,
    "gpu_density_A_requested": null,
    "gpu_density_A_effective": null,
    "gpu_density_A_fallback_from_vector": false,
    "xtb_A_used": false,
    "xtb_A_success": false,
    "xtb_charge_length_mismatch": false
  },
  "A:96": {
    "id": "A:96",
    "chain": "A",
    "resseq": 96,
    "resname": "GLN",
    "sasa": 0.0,
    "partial_charge_B": -0.12,
    "F_metal": 0.26096111658558513,
    "F_P": 0.5667499751984901,
    "F_hal": 0.0,
    "total_density": 84489.140625,
    "centroid": [
      7.44365930557251,
      3.15398907661438,
      -0.20475390553474426
    ],
    "dipole_rho": [
      -1584.40625,
      -36895.4609375,
      29989.091796875
    ],
    "curv_rho": 327793184.0,
    "curv_rho_failed": false,
    "gpu_density_B_requested": "vector",
    "gpu_density_B_effective": "vector",
    "gpu_density_B_fallback_from_vector": false,
    "gpu_density_A_requested": null,
    "gpu_density_A_effective": null,
    "gpu_density_A_fallback_from_vector": false,
    "xtb_A_used": false,
    "xtb_A_success": false,
    "xtb_charge_length_mismatch": false
  },
  "A:97": {
    "id": "A:97",
    "chain": "A",
    "resseq": 97,
    "resname": "TYR",
    "sasa": 0.0,
    "partial_charge_B": -0.3,
    "F_metal": 0.2539031952706545,
    "F_P": 0.5408546527253448,
    "F_hal": 0.0,
    "total_density": 85483.7890625,
    "centroid": [
      7.180747032165527,
      3.319516181945801,
      0.11253906786441803
    ],
    "dipole_rho": [
      8361.482421875,
      -47983.55859375,
      39347.25390625
    ],
    "curv_rho": 341501216.0,
    "curv_rho_failed": false,
    "gpu_density_B_requested": "vector",
    "gpu_density_B_effective": "vector",
    "gpu_density_B_fallback_from_vector": false,
    "gpu_density_A_requested": null,
    "gpu_density_A_effective": null,
    "gpu_density_A_fallback_from_vector": false,
    "xtb_A_used": false,
    "xtb_A_success": false,
    "xtb_charge_length_mismatch": false
  },
  "A:98": {
    "id": "A:98",
    "chain": "A",
    "resseq": 98,
    "resname": "ILE",
    "sasa": 0.0,
    "partial_charge_B": -0.06000000000000002,
    "F_metal": 0.2788063473926854,
    "F_P": 0.5716382438428558,
    "F_hal": 0.0,
    "total_density": 90459.6875,
    "centroid": [
      7.330643177032471,
      3.3885512351989746,
      0.3282810151576996
    ],
    "dipole_rho": [
      -9833.625,
      -42658.3984375,
      17328.09765625
    ],
    "curv_rho": 360484096.0,
    "curv_rho_failed": false,
    "gpu_density_B_requested": "vector",
    "gpu_density_B_effective": "vector",
    "gpu_density_B_fallback_from_vector": false,
    "gpu_density_A_requested": null,
    "gpu_density_A_effective": null,
    "gpu_density_A_fallback_from_vector": false,
    "xtb_A_used": false,
    "xtb_A_success": false,
    "xtb_charge_length_mismatch": false
  },
  "A:99": {
    "id": "A:99",
    "chain": "A",
    "resseq": 99,
    "resname": "ALA",
    "sasa": 0.0,
    "partial_charge_B": -0.06000000000000002,
    "F_metal": 0.32784252515353796,
    "F_P": 0.6471189359770325,
    "F_hal": 0.0,
    "total_density": 99966.296875,
    "centroid": [
      7.013118267059326,
      3.2930214405059814,
      0.49125486612319946
    ],
    "dipole_rho": [
      -10176.69921875,
      -45884.45703125,
      12197.3720703125
    ],
    "curv_rho": 397603808.0,
    "curv_rho_failed": false,
    "gpu_density_B_requested": "vector",
    "gpu_density_B_effective": "vector",
    "gpu_density_B_fallback_from_vector": false,
    "gpu_density_A_requested": null,
    "gpu_density_A_effective": null,
    "gpu_density_A_fallback_from_vector": false,
    "xtb_A_used": false,
    "xtb_A_success": false,
    "xtb_charge_length_mismatch": false
  },
  "A:100": {
    "id": "A:100",
    "chain": "A",
    "resseq": 100,
    "resname": "TYR",
    "sasa": 0.0,
    "partial_charge_B": -0.3,
    "F_metal": 0.28208192889352496,
    "F_P": 0.5482144263834764,
    "F_hal": 0.0,
    "total_density": 103392.234375,
    "centroid": [
      7.243162155151367,
      3.468705415725708,
      0.7176415324211121
    ],
    "dipole_rho": [
      -9854.6826171875,
      -56479.1484375,
      6883.3203125
    ],
    "curv_rho": 395396096.0,
    "curv_rho_failed": false,
    "gpu_density_B_requested": "vector",
    "gpu_density_B_effective": "vector",
    "gpu_density_B_fallback_from_vector": false,
    "gpu_density_A_requested": null,
    "gpu_density_A_effective": null,
    "gpu_density_A_fallback_from_vector": false,
    "xtb_A_used": false,
    "xtb_A_success": false,
    "xtb_charge_length_mismatch": false
  },
  "A:101": {
    "id": "A:101",
    "chain": "A",
    "resseq": 101,
    "resname": "VAL",
    "sasa": 0.0,
    "partial_charge_B": -0.06000000000000002,
    "F_metal": 0.3975579020768288,
    "F_P": 0.7048410221160805,
    "F_hal": 0.0,
    "total_density": 110386.6796875,
    "centroid": [
      6.934637546539307,
      3.2402031421661377,
      0.9553221464157104
    ],
    "dipole_rho": [
      -1728.93994140625,
      -45300.75,
      -2034.9700927734375
    ],
    "curv_rho": 451389408.0,
    "curv_rho_failed": false,
    "gpu_density_B_requested": "vector",
    "gpu_density_B_effective": "vector",
    "gpu_density_B_fallback_from_vector": false,
    "gpu_density_A_requested": null,
    "gpu_density_A_effective": null,
    "gpu_density_A_fallback_from_vector": false,
    "xtb_A_used": false,
    "xtb_A_success": false,
    "xtb_charge_length_mismatch": false
  },
  "A:102": {
    "id": "A:102",
    "chain": "A",
    "resseq": 102,
    "resname": "ALA",
    "sasa": 0.0,
    "partial_charge_B": -0.06000000000000002,
    "F_metal": 0.3762712256283496,
    "F_P": 0.6407739966310035,
    "F_hal": 0.0,
    "total_density": 100983.7265625,
    "centroid": [
      6.85888147354126,
      3.2814245223999023,
      1.1945339441299438
    ],
    "dipole_rho": [
      -654.2859497070312,
      -46106.7265625,
      -15089.609375
    ],
    "curv_rho": 426304864.0,
    "curv_rho_failed": false,
    "gpu_density_B_requested": "vector",
    "gpu_density_B_effective": "vector",
    "gpu_density_B_fallback_from_vector": false,
    "gpu_density_A_requested": null,
    "gpu_density_A_effective": null,
    "gpu_density_A_fallback_from_vector": false,
    "xtb_A_used": false,
    "xtb_A_success": false,
    "xtb_charge_length_mismatch": false
  },
  "A:103": {
    "id": "A:103",
    "chain": "A",
    "resseq": 103,
    "resname": "TYR",
    "sasa": 0.0,
    "partial_charge_B": -0.3,
    "F_metal": 0.5129831338419684,
    "F_P": 0.7943940305866135,
    "F_hal": 0.0,
    "total_density": 133234.3125,
    "centroid": [
      6.900486946105957,
      2.945517063140869,
      1.199418067932129
    ],
    "dipole_rho": [
      2278.727783203125,
      -51734.859375,
      -26937.599609375
    ],
    "curv_rho": 547112320.0,
    "curv_rho_failed": false,
    "gpu_density_B_requested": "vector",
    "gpu_density_B_effective": "vector",
    "gpu_density_B_fallback_from_vector": false,
    "gpu_density_A_requested": null,
    "gpu_density_A_effective": null,
    "gpu_density_A_fallback_from_vector": false,
    "xtb_A_used": false,
    "xtb_A_success": false,
    "xtb_charge_length_mismatch": false
  },
  "A:104": {
    "id": "A:104",
    "chain": "A",
    "resseq": 104,
    "resname": "PRO",
    "sasa": 0.0,
    "partial_charge_B": -0.06000000000000002,
    "F_metal": 0.41098282216295434,
    "F_P": 0.6350499084988418,
    "F_hal": 0.0,
    "total_density": 103797.2890625,
    "centroid": [
      6.687060832977295,
      3.0504705905914307,
      1.6051093339920044
    ],
    "dipole_rho": [
      -312.4859924316406,
      -46874.90234375,
      -30938.029296875
    ],
    "curv_rho": 444320224.0,
    "curv_rho_failed": false,
    "gpu_density_B_requested": "vector",
    "gpu_density_B_effective": "vector",
    "gpu_density_B_fallback_from_vector": false,
    "gpu_density_A_requested": null,
    "gpu_density_A_effective": null,
    "gpu_density_A_fallback_from_vector": false,
    "xtb_A_used": false,
    "xtb_A_success": false,
    "xtb_charge_length_mismatch": false
  },
  "A:105": {
    "id": "A:105",
    "chain": "A",
    "resseq": 105,
    "resname": "LEU",
    "sasa": 0.0,
    "partial_charge_B": -0.06000000000000002,
    "F_metal": 0.35986888930552585,
    "F_P": 0.5564763446525369,
    "F_hal": 0.0,
    "total_density": 99489.3125,
    "centroid": [
      6.93816614151001,
      2.9530720710754395,
      1.9006273746490479
    ],
    "dipole_rho": [
      -6539.86572265625,
      -38247.703125,
      -39837.765625
    ],
    "curv_rho": 424838144.0,
    "curv_rho_failed": false,
    "gpu_density_B_requested": "vector",
    "gpu_density_B_effective": "vector",
    "gpu_density_B_fallback_from_vector": false,
    "gpu_density_A_requested": null,
    "gpu_density_A_effective": null,
    "gpu_density_A_fallback_from_vector": false,
    "xtb_A_used": false,
    "xtb_A_success": false,
    "xtb_charge_length_mismatch": false
  },
  "A:106": {
    "id": "A:106",
    "chain": "A",
    "resseq": 106,
    "resname": "ASP",
    "sasa": 0.0,
    "partial_charge_B": -0.54,
    "F_metal": 0.3930012154787579,
    "F_P": 0.5805828466768002,
    "F_hal": 0.0,
    "total_density": 97995.5,
    "centroid": [
      6.594228267669678,
      2.806774616241455,
      1.9517465829849243
    ],
    "dipole_rho": [
      3874.81982421875,
      -42821.64453125,
      -45052.578125
    ],
    "curv_rho": 425939744.0,
    "curv_rho_failed": false,
    "gpu_density_B_requested": "vector",
    "gpu_density_B_effective": "vector",
    "gpu_density_B_fallback_from_vector": false,
    "gpu_density_A_requested": null,
    "gpu_density_A_effective": null,
    "gpu_density_A_fallback_from_vector": false,
    "xtb_A_used": false,
    "xtb_A_success": false,
    "xtb_charge_length_mismatch": false
  },
  "A:107": {
    "id": "A:107",
    "chain": "A",
    "resseq": 107,
    "resname": "LEU",
    "sasa": 0.0,
    "partial_charge_B": -0.06000000000000002,
    "F_metal": 0.6132168563041107,
    "F_P": 0.8078329930963054,
    "F_hal": 0.0,
    "total_density": 118093.8828125,
    "centroid": [
      6.538190841674805,
      2.6918842792510986,
      1.6348223686218262
    ],
    "dipole_rho": [
      -4761.76953125,
      -37552.80078125,
      -37816.94140625
    ],
    "curv_rho": 526297440.0,
    "curv_rho_failed": false,
    "gpu_density_B_requested": "vector",
    "gpu_density_B_effective": "vector",
    "gpu_density_B_fallback_from_vector": false,
    "gpu_density_A_requested": null,
    "gpu_density_A_effective": null,
    "gpu_density_A_fallback_from_vector": false,
    "xtb_A_used": false,
    "xtb_A_success": false,
    "xtb_charge_length_mismatch": false
  },
  "A:108": {
    "id": "A:108",
    "chain": "A",
    "resseq": 108,
    "resname": "PHE",
    "sasa": 0.0,
    "partial_charge_B": -0.06000000000000002,
    "F_metal": 0.5550612957725222,
    "F_P": 0.7619786518501801,
    "F_hal": 0.0,
    "total_density": 133815.546875,
    "centroid": [
      6.939717769622803,
      2.5853264331817627,
      1.652908444404602
    ],
    "dipole_rho": [
      -5620.29150390625,
      -40386.8125,
      -42238.34375
    ],
    "curv_rho": 579749760.0,
    "curv_rho_failed": false,
    "gpu_density_B_requested": "vector",
    "gpu_density_B_effective": "vector",
    "gpu_density_B_fallback_from_vector": false,
    "gpu_density_A_requested": null,
    "gpu_density_A_effective": null,
    "gpu_density_A_fallback_from_vector": false,
    "xtb_A_used": false,
    "xtb_A_success": false,
    "xtb_charge_length_mismatch": false
  },
  "A:109": {
    "id": "A:109",
    "chain": "A",
    "resseq": 109,
    "resname": "GLU",
    "sasa": 0.0,
    "partial_charge_B": -0.54,
    "F_metal": 0.5347910623630514,
    "F_P": 0.7130949113279246,
    "F_hal": 0.0,
    "total_density": 128936.921875,
    "centroid": [
      6.947731971740723,
      2.163336992263794,
      1.9900790452957153
    ],
    "dipole_rho": [
      -7313.79345703125,
      -20680.982421875,
      -50435.640625
    ],
    "curv_rho": 579922624.0,
    "curv_rho_failed": false,
    "gpu_density_B_requested": "vector",
    "gpu_density_B_effective": "vector",
    "gpu_density_B_fallback_from_vector": false,
    "gpu_density_A_requested": null,
    "gpu_density_A_effective": null,
    "gpu_density_A_fallback_from_vector": false,
    "xtb_A_used": false,
    "xtb_A_success": false,
    "xtb_charge_length_mismatch": false
  },
  "A:110": {
    "id": "A:110",
    "chain": "A",
    "resseq": 110,
    "resname": "GLU",
    "sasa": 0.0,
    "partial_charge_B": -0.54,
    "F_metal": 0.3943416214560228,
    "F_P": 0.5809535760196475,
    "F_hal": 0.0,
    "total_density": 108085.421875,
    "centroid": [
      7.10031270980835,
      2.295163869857788,
      2.1310408115386963
    ],
    "dipole_rho": [
      -9259.1376953125,
      -30405.953125,
      -56526.6875
    ],
    "curv_rho": 494726304.0,
    "curv_rho_failed": false,
    "gpu_density_B_requested": "vector",
    "gpu_density_B_effective": "vector",
    "gpu_density_B_fallback_from_vector": false,
    "gpu_density_A_requested": null,
    "gpu_density_A_effective": null,
    "gpu_density_A_fallback_from_vector": false,
    "xtb_A_used": false,
    "xtb_A_success": false,
    "xtb_charge_length_mismatch": false
  },
  "A:111": {
    "id": "A:111",
    "chain": "A",
    "resseq": 111,
    "resname": "GLY",
    "sasa": 0.0,
    "partial_charge_B": -0.06000000000000002,
    "F_metal": 0.4260819066659304,
    "F_P": 0.6521663554168802,
    "F_hal": 0.0,
    "total_density": 117187.984375,
    "centroid": [
      7.58731746673584,
      2.1538970470428467,
      1.9871928691864014
    ],
    "dipole_rho": [
      -1111.2261962890625,
      -19805.115234375,
      -49577.234375
    ],
    "curv_rho": 562523264.0,
    "curv_rho_failed": false,
    "gpu_density_B_requested": "vector",
    "gpu_density_B_effective": "vector",
    "gpu_density_B_fallback_from_vector": false,
    "gpu_density_A_requested": null,
    "gpu_density_A_effective": null,
    "gpu_density_A_fallback_from_vector": false,
    "xtb_A_used": false,
    "xtb_A_success": false,
    "xtb_charge_length_mismatch": false
  },
  "A:112": {
    "id": "A:112",
    "chain": "A",
    "resseq": 112,
    "resname": "SER",
    "sasa": 0.0,
    "partial_charge_B": -0.3,
    "F_metal": 0.542671575365554,
    "F_P": 0.7766572954177697,
    "F_hal": 0.0,
    "total_density": 135226.546875,
    "centroid": [
      7.347074508666992,
      2.0862765312194824,
      1.8160439729690552
    ],
    "dipole_rho": [
      -7614.60546875,
      -17028.203125,
      -40018.8828125
    ],
    "curv_rho": 642570624.0,
    "curv_rho_failed": false,
    "gpu_density_B_requested": "vector",
    "gpu_density_B_effective": "vector",
    "gpu_density_B_fallback_from_vector": false,
    "gpu_density_A_requested": null,
    "gpu_density_A_effective": null,
    "gpu_density_A_fallback_from_vector": false,
    "xtb_A_used": false,
    "xtb_A_success": false,
    "xtb_charge_length_mismatch": false
  },
  "A:113": {
    "id": "A:113",
    "chain": "A",
    "resseq": 113,
    "resname": "VAL",
    "sasa": 0.0,
    "partial_charge_B": -0.06000000000000002,
    "F_metal": 0.5661625055133035,
    "F_P": 0.8736833423611572,
    "F_hal": 0.0,
    "total_density": 155623.5625,
    "centroid": [
      7.516678810119629,
      2.145615577697754,
      1.4959741830825806
    ],
    "dipole_rho": [
      -19456.248046875,
      -15786.6806640625,
      -42253.58203125
    ],
    "curv_rho": 726578496.0,
    "curv_rho_failed": false,
    "gpu_density_B_requested": "vector",
    "gpu_density_B_effective": "vector",
    "gpu_density_B_fallback_from_vector": false,
    "gpu_density_A_requested": null,
    "gpu_density_A_effective": null,
    "gpu_density_A_fallback_from_vector": false,
    "xtb_A_used": false,
    "xtb_A_success": false,
    "xtb_charge_length_mismatch": false
  },
  "A:114": {
    "id": "A:114",
    "chain": "A",
    "resseq": 114,
    "resname": "THR",
    "sasa": 0.0,
    "partial_charge_B": -0.3,
    "F_metal": 0.7293069681314067,
    "F_P": 0.9908443414774517,
    "F_hal": 0.0,
    "total_density": 156551.140625,
    "centroid": [
      7.262645244598389,
      1.8430118560791016,
      1.5393873453140259
    ],
    "dipole_rho": [
      -7657.0927734375,
      -17818.1484375,
      -28223.63671875
    ],
    "curv_rho": 758260672.0,
    "curv_rho_failed": false,
    "gpu_density_B_requested": "vector",
    "gpu_density_B_effective": "vector",
    "gpu_density_B_fallback_from_vector": false,
    "gpu_density_A_requested": null,
    "gpu_density_A_effective": null,
    "gpu_density_A_fallback_from_vector": false,
    "xtb_A_used": false,
    "xtb_A_success": false,
    "xtb_charge_length_mismatch": false
  },
  "A:115": {
    "id": "A:115",
    "chain": "A",
    "resseq": 115,
    "resname": "ASN",
    "sasa": 0.0,
    "partial_charge_B": -0.12,
    "F_metal": 0.8244098553388673,
    "F_P": 0.9773441064004446,
    "F_hal": 0.0,
    "total_density": 147523.046875,
    "centroid": [
      6.904482364654541,
      2.1041719913482666,
      1.5457549095153809
    ],
    "dipole_rho": [
      -13218.8740234375,
      -29434.978515625,
      -42570.734375
    ],
    "curv_rho": 698222912.0,
    "curv_rho_failed": false,
    "gpu_density_B_requested": "vector",
    "gpu_density_B_effective": "vector",
    "gpu_density_B_fallback_from_vector": false,
    "gpu_density_A_requested": null,
    "gpu_density_A_effective": null,
    "gpu_density_A_fallback_from_vector": false,
    "xtb_A_used": false,
    "xtb_A_success": false,
    "xtb_charge_length_mismatch": false
  },
  "A:116": {
    "id": "A:116",
    "chain": "A",
    "resseq": 116,
    "resname": "MET",
    "sasa": 0.0,
    "partial_charge_B": -0.21000000000000002,
    "F_metal": 0.6233985926643221,
    "F_P": 0.9038514790987426,
    "F_hal": 0.0,
    "total_density": 149457.5,
    "centroid": [
      7.2950544357299805,
      2.4262208938598633,
      1.4304488897323608
    ],
    "dipole_rho": [
      -6965.9697265625,
      -26198.646484375,
      -24935.287109375
    ],
    "curv_rho": 689737088.0,
    "curv_rho_failed": false,
    "gpu_density_B_requested": "vector",
    "gpu_density_B_effective": "vector",
    "gpu_density_B_fallback_from_vector": false,
    "gpu_density_A_requested": null,
    "gpu_density_A_effective": null,
    "gpu_density_A_fallback_from_vector": false,
    "xtb_A_used": false,
    "xtb_A_success": false,
    "xtb_charge_length_mismatch": false
  },
  "A:117": {
    "id": "A:117",
    "chain": "A",
    "resseq": 117,
    "resname": "PHE",
    "sasa": 0.0,
    "partial_charge_B": -0.06000000000000002,
    "F_metal": 0.6989560659626104,
    "F_P": 1.08116005965003,
    "F_hal": 0.0,
    "total_density": 173673.0625,
    "centroid": [
      7.409833908081055,
      2.213912010192871,
      1.137701153755188
    ],
    "dipole_rho": [
      -8030.52734375,
      -22815.396484375,
      -19585.357421875
    ],
    "curv_rho": 810861952.0,
    "curv_rho_failed": false,
    "gpu_density_B_requested": "vector",
    "gpu_density_B_effective": "vector",
    "gpu_density_B_fallback_from_vector": false,
    "gpu_density_A_requested": null,
    "gpu_density_A_effective": null,
    "gpu_density_A_fallback_from_vector": false,
    "xtb_A_used": false,
    "xtb_A_success": false,
    "xtb_charge_length_mismatch": false
  },
  "A:118": {
    "id": "A:118",
    "chain": "A",
    "resseq": 118,
    "resname": "THR",
    "sasa": 0.0,
    "partial_charge_B": -0.3,
    "F_metal": 1.4069099700309526,
    "F_P": 1.4620910814036763,
    "F_hal": 0.0,
    "total_density": 157405.25,
    "centroid": [
      6.830092430114746,
      2.0414183139801025,
      1.259771704673767
    ],
    "dipole_rho": [
      -8494.388671875,
      -21858.49609375,
      -14321.638671875
    ],
    "curv_rho": 755998016.0,
    "curv_rho_failed": false,
    "gpu_density_B_requested": "vector",
    "gpu_density_B_effective": "vector",
    "gpu_density_B_fallback_from_vector": false,
    "gpu_density_A_requested": null,
    "gpu_density_A_effective": null,
    "gpu_density_A_fallback_from_vector": false,
    "xtb_A_used": false,
    "xtb_A_success": false,
    "xtb_charge_length_mismatch": false
  },
  "A:119": {
    "id": "A:119",
    "chain": "A",
    "resseq": 119,
    "resname": "SER",
    "sasa": 0.0,
    "partial_charge_B": -0.3,
    "F_metal": 1.1755816790274365,
    "F_P": 1.3125721029575306,
    "F_hal": 0.0,
    "total_density": 147092.203125,
    "centroid": [
      6.749320030212402,
      2.3798787593841553,
      1.2064725160598755
    ],
    "dipole_rho": [
      -6858.91162109375,
      -30019.7265625,
      -19226.552734375
    ],
    "curv_rho": 683682496.0,
    "curv_rho_failed": false,
    "gpu_density_B_requested": "vector",
    "gpu_density_B_effective": "vector",
    "gpu_density_B_fallback_from_vector": false,
    "gpu_density_A_requested": null,
    "gpu_density_A_effective": null,
    "gpu_density_A_fallback_from_vector": false,
    "xtb_A_used": false,
    "xtb_A_success": false,
    "xtb_charge_length_mismatch": false
  },
  "A:120": {
    "id": "A:120",
    "chain": "A",
    "resseq": 120,
    "resname": "ILE",
    "sasa": 0.0,
    "partial_charge_B": -0.06000000000000002,
    "F_metal": 0.7302338438264266,
    "F_P": 1.078581581052467,
    "F_hal": 0.0,
    "total_density": 148078.515625,
    "centroid": [
      7.0757737159729,
      2.5902347564697266,
      1.0029741525650024
    ],
    "dipole_rho": [
      -1605.2159423828125,
      -33042.36328125,
      -17197.615234375
    ],
    "curv_rho": 662306240.0,
    "curv_rho_failed": false,
    "gpu_density_B_requested": "vector",
    "gpu_density_B_effective": "vector",
    "gpu_density_B_fallback_from_vector": false,
    "gpu_density_A_requested": null,
    "gpu_density_A_effective": null,
    "gpu_density_A_fallback_from_vector": false,
    "xtb_A_used": false,
    "xtb_A_success": false,
    "xtb_charge_length_mismatch": false
  },
  "A:121": {
    "id": "A:121",
    "chain": "A",
    "resseq": 121,
    "resname": "VAL",
    "sasa": 0.0,
    "partial_charge_B": -0.06000000000000002,
    "F_metal": 0.8949543852224429,
    "F_P": 1.4049074142814688,
    "F_hal": 0.0,
    "total_density": 161406.3125,
    "centroid": [
      7.020512580871582,
      2.228147506713867,
      0.8092354536056519
    ],
    "dipole_rho": [
      -13816.6669921875,
      -35079.75,
      -3314.646240234375
    ],
    "curv_rho": 731793920.0,
    "curv_rho_failed": false,
    "gpu_density_B_requested": "vector",
    "gpu_density_B_effective": "vector",
    "gpu_density_B_fallback_from_vector": false,
    "gpu_density_A_requested": null,
    "gpu_density_A_effective": null,
    "gpu_density_A_fallback_from_vector": false,
    "xtb_A_used": false,
    "xtb_A_success": false,
    "xtb_charge_length_mismatch": false
  },
  "A:122": {
    "id": "A:122",
    "chain": "A",
    "resseq": 122,
    "resname": "GLY",
    "sasa": 0.0,
    "partial_charge_B": -0.06000000000000002,
    "F_metal": 1.6463272060299765,
    "F_P": 2.2547448127737546,
    "F_hal": 0.0,
    "total_density": 161173.671875,
    "centroid": [
      6.747259616851807,
      2.0538570880889893,
      0.7931787371635437
    ],
    "dipole_rho": [
      -3532.055419921875,
      -29473.474609375,
      -5725.09130859375
    ],
    "curv_rho": 747966400.0,
    "curv_rho_failed": false,
    "gpu_density_B_requested": "vector",
    "gpu_density_B_effective": "vector",
    "gpu_density_B_fallback_from_vector": false,
    "gpu_density_A_requested": null,
    "gpu_density_A_effective": null,
    "gpu_density_A_fallback_from_vector": false,
    "xtb_A_used": false,
    "xtb_A_success": false,
    "xtb_charge_length_mismatch": false
  },
  "A:123": {
    "id": "A:123",
    "chain": "A",
    "resseq": 123,
    "resname": "ASN",
    "sasa": 0.0,
    "partial_charge_B": -0.12,
    "F_metal": 2.3572889632704856,
    "F_P": 3.8463266410619914,
    "F_hal": 0.0,
    "total_density": 153597.609375,
    "centroid": [
      6.423895835876465,
      2.092109441757202,
      0.7350330948829651
    ],
    "dipole_rho": [
      -4412.63330078125,
      -25870.064453125,
      12152.7548828125
    ],
    "curv_rho": 720970560.0,
    "curv_rho_failed": false,
    "gpu_density_B_requested": "vector",
    "gpu_density_B_effective": "vector",
    "gpu_density_B_fallback_from_vector": false,
    "gpu_density_A_requested": null,
    "gpu_density_A_effective": null,
    "gpu_density_A_fallback_from_vector": false,
    "xtb_A_used": false,
    "xtb_A_success": false,
    "xtb_charge_length_mismatch": false
  },
  "A:124": {
    "id": "A:124",
    "chain": "A",
    "resseq": 124,
    "resname": "VAL",
    "sasa": 0.0,
    "partial_charge_B": -0.06000000000000002,
    "F_metal": 0.9460327415735204,
    "F_P": 1.7941795737737551,
    "F_hal": 0.0,
    "total_density": 140730.578125,
    "centroid": [
      6.690594673156738,
      2.476025342941284,
      0.5236563682556152
    ],
    "dipole_rho": [
      7399.7353515625,
      -26857.87890625,
      10514.46875
    ],
    "curv_rho": 630198144.0,
    "curv_rho_failed": false,
    "gpu_density_B_requested": "vector",
    "gpu_density_B_effective": "vector",
    "gpu_density_B_fallback_from_vector": false,
    "gpu_density_A_requested": null,
    "gpu_density_A_effective": null,
    "gpu_density_A_fallback_from_vector": false,
    "xtb_A_used": false,
    "xtb_A_success": false,
    "xtb_charge_length_mismatch": false
  },
  "A:125": {
    "id": "A:125",
    "chain": "A",
    "resseq": 125,
    "resname": "PHE",
    "sasa": 0.0,
    "partial_charge_B": -0.06000000000000002,
    "F_metal": 0.6825689541076261,
    "F_P": 1.3984030544491177,
    "F_hal": 0.0,
    "total_density": 155952.59375,
    "centroid": [
      7.0360541343688965,
      2.3500583171844482,
      0.38456329703330994
    ],
    "dipole_rho": [
      452.31597900390625,
      -27489.59375,
      18980.79296875
    ],
    "curv_rho": 687203392.0,
    "curv_rho_failed": false,
    "gpu_density_B_requested": "vector",
    "gpu_density_B_effective": "vector",
    "gpu_density_B_fallback_from_vector": false,
    "gpu_density_A_requested": null,
    "gpu_density_A_effective": null,
    "gpu_density_A_fallback_from_vector": false,
    "xtb_A_used": false,
    "xtb_A_success": false,
    "xtb_charge_length_mismatch": false
  },
  "A:126": {
    "id": "A:126",
    "chain": "A",
    "resseq": 126,
    "resname": "GLY",
    "sasa": 0.0,
    "partial_charge_B": -0.06000000000000002,
    "F_metal": 0.7929866523815565,
    "F_P": 2.241287774182032,
    "F_hal": 0.0,
    "total_density": 134665.21875,
    "centroid": [
      6.465193748474121,
      2.1532328128814697,
      0.21053625643253326
    ],
    "dipole_rho": [
      -5949.8037109375,
      -23174.8984375,
      27961.3828125
    ],
    "curv_rho": 605549056.0,
    "curv_rho_failed": false,
    "gpu_density_B_requested": "vector",
    "gpu_density_B_effective": "vector",
    "gpu_density_B_fallback_from_vector": false,
    "gpu_density_A_requested": null,
    "gpu_density_A_effective": null,
    "gpu_density_A_fallback_from_vector": false,
    "xtb_A_used": false,
    "xtb_A_success": false,
    "xtb_charge_length_mismatch": false
  },
  "A:127": {
    "id": "A:127",
    "chain": "A",
    "resseq": 127,
    "resname": "PHE",
    "sasa": 0.0,
    "partial_charge_B": -0.06000000000000002,
    "F_metal": 0.8057013811996399,
    "F_P": 2.100912509958226,
    "F_hal": 0.0,
    "total_density": 139440.875,
    "centroid": [
      6.2665886878967285,
      2.396482467651367,
      0.3576270639896393
    ],
    "dipole_rho": [
      4795.12353515625,
      -32985.27734375,
      36655.16796875
    ],
    "curv_rho": 595888512.0,
    "curv_rho_failed": false,
    "gpu_density_B_requested": "vector",
    "gpu_density_B_effective": "vector",
    "gpu_density_B_fallback_from_vector": false,
    "gpu_density_A_requested": null,
    "gpu_density_A_effective": null,
    "gpu_density_A_fallback_from_vector": false,
    "xtb_A_used": false,
    "xtb_A_success": false,
    "xtb_charge_length_mismatch": false
  },
  "A:128": {
    "id": "A:128",
    "chain": "A",
    "resseq": 128,
    "resname": "LYS",
    "sasa": 0.0,
    "partial_charge_B": 0.11999999999999997,
    "F_metal": 0.5076076002670841,
    "F_P": 1.5029718607857239,
    "F_hal": 0.0,
    "total_density": 126755.8203125,
    "centroid": [
      6.013797283172607,
      2.1654460430145264,
      -0.06326238065958023
    ],
    "dipole_rho": [
      -863.7698364257812,
      -34964.72265625,
      46718.51953125
    ],
    "curv_rho": 520016128.0,
    "curv_rho_failed": false,
    "gpu_density_B_requested": "vector",
    "gpu_density_B_effective": "vector",
    "gpu_density_B_fallback_from_vector": false,
    "gpu_density_A_requested": null,
    "gpu_density_A_effective": null,
    "gpu_density_A_fallback_from_vector": false,
    "xtb_A_used": false,
    "xtb_A_success": false,
    "xtb_charge_length_mismatch": false
  },
  "A:129": {
    "id": "A:129",
    "chain": "A",
    "resseq": 129,
    "resname": "ALA",
    "sasa": 0.0,
    "partial_charge_B": -0.06000000000000002,
    "F_metal": 0.42739619378400284,
    "F_P": 1.0764126997510934,
    "F_hal": 0.0,
    "total_density": 102437.5234375,
    "centroid": [
      6.2623066902160645,
      2.6071228981018066,
      -0.0047323619946837425
    ],
    "dipole_rho": [
      5769.9677734375,
      -36133.46875,
      37998.95703125
    ],
    "curv_rho": 438751840.0,
    "curv_rho_failed": false,
    "gpu_density_B_requested": "vector",
    "gpu_density_B_effective": "vector",
    "gpu_density_B_fallback_from_vector": false,
    "gpu_density_A_requested": null,
    "gpu_density_A_effective": null,
    "gpu_density_A_fallback_from_vector": false,
    "xtb_A_used": false,
    "xtb_A_success": false,
    "xtb_charge_length_mismatch": false
  },
  "A:130": {
    "id": "A:130",
    "chain": "A",
    "resseq": 130,
    "resname": "LEU",
    "sasa": 0.0,
    "partial_charge_B": -0.06000000000000002,
    "F_metal": 0.45904452416890845,
    "F_P": 1.0839500998241185,
    "F_hal": 0.0,
    "total_density": 114090.84375,
    "centroid": [
      6.61653995513916,
      2.651075839996338,
      0.045081377029418945
    ],
    "dipole_rho": [
      5258.41357421875,
      -29182.90234375,
      35818.12109375
    ],
    "curv_rho": 481037888.0,
    "curv_rho_failed": false,
    "gpu_density_B_requested": "vector",
    "gpu_density_B_effective": "vector",
    "gpu_density_B_fallback_from_vector": false,
    "gpu_density_A_requested": null,
    "gpu_density_A_effective": null,
    "gpu_density_A_fallback_from_vector": false,
    "xtb_A_used": false,
    "xtb_A_success": false,
    "xtb_charge_length_mismatch": false
  },
  "A:131": {
    "id": "A:131",
    "chain": "A",
    "resseq": 131,
    "resname": "ARG",
    "sasa": 0.09495562314987183,
    "partial_charge_B": 0.5972693108959111,
    "F_metal": 0.31650398226985976,
    "F_P": 0.7370579572036433,
    "F_hal": 0.0,
    "total_density": 110760.8984375,
    "centroid": [
      6.869174003601074,
      2.55603289604187,
      -0.17858976125717163
    ],
    "dipole_rho": [
      4253.50048828125,
      -39683.0,
      72143.734375
    ],
    "curv_rho": 472513600.0,
    "curv_rho_failed": false,
    "gpu_density_B_requested": "vector",
    "gpu_density_B_effective": "vector",
    "gpu_density_B_fallback_from_vector": false,
    "gpu_density_A_requested": null,
    "gpu_density_A_effective": null,
    "gpu_density_A_fallback_from_vector": false,
    "xtb_A_used": false,
    "xtb_A_success": false,
    "xtb_charge_length_mismatch": false
  },
  "A:132": {
    "id": "A:132",
    "chain": "A",
    "resseq": 132,
    "resname": "ALA",
    "sasa": 0.0,
    "partial_charge_B": -0.06000000000000002,
    "F_metal": 0.3957619275002423,
    "F_P": 0.8873126575073822,
    "F_hal": 0.0,
    "total_density": 110846.0390625,
    "centroid": [
      7.017634391784668,
      2.5667574405670166,
      -0.11156266182661057
    ],
    "dipole_rho": [
      -7926.1435546875,
      -30321.109375,
      31932.23046875
    ],
    "curv_rho": 468144032.0,
    "curv_rho_failed": false,
    "gpu_density_B_requested": "vector",
    "gpu_density_B_effective": "vector",
    "gpu_density_B_fallback_from_vector": false,
    "gpu_density_A_requested": null,
    "gpu_density_A_effective": null,
    "gpu_density_A_fallback_from_vector": false,
    "xtb_A_used": false,
    "xtb_A_success": false,
    "xtb_charge_length_mismatch": false
  },
  "A:133": {
    "id": "A:133",
    "chain": "A",
    "resseq": 133,
    "resname": "LEU",
    "sasa": 0.0,
    "partial_charge_B": -0.06000000000000002,
    "F_metal": 0.48876162977569027,
    "F_P": 1.0224090470846794,
    "F_hal": 0.0,
    "total_density": 131251.640625,
    "centroid": [
      7.058292865753174,
      2.5974183082580566,
      0.2655288875102997
    ],
    "dipole_rho": [
      -10097.4375,
      -34418.31640625,
      28523.130859375
    ],
    "curv_rho": 575137856.0,
    "curv_rho_failed": false,
    "gpu_density_B_requested": "vector",
    "gpu_density_B_effective": "vector",
    "gpu_density_B_fallback_from_vector": false,
    "gpu_density_A_requested": null,
    "gpu_density_A_effective": null,
    "gpu_density_A_fallback_from_vector": false,
    "xtb_A_used": false,
    "xtb_A_success": false,
    "xtb_charge_length_mismatch": false
  },
  "A:134": {
    "id": "A:134",
    "chain": "A",
    "resseq": 134,
    "resname": "ARG",
    "sasa": 0.0,
    "partial_charge_B": 0.4799999999999999,
    "F_metal": 0.4147389998601391,
    "F_P": 0.8836894623576326,
    "F_hal": 0.0,
    "total_density": 147195.9375,
    "centroid": [
      7.742656707763672,
      2.601907253265381,
      0.31306737661361694
    ],
    "dipole_rho": [
      -4209.7646484375,
      -45351.33984375,
      32081.240234375
    ],
    "curv_rho": 628203968.0,
    "curv_rho_failed": false,
    "gpu_density_B_requested": "vector",
    "gpu_density_B_effective": "vector",
    "gpu_density_B_fallback_from_vector": false,
    "gpu_density_A_requested": null,
    "gpu_density_A_effective": null,
    "gpu_density_A_fallback_from_vector": false,
    "xtb_A_used": false,
    "xtb_A_success": false,
    "xtb_charge_length_mismatch": false
  },
  "A:135": {
    "id": "A:135",
    "chain": "A",
    "resseq": 135,
    "resname": "LEU",
    "sasa": 0.0,
    "partial_charge_B": -0.06000000000000002,
    "F_metal": 0.4726657173335954,
    "F_P": 0.9105356661227271,
    "F_hal": 0.0,
    "total_density": 138209.71875,
    "centroid": [
      7.533932209014893,
      2.6794755458831787,
      0.6520426869392395
    ],
    "dipole_rho": [
      -10394.173828125,
      -38593.24609375,
      7061.50537109375
    ],
    "curv_rho": 614405632.0,
    "curv_rho_failed": false,
    "gpu_density_B_requested": "vector",
    "gpu_density_B_effective": "vector",
    "gpu_density_B_fallback_from_vector": false,
    "gpu_density_A_requested": null,
    "gpu_density_A_effective": null,
    "gpu_density_A_fallback_from_vector": false,
    "xtb_A_used": false,
    "xtb_A_success": false,
    "xtb_charge_length_mismatch": false
  },
  "A:136": {
    "id": "A:136",
    "chain": "A",
    "resseq": 136,
    "resname": "GLU",
    "sasa": 0.0,
    "partial_charge_B": -0.54,
    "F_metal": 0.36604398627550216,
    "F_P": 0.7746452707263938,
    "F_hal": 0.0,
    "total_density": 125027.2734375,
    "centroid": [
      7.836297035217285,
      2.889007568359375,
      0.547910749912262
    ],
    "dipole_rho": [
      -17130.43359375,
      -44332.31640625,
      20719.751953125
    ],
    "curv_rho": 536823552.0,
    "curv_rho_failed": false,
    "gpu_density_B_requested": "vector",
    "gpu_density_B_effective": "vector",
    "gpu_density_B_fallback_from_vector": false,
    "gpu_density_A_requested": null,
    "gpu_density_A_effective": null,
    "gpu_density_A_fallback_from_vector": false,
    "xtb_A_used": false,
    "xtb_A_success": false,
    "xtb_charge_length_mismatch": false
  },
  "A:137": {
    "id": "A:137",
    "chain": "A",
    "resseq": 137,
    "resname": "ASP",
    "sasa": 0.0,
    "partial_charge_B": -0.54,
    "F_metal": 0.3578809194867234,
    "F_P": 0.7123954585265542,
    "F_hal": 0.0,
    "total_density": 123584.6953125,
    "centroid": [
      7.826258182525635,
      3.0073602199554443,
      0.9140779972076416
    ],
    "dipole_rho": [
      -18660.23828125,
      -45097.90234375,
      1705.832763671875
    ],
    "curv_rho": 530880928.0,
    "curv_rho_failed": false,
    "gpu_density_B_requested": "vector",
    "gpu_density_B_effective": "vector",
    "gpu_density_B_fallback_from_vector": false,
    "gpu_density_A_requested": null,
    "gpu_density_A_effective": null,
    "gpu_density_A_fallback_from_vector": false,
    "xtb_A_used": false,
    "xtb_A_success": false,
    "xtb_charge_length_mismatch": false
  },
  "A:138": {
    "id": "A:138",
    "chain": "A",
    "resseq": 138,
    "resname": "LEU",
    "sasa": 0.0,
    "partial_charge_B": -0.06000000000000002,
    "F_metal": 0.40833140549080216,
    "F_P": 0.7418787888567807,
    "F_hal": 0.0,
    "total_density": 138066.140625,
    "centroid": [
      7.624650478363037,
      2.7968897819519043,
      1.1686431169509888
    ],
    "dipole_rho": [
      -17434.16796875,
      -55490.15234375,
      -8417.7978515625
    ],
    "curv_rho": 612544256.0,
    "curv_rho_failed": false,
    "gpu_density_B_requested": "vector",
    "gpu_density_B_effective": "vector",
    "gpu_density_B_fallback_from_vector": false,
    "gpu_density_A_requested": null,
    "gpu_density_A_effective": null,
    "gpu_density_A_fallback_from_vector": false,
    "xtb_A_used": false,
    "xtb_A_success": false,
    "xtb_charge_length_mismatch": false
  },
  "A:139": {
    "id": "A:139",
    "chain": "A",
    "resseq": 139,
    "resname": "ARG",
    "sasa": 0.0,
    "partial_charge_B": 0.4799999999999999,
    "F_metal": 0.296867607224827,
    "F_P": 0.5375696151962531,
    "F_hal": 0.0,
    "total_density": 106966.25,
    "centroid": [
      7.628175258636475,
      3.18403697013855,
      1.3810210227966309
    ],
    "dipole_rho": [
      -12022.7705078125,
      -58139.97265625,
      -26738.34375
    ],
    "curv_rho": 449281472.0,
    "curv_rho_failed": false,
    "gpu_density_B_requested": "vector",
    "gpu_density_B_effective": "vector",
    "gpu_density_B_fallback_from_vector": false,
    "gpu_density_A_requested": null,
    "gpu_density_A_effective": null,
    "gpu_density_A_fallback_from_vector": false,
    "xtb_A_used": false,
    "xtb_A_success": false,
    "xtb_charge_length_mismatch": false
  },
  "A:140": {
    "id": "A:140",
    "chain": "A",
    "resseq": 140,
    "resname": "ILE",
    "sasa": 0.0,
    "partial_charge_B": -0.06000000000000002,
    "F_metal": 0.3449826842210335,
    "F_P": 0.6110098776254492,
    "F_hal": 0.0,
    "total_density": 128084.40625,
    "centroid": [
      7.812299728393555,
      2.8240954875946045,
      1.495017647743225
    ],
    "dipole_rho": [
      -9266.92578125,
      -59055.4921875,
      -39905.65625
    ],
    "curv_rho": 540099776.0,
    "curv_rho_failed": false,
    "gpu_density_B_requested": "vector",
    "gpu_density_B_effective": "vector",
    "gpu_density_B_fallback_from_vector": false,
    "gpu_density_A_requested": null,
    "gpu_density_A_effective": null,
    "gpu_density_A_fallback_from_vector": false,
    "xtb_A_used": false,
    "xtb_A_success": false,
    "xtb_charge_length_mismatch": false
  },
  "A:141": {
    "id": "A:141",
    "chain": "A",
    "resseq": 141,
    "resname": "PRO",
    "sasa": 0.0,
    "partial_charge_B": -0.06000000000000002,
    "F_metal": 0.30120070998722337,
    "F_P": 0.5195520687643007,
    "F_hal": 0.0,
    "total_density": 99640.5546875,
    "centroid": [
      7.603892803192139,
      3.1129438877105713,
      1.7418291568756104
    ],
    "dipole_rho": [
      -9600.283203125,
      -39476.07421875,
      -36252.0078125
    ],
    "curv_rho": 422848896.0,
    "curv_rho_failed": false,
    "gpu_density_B_requested": "vector",
    "gpu_density_B_effective": "vector",
    "gpu_density_B_fallback_from_vector": false,
    "gpu_density_A_requested": null,
    "gpu_density_A_effective": null,
    "gpu_density_A_fallback_from_vector": false,
    "xtb_A_used": false,
    "xtb_A_success": false,
    "xtb_charge_length_mismatch": false
  },
  "A:142": {
    "id": "A:142",
    "chain": "A",
    "resseq": 142,
    "resname": "PRO",
    "sasa": 0.0,
    "partial_charge_B": -0.06000000000000002,
    "F_metal": 0.2549384094094199,
    "F_P": 0.45073769071120134,
    "F_hal": 0.0,
    "total_density": 81656.6015625,
    "centroid": [
      7.834864139556885,
      3.1642208099365234,
      2.016836404800415
    ],
    "dipole_rho": [
      -9178.78125,
      -35796.5703125,
      -32876.63671875
    ],
    "curv_rho": 339159104.0,
    "curv_rho_failed": false,
    "gpu_density_B_requested": "vector",
    "gpu_density_B_effective": "vector",
    "gpu_density_B_fallback_from_vector": false,
    "gpu_density_A_requested": null,
    "gpu_density_A_effective": null,
    "gpu_density_A_fallback_from_vector": false,
    "xtb_A_used": false,
    "xtb_A_success": false,
    "xtb_charge_length_mismatch": false
  },
  "A:143": {
    "id": "A:143",
    "chain": "A",
    "resseq": 143,
    "resname": "ALA",
    "sasa": 0.19359277188777924,
    "partial_charge_B": -0.08988565895391615,
    "F_metal": 0.27552683642190257,
    "F_P": 0.4630215417144577,
    "F_hal": 0.0,
    "total_density": 85658.234375,
    "centroid": [
      7.584951877593994,
      2.982851266860962,
      2.1115007400512695
    ],
    "dipole_rho": [
      -2529.232666015625,
      -37010.22265625,
      -40535.125
    ],
    "curv_rho": 364256992.0,
    "curv_rho_failed": false,
    "gpu_density_B_requested": "vector",
    "gpu_density_B_effective": "vector",
    "gpu_density_B_fallback_from_vector": false,
    "gpu_density_A_requested": null,
    "gpu_density_A_effective": null,
    "gpu_density_A_fallback_from_vector": false,
    "xtb_A_used": false,
    "xtb_A_success": false,
    "xtb_charge_length_mismatch": false
  },
  "A:144": {
    "id": "A:144",
    "chain": "A",
    "resseq": 144,
    "resname": "TYR",
    "sasa": 0.0,
    "partial_charge_B": -0.3,
    "F_metal": 0.37808945909140446,
    "F_P": 0.6022138972693448,
    "F_hal": 0.0,
    "total_density": 129466.3046875,
    "centroid": [
      7.395648002624512,
      2.5261340141296387,
      1.814784288406372
    ],
    "dipole_rho": [
      -19205.400390625,
      -57255.30859375,
      -55664.9765625
    ],
    "curv_rho": 566060224.0,
    "curv_rho_failed": false,
    "gpu_density_B_requested": "vector",
    "gpu_density_B_effective": "vector",
    "gpu_density_B_fallback_from_vector": false,
    "gpu_density_A_requested": null,
    "gpu_density_A_effective": null,
    "gpu_density_A_fallback_from_vector": false,
    "xtb_A_used": false,
    "xtb_A_success": false,
    "xtb_charge_length_mismatch": false
  },
  "A:145": {
    "id": "A:145",
    "chain": "A",
    "resseq": 145,
    "resname": "VAL",
    "sasa": 0.0,
    "partial_charge_B": -0.06000000000000002,
    "F_metal": 0.3067991512012992,
    "F_P": 0.5341606082064791,
    "F_hal": 0.0,
    "total_density": 105554.8984375,
    "centroid": [
      7.942441463470459,
      2.7782604694366455,
      1.9174180030822754
    ],
    "dipole_rho": [
      -12702.8583984375,
      -34247.69921875,
      -48411.578125
    ],
    "curv_rho": 463300416.0,
    "curv_rho_failed": false,
    "gpu_density_B_requested": "vector",
    "gpu_density_B_effective": "vector",
    "gpu_density_B_fallback_from_vector": false,
    "gpu_density_A_requested": null,
    "gpu_density_A_effective": null,
    "gpu_density_A_fallback_from_vector": false,
    "xtb_A_used": false,
    "xtb_A_success": false,
    "xtb_charge_length_mismatch": false
  },
  "A:146": {
    "id": "A:146",
    "chain": "A",
    "resseq": 146,
    "resname": "LYS",
    "sasa": 3.519996166229248,
    "partial_charge_B": 0.29999999999999993,
    "F_metal": 0.25871518223402096,
    "F_P": 0.44603734737800244,
    "F_hal": 0.0,
    "total_density": 87457.5625,
    "centroid": [
      7.9716691970825195,
      2.7707784175872803,
      2.29583740234375
    ],
    "dipole_rho": [
      -9963.177734375,
      -29549.90625,
      -50205.15625
    ],
    "curv_rho": 369304832.0,
    "curv_rho_failed": false,
    "gpu_density_B_requested": "vector",
    "gpu_density_B_effective": "vector",
    "gpu_density_B_fallback_from_vector": false,
    "gpu_density_A_requested": null,
    "gpu_density_A_effective": null,
    "gpu_density_A_fallback_from_vector": false,
    "xtb_A_used": false,
    "xtb_A_success": false,
    "xtb_charge_length_mismatch": false
  },
  "A:147": {
    "id": "A:147",
    "chain": "A",
    "resseq": 147,
    "resname": "THR",
    "sasa": 0.0,
    "partial_charge_B": -0.3,
    "F_metal": 0.327450660198055,
    "F_P": 0.5298431864110311,
    "F_hal": 0.0,
    "total_density": 101831.15625,
    "centroid": [
      7.642251491546631,
      2.459327220916748,
      2.159851551055908
    ],
    "dipole_rho": [
      -7712.06591796875,
      -29557.388671875,
      -53447.3515625
    ],
    "curv_rho": 460872192.0,
    "curv_rho_failed": false,
    "gpu_density_B_requested": "vector",
    "gpu_density_B_effective": "vector",
    "gpu_density_B_fallback_from_vector": false,
    "gpu_density_A_requested": null,
    "gpu_density_A_effective": null,
    "gpu_density_A_fallback_from_vector": false,
    "xtb_A_used": false,
    "xtb_A_success": false,
    "xtb_charge_length_mismatch": false
  },
  "A:148": {
    "id": "A:148",
    "chain": "A",
    "resseq": 148,
    "resname": "PHE",
    "sasa": 0.0,
    "partial_charge_B": -0.06000000000000002,
    "F_metal": 0.36940331774791646,
    "F_P": 0.6108191652055744,
    "F_hal": 0.0,
    "total_density": 130379.203125,
    "centroid": [
      7.849163055419922,
      2.350353240966797,
      1.9135624170303345
    ],
    "dipole_rho": [
      -13049.9619140625,
      -29553.6015625,
      -63986.74609375
    ],
    "curv_rho": 579363712.0,
    "curv_rho_failed": false,
    "gpu_density_B_requested": "vector",
    "gpu_density_B_effective": "vector",
    "gpu_density_B_fallback_from_vector": false,
    "gpu_density_A_requested": null,
    "gpu_density_A_effective": null,
    "gpu_density_A_fallback_from_vector": false,
    "xtb_A_used": false,
    "xtb_A_success": false,
    "xtb_charge_length_mismatch": false
  },
  "A:149": {
    "id": "A:149",
    "chain": "A",
    "resseq": 149,
    "resname": "GLN",
    "sasa": 0.0,
    "partial_charge_B": -0.12,
    "F_metal": 0.3379940931538146,
    "F_P": 0.5727349525437705,
    "F_hal": 0.0,
    "total_density": 115198.0078125,
    "centroid": [
      8.368772506713867,
      2.04468035697937,
      2.2229926586151123
    ],
    "dipole_rho": [
      -7927.43115234375,
      -20040.298828125,
      -55964.08203125
    ],
    "curv_rho": 518336352.0,
    "curv_rho_failed": false,
    "gpu_density_B_requested": "vector",
    "gpu_density_B_effective": "vector",
    "gpu_density_B_fallback_from_vector": false,
    "gpu_density_A_requested": null,
    "gpu_density_A_effective": null,
    "gpu_density_A_fallback_from_vector": false,
    "xtb_A_used": false,
    "xtb_A_success": false,
    "xtb_charge_length_mismatch": false
  },
  "A:150": {
    "id": "A:150",
    "chain": "A",
    "resseq": 150,
    "resname": "GLY",
    "sasa": 0.0,
    "partial_charge_B": -0.06000000000000002,
    "F_metal": 0.3696544411063637,
    "F_P": 0.6442140629836357,
    "F_hal": 0.0,
    "total_density": 114723.7109375,
    "centroid": [
      8.522798538208008,
      2.118884563446045,
      2.0569372177124023
    ],
    "dipole_rho": [
      -2613.240478515625,
      -22453.193359375,
      -42911.03515625
    ],
    "curv_rho": 548320640.0,
    "curv_rho_failed": false,
    "gpu_density_B_requested": "vector",
    "gpu_density_B_effective": "vector",
    "gpu_density_B_fallback_from_vector": false,
    "gpu_density_A_requested": null,
    "gpu_density_A_effective": null,
    "gpu_density_A_fallback_from_vector": false,
    "xtb_A_used": false,
    "xtb_A_success": false,
    "xtb_charge_length_mismatch": false
  },
  "A:151": {
    "id": "A:151",
    "chain": "A",
    "resseq": 151,
    "resname": "PRO",
    "sasa": 0.0,
    "partial_charge_B": -0.06000000000000002,
    "F_metal": 0.3764856777566259,
    "F_P": 0.6757412622465497,
    "F_hal": 0.0,
    "total_density": 124310.390625,
    "centroid": [
      8.83194637298584,
      2.1276257038116455,
      1.9949854612350464
    ],
    "dipole_rho": [
      -4101.73486328125,
      -21550.416015625,
      -46506.33984375
    ],
    "curv_rho": 578449024.0,
    "curv_rho_failed": false,
    "gpu_density_B_requested": "vector",
    "gpu_density_B_effective": "vector",
    "gpu_density_B_fallback_from_vector": false,
    "gpu_density_A_requested": null,
    "gpu_density_A_effective": null,
    "gpu_density_A_fallback_from_vector": false,
    "xtb_A_used": false,
    "xtb_A_success": false,
    "xtb_charge_length_mismatch": false
  },
  "A:152": {
    "id": "A:152",
    "chain": "A",
    "resseq": 152,
    "resname": "PRO",
    "sasa": 0.0,
    "partial_charge_B": -0.06000000000000002,
    "F_metal": 0.37755364029662397,
    "F_P": 0.6480359417893446,
    "F_hal": 0.0,
    "total_density": 131517.578125,
    "centroid": [
      8.980225563049316,
      1.7864370346069336,
      2.134617328643799
    ],
    "dipole_rho": [
      452.3360595703125,
      -23040.771484375,
      -55665.3203125
    ],
    "curv_rho": 597160832.0,
    "curv_rho_failed": false,
    "gpu_density_B_requested": "vector",
    "gpu_density_B_effective": "vector",
    "gpu_density_B_fallback_from_vector": false,
    "gpu_density_A_requested": null,
    "gpu_density_A_effective": null,
    "gpu_density_A_fallback_from_vector": false,
    "xtb_A_used": false,
    "xtb_A_success": false,
    "xtb_charge_length_mismatch": false
  },
  "A:153": {
    "id": "A:153",
    "chain": "A",
    "resseq": 153,
    "resname": "HIS",
    "sasa": 0.0,
    "partial_charge_B": 0.29999999999999993,
    "F_metal": 0.3378025771736115,
    "F_P": 0.5940762240132328,
    "F_hal": 0.0,
    "total_density": 125085.15625,
    "centroid": [
      9.326231956481934,
      1.8693130016326904,
      2.2586681842803955
    ],
    "dipole_rho": [
      -227.42404174804688,
      -20377.271484375,
      -52011.9140625
    ],
    "curv_rho": 557012416.0,
    "curv_rho_failed": false,
    "gpu_density_B_requested": "vector",
    "gpu_density_B_effective": "vector",
    "gpu_density_B_fallback_from_vector": false,
    "gpu_density_A_requested": null,
    "gpu_density_A_effective": null,
    "gpu_density_A_fallback_from_vector": false,
    "xtb_A_used": false,
    "xtb_A_success": false,
    "xtb_charge_length_mismatch": false
  },
  "A:154": {
    "id": "A:154",
    "chain": "A",
    "resseq": 154,
    "resname": "GLY",
    "sasa": 0.0,
    "partial_charge_B": -0.06000000000000002,
    "F_metal": 0.3409271517147183,
    "F_P": 0.6415586956626178,
    "F_hal": 0.0,
    "total_density": 122260.8984375,
    "centroid": [
      9.37463665008545,
      2.135157823562622,
      2.0719144344329834
    ],
    "dipole_rho": [
      -10837.0068359375,
      -31527.052734375,
      -38895.515625
    ],
    "curv_rho": 549952320.0,
    "curv_rho_failed": false,
    "gpu_density_B_requested": "vector",
    "gpu_density_B_effective": "vector",
    "gpu_density_B_fallback_from_vector": false,
    "gpu_density_A_requested": null,
    "gpu_density_A_effective": null,
    "gpu_density_A_fallback_from_vector": false,
    "xtb_A_used": false,
    "xtb_A_success": false,
    "xtb_charge_length_mismatch": false
  },
  "A:155": {
    "id": "A:155",
    "chain": "A",
    "resseq": 155,
    "resname": "ILE",
    "sasa": 0.0,
    "partial_charge_B": -0.06000000000000002,
    "F_metal": 0.3291405534702465,
    "F_P": 0.6609247754231233,
    "F_hal": 0.0,
    "total_density": 126006.21875,
    "centroid": [
      9.653742790222168,
      2.3824024200439453,
      1.893924593925476
    ],
    "dipole_rho": [
      -10925.595703125,
      -28735.44140625,
      -33684.65234375
    ],
    "curv_rho": 554357824.0,
    "curv_rho_failed": false,
    "gpu_density_B_requested": "vector",
    "gpu_density_B_effective": "vector",
    "gpu_density_B_fallback_from_vector": false,
    "gpu_density_A_requested": null,
    "gpu_density_A_effective": null,
    "gpu_density_A_fallback_from_vector": false,
    "xtb_A_used": false,
    "xtb_A_success": false,
    "xtb_charge_length_mismatch": false
  },
  "A:156": {
    "id": "A:156",
    "chain": "A",
    "resseq": 156,
    "resname": "GLN",
    "sasa": 0.0,
    "partial_charge_B": -0.12,
    "F_metal": 0.2454605033760202,
    "F_P": 0.47040975609075053,
    "F_hal": 0.0,
    "total_density": 111416.8828125,
    "centroid": [
      9.866958618164062,
      2.407294750213623,
      2.2590856552124023
    ],
    "dipole_rho": [
      629.1441650390625,
      -34491.51171875,
      -50681.38671875
    ],
    "curv_rho": 473387072.0,
    "curv_rho_failed": false,
    "gpu_density_B_requested": "vector",
    "gpu_density_B_effective": "vector",
    "gpu_density_B_fallback_from_vector": false,
    "gpu_density_A_requested": null,
    "gpu_density_A_effective": null,
    "gpu_density_A_fallback_from_vector": false,
    "xtb_A_used": false,
    "xtb_A_success": false,
    "xtb_charge_length_mismatch": false
  },
  "A:157": {
    "id": "A:157",
    "chain": "A",
    "resseq": 157,
    "resname": "VAL",
    "sasa": 0.0,
    "partial_charge_B": -0.06000000000000002,
    "F_metal": 0.27662346464401105,
    "F_P": 0.5091892871305743,
    "F_hal": 0.0,
    "total_density": 110309.5390625,
    "centroid": [
      9.742670059204102,
      2.0726523399353027,
      2.3729002475738525
    ],
    "dipole_rho": [
      -2496.3583984375,
      -24809.171875,
      -45808.421875
    ],
    "curv_rho": 487788000.0,
    "curv_rho_failed": false,
    "gpu_density_B_requested": "vector",
    "gpu_density_B_effective": "vector",
    "gpu_density_B_fallback_from_vector": false,
    "gpu_density_A_requested": null,
    "gpu_density_A_effective": null,
    "gpu_density_A_fallback_from_vector": false,
    "xtb_A_used": false,
    "xtb_A_success": false,
    "xtb_charge_length_mismatch": false
  },
  "A:158": {
    "id": "A:158",
    "chain": "A",
    "resseq": 158,
    "resname": "GLU",
    "sasa": 0.0,
    "partial_charge_B": -0.54,
    "F_metal": 0.3724596508499581,
    "F_P": 0.6908473930129614,
    "F_hal": 0.0,
    "total_density": 142927.703125,
    "centroid": [
      9.892321586608887,
      1.8921500444412231,
      1.9447429180145264
    ],
    "dipole_rho": [
      -1484.8822021484375,
      -22721.53125,
      -52211.70703125
    ],
    "curv_rho": 646091904.0,
    "curv_rho_failed": false,
    "gpu_density_B_requested": "vector",
    "gpu_density_B_effective": "vector",
    "gpu_density_B_fallback_from_vector": false,
    "gpu_density_A_requested": null,
    "gpu_density_A_effective": null,
    "gpu_density_A_fallback_from_vector": false,
    "xtb_A_used": false,
    "xtb_A_success": false,
    "xtb_charge_length_mismatch": false
  },
  "A:159": {
    "id": "A:159",
    "chain": "A",
    "resseq": 159,
    "resname": "ARG",
    "sasa": 0.0,
    "partial_charge_B": 0.4799999999999999,
    "F_metal": 0.29586091923255253,
    "F_P": 0.5902662972983503,
    "F_hal": 0.0,
    "total_density": 136076.25,
    "centroid": [
      10.23200798034668,
      2.168558120727539,
      2.0261051654815674
    ],
    "dipole_rho": [
      -11468.76171875,
      -32624.412109375,
      -29509.2734375
    ],
    "curv_rho": 551221184.0,
    "curv_rho_failed": false,
    "gpu_density_B_requested": "vector",
    "gpu_density_B_effective": "vector",
    "gpu_density_B_fallback_from_vector": false,
    "gpu_density_A_requested": null,
    "gpu_density_A_effective": null,
    "gpu_density_A_fallback_from_vector": false,
    "xtb_A_used": false,
    "xtb_A_success": false,
    "xtb_charge_length_mismatch": false
  },
  "A:160": {
    "id": "A:160",
    "chain": "A",
    "resseq": 160,
    "resname": "ASP",
    "sasa": 0.0,
    "partial_charge_B": -0.54,
    "F_metal": 0.23753740004683124,
    "F_P": 0.4470230273238425,
    "F_hal": 0.0,
    "total_density": 112480.71875,
    "centroid": [
      10.242905616760254,
      2.126951217651367,
      2.4430973529815674
    ],
    "dipole_rho": [
      -452.1260681152344,
      -24578.33984375,
      -47955.03125
    ],
    "curv_rho": 469404672.0,
    "curv_rho_failed": false,
    "gpu_density_B_requested": "vector",
    "gpu_density_B_effective": "vector",
    "gpu_density_B_fallback_from_vector": false,
    "gpu_density_A_requested": null,
    "gpu_density_A_effective": null,
    "gpu_density_A_fallback_from_vector": false,
    "xtb_A_used": false,
    "xtb_A_success": false,
    "xtb_charge_length_mismatch": false
  },
  "A:161": {
    "id": "A:161",
    "chain": "A",
    "resseq": 161,
    "resname": "LYS",
    "sasa": 0.0,
    "partial_charge_B": 0.11999999999999997,
    "F_metal": 0.27535017063696354,
    "F_P": 0.4939111556459586,
    "F_hal": 0.0,
    "total_density": 120130.6953125,
    "centroid": [
      10.12329387664795,
      1.7017754316329956,
      2.521341323852539
    ],
    "dipole_rho": [
      8636.53125,
      -20665.4296875,
      -45615.328125
    ],
    "curv_rho": 506077280.0,
    "curv_rho_failed": false,
    "gpu_density_B_requested": "vector",
    "gpu_density_B_effective": "vector",
    "gpu_density_B_fallback_from_vector": false,
    "gpu_density_A_requested": null,
    "gpu_density_A_effective": null,
    "gpu_density_A_fallback_from_vector": false,
    "xtb_A_used": false,
    "xtb_A_success": false,
    "xtb_charge_length_mismatch": false
  },
  "A:162": {
    "id": "A:162",
    "chain": "A",
    "resseq": 162,
    "resname": "LEU",
    "sasa": 0.0,
    "partial_charge_B": -0.06000000000000002,
    "F_metal": 0.3198964782943705,
    "F_P": 0.5866368020087711,
    "F_hal": 0.0,
    "total_density": 135831.421875,
    "centroid": [
      10.268453598022461,
      1.679284930229187,
      2.1459426879882812
    ],
    "dipole_rho": [
      -12501.177734375,
      -12340.6318359375,
      -43901.64453125
    ],
    "curv_rho": 606727040.0,
    "curv_rho_failed": false,
    "gpu_density_B_requested": "vector",
    "gpu_density_B_effective": "vector",
    "gpu_density_B_fallback_from_vector": false,
    "gpu_density_A_requested": null,
    "gpu_density_A_effective": null,
    "gpu_density_A_fallback_from_vector": false,
    "xtb_A_used": false,
    "xtb_A_success": false,
    "xtb_charge_length_mismatch": false
  },
  "A:163": {
    "id": "A:163",
    "chain": "A",
    "resseq": 163,
    "resname": "ASN",
    "sasa": 0.0,
    "partial_charge_B": -0.12,
    "F_metal": 0.2349186733469744,
    "F_P": 0.4476520803283638,
    "F_hal": 0.0,
    "total_density": 119333.15625,
    "centroid": [
      10.687689781188965,
      1.9327279329299927,
      2.3705520629882812
    ],
    "dipole_rho": [
      -11752.619140625,
      -11921.037109375,
      -38829.2734375
    ],
    "curv_rho": 487625152.0,
    "curv_rho_failed": false,
    "gpu_density_B_requested": "vector",
    "gpu_density_B_effective": "vector",
    "gpu_density_B_fallback_from_vector": false,
    "gpu_density_A_requested": null,
    "gpu_density_A_effective": null,
    "gpu_density_A_fallback_from_vector": false,
    "xtb_A_used": false,
    "xtb_A_success": false,
    "xtb_charge_length_mismatch": false
  },
  "A:164": {
    "id": "A:164",
    "chain": "A",
    "resseq": 164,
    "resname": "LYS",
    "sasa": 0.0,
    "partial_charge_B": 0.11999999999999997,
    "F_metal": 0.29594712673414864,
    "F_P": 0.5801609019331164,
    "F_hal": 0.0,
    "total_density": 146292.890625,
    "centroid": [
      10.580248832702637,
      1.8553184270858765,
      1.99104642868042
    ],
    "dipole_rho": [
      -14087.1650390625,
      -24808.529296875,
      -34823.85546875
    ],
    "curv_rho": 607492480.0,
    "curv_rho_failed": false,
    "gpu_density_B_requested": "vector",
    "gpu_density_B_effective": "vector",
    "gpu_density_B_fallback_from_vector": false,
    "gpu_density_A_requested": null,
    "gpu_density_A_effective": null,
    "gpu_density_A_fallback_from_vector": false,
    "xtb_A_used": false,
    "xtb_A_success": false,
    "xtb_charge_length_mismatch": false
  },
  "A:165": {
    "id": "A:165",
    "chain": "A",
    "resseq": 165,
    "resname": "TYR",
    "sasa": 0.0,
    "partial_charge_B": -0.3,
    "F_metal": 0.2286937823635839,
    "F_P": 0.4573389527051337,
    "F_hal": 0.0,
    "total_density": 125361.7734375,
    "centroid": [
      10.690781593322754,
      2.289374589920044,
      2.1599960327148438
    ],
    "dipole_rho": [
      -7922.86328125,
      -29024.455078125,
      -34549.109375
    ],
    "curv_rho": 480457056.0,
    "curv_rho_failed": false,
    "gpu_density_B_requested": "vector",
    "gpu_density_B_effective": "vector",
    "gpu_density_B_fallback_from_vector": false,
    "gpu_density_A_requested": null,
    "gpu_density_A_effective": null,
    "gpu_density_A_fallback_from_vector": false,
    "xtb_A_used": false,
    "xtb_A_success": false,
    "xtb_charge_length_mismatch": false
  },
  "A:166": {
    "id": "A:166",
    "chain": "A",
    "resseq": 166,
    "resname": "GLY",
    "sasa": 0.0,
    "partial_charge_B": -0.06000000000000002,
    "F_metal": 0.23841942975389235,
    "F_P": 0.5121565947865101,
    "F_hal": 0.0,
    "total_density": 110069.8125,
    "centroid": [
      10.83376693725586,
      2.4632976055145264,
      1.7914535999298096
    ],
    "dipole_rho": [
      -9387.267578125,
      -26992.109375,
      -9289.4951171875
    ],
    "curv_rho": 449910208.0,
    "curv_rho_failed": false,
    "gpu_density_B_requested": "vector",
    "gpu_density_B_effective": "vector",
    "gpu_density_B_fallback_from_vector": false,
    "gpu_density_A_requested": null,
    "gpu_density_A_effective": null,
    "gpu_density_A_fallback_from_vector": false,
    "xtb_A_used": false,
    "xtb_A_success": false,
    "xtb_charge_length_mismatch": false
  },
  "A:167": {
    "id": "A:167",
    "chain": "A",
    "resseq": 167,
    "resname": "ARG",
    "sasa": 0.0,
    "partial_charge_B": 0.4799999999999999,
    "F_metal": 0.3021577838729419,
    "F_P": 0.6611619032050581,
    "F_hal": 0.0,
    "total_density": 145264.859375,
    "centroid": [
      10.701170921325684,
      2.092193365097046,
      1.599981665611267
    ],
    "dipole_rho": [
      -25343.794921875,
      -32162.548828125,
      -7416.46240234375
    ],
    "curv_rho": 590335424.0,
    "curv_rho_failed": false,
    "gpu_density_B_requested": "vector",
    "gpu_density_B_effective": "vector",
    "gpu_density_B_fallback_from_vector": false,
    "gpu_density_A_requested": null,
    "gpu_density_A_effective": null,
    "gpu_density_A_fallback_from_vector": false,
    "xtb_A_used": false,
    "xtb_A_success": false,
    "xtb_charge_length_mismatch": false
  },
  "A:168": {
    "id": "A:168",
    "chain": "A",
    "resseq": 168,
    "resname": "PRO",
    "sasa": 0.0,
    "partial_charge_B": -0.06000000000000002,
    "F_metal": 0.36223984097879625,
    "F_P": 0.84435043284787,
    "F_hal": 0.0,
    "total_density": 132401.65625,
    "centroid": [
      10.490185737609863,
      2.124986171722412,
      1.38528573513031
    ],
    "dipole_rho": [
      -15727.5029296875,
      -37151.859375,
      213.732666015625
    ],
    "curv_rho": 587869376.0,
    "curv_rho_failed": false,
    "gpu_density_B_requested": "vector",
    "gpu_density_B_effective": "vector",
    "gpu_density_B_fallback_from_vector": false,
    "gpu_density_A_requested": null,
    "gpu_density_A_effective": null,
    "gpu_density_A_fallback_from_vector": false,
    "xtb_A_used": false,
    "xtb_A_success": false,
    "xtb_charge_length_mismatch": false
  },
  "A:169": {
    "id": "A:169",
    "chain": "A",
    "resseq": 169,
    "resname": "LEU",
    "sasa": 0.0,
    "partial_charge_B": -0.06000000000000002,
    "F_metal": 0.44912069523794157,
    "F_P": 0.954086411209705,
    "F_hal": 0.0,
    "total_density": 151879.546875,
    "centroid": [
      10.300931930541992,
      1.908131718635559,
      1.518622875213623
    ],
    "dipole_rho": [
      -15365.2421875,
      -22925.171875,
      -15556.5947265625
    ],
    "curv_rho": 664313344.0,
    "curv_rho_failed": false,
    "gpu_density_B_requested": "vector",
    "gpu_density_B_effective": "vector",
    "gpu_density_B_fallback_from_vector": false,
    "gpu_density_A_requested": null,
    "gpu_density_A_effective": null,
    "gpu_density_A_fallback_from_vector": false,
    "xtb_A_used": false,
    "xtb_A_success": false,
    "xtb_charge_length_mismatch": false
  },
  "A:170": {
    "id": "A:170",
    "chain": "A",
    "resseq": 170,
    "resname": "LEU",
    "sasa": 0.0,
    "partial_charge_B": -0.06000000000000002,
    "F_metal": 0.5106669653674809,
    "F_P": 1.1627099013403446,
    "F_hal": 0.0,
    "total_density": 150802.546875,
    "centroid": [
      10.488924980163574,
      1.628765344619751,
      1.2626148462295532
    ],
    "dipole_rho": [
      -23860.876953125,
      -21581.345703125,
      -1637.7960205078125
    ],
    "curv_rho": 683468736.0,
    "curv_rho_failed": false,
    "gpu_density_B_requested": "vector",
    "gpu_density_B_effective": "vector",
    "gpu_density_B_fallback_from_vector": false,
    "gpu_density_A_requested": null,
    "gpu_density_A_effective": null,
    "gpu_density_A_fallback_from_vector": false,
    "xtb_A_used": false,
    "xtb_A_success": false,
    "xtb_charge_length_mismatch": false
  },
  "A:171": {
    "id": "A:171",
    "chain": "A",
    "resseq": 171,
    "resname": "GLY",
    "sasa": 0.0,
    "partial_charge_B": -0.06000000000000002,
    "F_metal": 0.8597289270245674,
    "F_P": 1.8865079320972253,
    "F_hal": 0.0,
    "total_density": 151651.859375,
    "centroid": [
      10.272297859191895,
      1.3920111656188965,
      1.0988601446151733
    ],
    "dipole_rho": [
      -13277.5244140625,
      -13332.3173828125,
      -4240.92041015625
    ],
    "curv_rho": 723536064.0,
    "curv_rho_failed": false,
    "gpu_density_B_requested": "vector",
    "gpu_density_B_effective": "vector",
    "gpu_density_B_fallback_from_vector": false,
    "gpu_density_A_requested": null,
    "gpu_density_A_effective": null,
    "gpu_density_A_fallback_from_vector": false,
    "xtb_A_used": false,
    "xtb_A_success": false,
    "xtb_charge_length_mismatch": false
  },
  "A:172": {
    "id": "A:172",
    "chain": "A",
    "resseq": 172,
    "resname": "CYS",
    "sasa": 0.0,
    "partial_charge_B": -0.21000000000000002,
    "F_metal": 1.1951524173730173,
    "F_P": 2.419400578436495,
    "F_hal": 0.0,
    "total_density": 159672.4375,
    "centroid": [
      10.101419448852539,
      1.021113634109497,
      1.0128129720687866
    ],
    "dipole_rho": [
      -27452.587890625,
      -15052.2880859375,
      3565.427490234375
    ],
    "curv_rho": 777867712.0,
    "curv_rho_failed": false,
    "gpu_density_B_requested": "vector",
    "gpu_density_B_effective": "vector",
    "gpu_density_B_fallback_from_vector": false,
    "gpu_density_A_requested": null,
    "gpu_density_A_effective": null,
    "gpu_density_A_fallback_from_vector": false,
    "xtb_A_used": false,
    "xtb_A_success": false,
    "xtb_charge_length_mismatch": false
  },
  "A:173": {
    "id": "A:173",
    "chain": "A",
    "resseq": 173,
    "resname": "THR",
    "sasa": 0.0,
    "partial_charge_B": -0.3,
    "F_metal": 2.8434681727419444,
    "F_P": 4.332372262722009,
    "F_hal": 0.0,
    "total_density": 166505.171875,
    "centroid": [
      9.789620399475098,
      0.9667158722877502,
      0.861652672290802
    ],
    "dipole_rho": [
      -26853.8984375,
      -3765.12158203125,
      13131.7587890625
    ],
    "curv_rho": 816022016.0,
    "curv_rho_failed": false,
    "gpu_density_B_requested": "vector",
    "gpu_density_B_effective": "vector",
    "gpu_density_B_fallback_from_vector": false,
    "gpu_density_A_requested": null,
    "gpu_density_A_effective": null,
    "gpu_density_A_fallback_from_vector": false,
    "xtb_A_used": false,
    "xtb_A_success": false,
    "xtb_charge_length_mismatch": false
  },
  "A:174": {
    "id": "A:174",
    "chain": "A",
    "resseq": 174,
    "resname": "ILE",
    "sasa": 0.0,
    "partial_charge_B": -0.06000000000000002,
    "F_metal": 1.2954256599343337,
    "F_P": 1.8976192161414618,
    "F_hal": 0.0,
    "total_density": 164959.0,
    "centroid": [
      9.977547645568848,
      0.5421321392059326,
      0.9007230401039124
    ],
    "dipole_rho": [
      -17517.095703125,
      -2852.62451171875,
      5944.361328125
    ],
    "curv_rho": 804839808.0,
    "curv_rho_failed": false,
    "gpu_density_B_requested": "vector",
    "gpu_density_B_effective": "vector",
    "gpu_density_B_fallback_from_vector": false,
    "gpu_density_A_requested": null,
    "gpu_density_A_effective": null,
    "gpu_density_A_fallback_from_vector": false,
    "xtb_A_used": false,
    "xtb_A_success": false,
    "xtb_charge_length_mismatch": false
  },
  "A:175": {
    "id": "A:175",
    "chain": "A",
    "resseq": 175,
    "resname": "LYS",
    "sasa": 0.0,
    "partial_charge_B": 0.11999999999999997,
    "F_metal": 1.6718320265046196,
    "F_P": 3.13448923661999,
    "F_hal": 0.0,
    "total_density": 172484.78125,
    "centroid": [
      9.869002342224121,
      0.6648244261741638,
      0.5553584098815918
    ],
    "dipole_rho": [
      -18120.3515625,
      8208.7216796875,
      23644.3203125
    ],
    "curv_rho": 805904576.0,
    "curv_rho_failed": false,
    "gpu_density_B_requested": "vector",
    "gpu_density_B_effective": "vector",
    "gpu_density_B_fallback_from_vector": false,
    "gpu_density_A_requested": null,
    "gpu_density_A_effective": null,
    "gpu_density_A_fallback_from_vector": false,
    "xtb_A_used": false,
    "xtb_A_success": false,
    "xtb_charge_length_mismatch": false
  },
  "A:176": {
    "id": "A:176",
    "chain": "A",
    "resseq": 176,
    "resname": "PRO",
    "sasa": 0.0,
    "partial_charge_B": -0.06000000000000002,
    "F_metal": 0.9849168945080014,
    "F_P": 1.5217623646385126,
    "F_hal": 0.0,
    "total_density": 148915.328125,
    "centroid": [
      9.76876449584961,
      0.22610077261924744,
      0.4847748577594757
    ],
    "dipole_rho": [
      -18847.3125,
      3431.549560546875,
      22056.99609375
    ],
    "curv_rho": 721684736.0,
    "curv_rho_failed": false,
    "gpu_density_B_requested": "vector",
    "gpu_density_B_effective": "vector",
    "gpu_density_B_fallback_from_vector": false,
    "gpu_density_A_requested": null,
    "gpu_density_A_effective": null,
    "gpu_density_A_fallback_from_vector": false,
    "xtb_A_used": false,
    "xtb_A_success": false,
    "xtb_charge_length_mismatch": false
  },
  "A:177": {
    "id": "A:177",
    "chain": "A",
    "resseq": 177,
    "resname": "LYS",
    "sasa": 0.0,
    "partial_charge_B": 0.11999999999999997,
    "F_metal": 2.458632261016042,
    "F_P": 2.191655158219264,
    "F_hal": 0.0,
    "total_density": 169649.890625,
    "centroid": [
      9.318487167358398,
      0.5457605719566345,
      0.48352286219596863
    ],
    "dipole_rho": [
      -17950.921875,
      4083.754638671875,
      22631.421875
    ],
    "curv_rho": 802512640.0,
    "curv_rho_failed": false,
    "gpu_density_B_requested": "vector",
    "gpu_density_B_effective": "vector",
    "gpu_density_B_fallback_from_vector": false,
    "gpu_density_A_requested": null,
    "gpu_density_A_effective": null,
    "gpu_density_A_fallback_from_vector": false,
    "xtb_A_used": false,
    "xtb_A_success": false,
    "xtb_charge_length_mismatch": false
  },
  "A:178": {
    "id": "A:178",
    "chain": "A",
    "resseq": 178,
    "resname": "LEU",
    "sasa": 0.0,
    "partial_charge_B": -0.06000000000000002,
    "F_metal": 1.0956727879901484,
    "F_P": 1.2539432548908078,
    "F_hal": 0.0,
    "total_density": 161178.109375,
    "centroid": [
      9.19533920288086,
      0.15180687606334686,
      0.526462197303772
    ],
    "dipole_rho": [
      -16278.7607421875,
      8892.09765625,
      14080.8876953125
    ],
    "curv_rho": 787223232.0,
    "curv_rho_failed": false,
    "gpu_density_B_requested": "vector",
    "gpu_density_B_effective": "vector",
    "gpu_density_B_fallback_from_vector": false,
    "gpu_density_A_requested": null,
    "gpu_density_A_effective": null,
    "gpu_density_A_fallback_from_vector": false,
    "xtb_A_used": false,
    "xtb_A_success": false,
    "xtb_charge_length_mismatch": false
  },
  "A:179": {
    "id": "A:179",
    "chain": "A",
    "resseq": 179,
    "resname": "GLY",
    "sasa": 0.0,
    "partial_charge_B": -0.06000000000000002,
    "F_metal": 0.6581283331698293,
    "F_P": 0.9493184844612335,
    "F_hal": 0.0,
    "total_density": 142779.890625,
    "centroid": [
      9.506547927856445,
      -0.23291318118572235,
      0.63050776720047
    ],
    "dipole_rho": [
      -14328.5,
      8350.7333984375,
      18159.130859375
    ],
    "curv_rho": 726972992.0,
    "curv_rho_failed": false,
    "gpu_density_B_requested": "vector",
    "gpu_density_B_effective": "vector",
    "gpu_density_B_fallback_from_vector": false,
    "gpu_density_A_requested": null,
    "gpu_density_A_effective": null,
    "gpu_density_A_fallback_from_vector": false,
    "xtb_A_used": false,
    "xtb_A_success": false,
    "xtb_charge_length_mismatch": false
  },
  "A:180": {
    "id": "A:180",
    "chain": "A",
    "resseq": 180,
    "resname": "LEU",
    "sasa": 0.0,
    "partial_charge_B": -0.06000000000000002,
    "F_metal": 0.6571822161551978,
    "F_P": 0.9730177249046866,
    "F_hal": 0.0,
    "total_density": 163576.375,
    "centroid": [
      9.785341262817383,
      -0.16455557942390442,
      0.8088772296905518
    ],
    "dipole_rho": [
      -18540.810546875,
      6446.046875,
      14390.970703125
    ],
    "curv_rho": 779256576.0,
    "curv_rho_failed": false,
    "gpu_density_B_requested": "vector",
    "gpu_density_B_effective": "vector",
    "gpu_density_B_fallback_from_vector": false,
    "gpu_density_A_requested": null,
    "gpu_density_A_effective": null,
    "gpu_density_A_fallback_from_vector": false,
    "xtb_A_used": false,
    "xtb_A_success": false,
    "xtb_charge_length_mismatch": false
  },
  "A:181": {
    "id": "A:181",
    "chain": "A",
    "resseq": 181,
    "resname": "SER",
    "sasa": 0.0,
    "partial_charge_B": -0.3,
    "F_metal": 0.5055043784378708,
    "F_P": 0.7892862637229383,
    "F_hal": 0.0,
    "total_density": 158098.453125,
    "centroid": [
      9.85737419128418,
      -0.482400119304657,
      1.0797631740570068
    ],
    "dipole_rho": [
      -10077.6220703125,
      3849.6826171875,
      6766.05126953125
    ],
    "curv_rho": 776655616.0,
    "curv_rho_failed": false,
    "gpu_density_B_requested": "vector",
    "gpu_density_B_effective": "vector",
    "gpu_density_B_fallback_from_vector": false,
    "gpu_density_A_requested": null,
    "gpu_density_A_effective": null,
    "gpu_density_A_fallback_from_vector": false,
    "xtb_A_used": false,
    "xtb_A_success": false,
    "xtb_charge_length_mismatch": false
  },
  "A:182": {
    "id": "A:182",
    "chain": "A",
    "resseq": 182,
    "resname": "ALA",
    "sasa": 0.0,
    "partial_charge_B": -0.06000000000000002,
    "F_metal": 0.5076264654669342,
    "F_P": 0.7754567857145391,
    "F_hal": 0.0,
    "total_density": 166914.890625,
    "centroid": [
      9.792722702026367,
      -0.4121033549308777,
      1.289251446723938
    ],
    "dipole_rho": [
      -16581.005859375,
      -1265.774169921875,
      -14903.576171875
    ],
    "curv_rho": 799061312.0,
    "curv_rho_failed": false,
    "gpu_density_B_requested": "vector",
    "gpu_density_B_effective": "vector",
    "gpu_density_B_fallback_from_vector": false,
    "gpu_density_A_requested": null,
    "gpu_density_A_effective": null,
    "gpu_density_A_fallback_from_vector": false,
    "xtb_A_used": false,
    "xtb_A_success": false,
    "xtb_charge_length_mismatch": false
  },
  "A:183": {
    "id": "A:183",
    "chain": "A",
    "resseq": 183,
    "resname": "LYS",
    "sasa": 0.0,
    "partial_charge_B": 0.11999999999999997,
    "F_metal": 0.3983465640588979,
    "F_P": 0.6723497148716798,
    "F_hal": 0.0,
    "total_density": 171131.609375,
    "centroid": [
      10.311749458312988,
      -0.5636636018753052,
      1.426190733909607
    ],
    "dipole_rho": [
      -9709.744140625,
      5402.5673828125,
      -904.7583618164062
    ],
    "curv_rho": 803237248.0,
    "curv_rho_failed": false,
    "gpu_density_B_requested": "vector",
    "gpu_density_B_effective": "vector",
    "gpu_density_B_fallback_from_vector": false,
    "gpu_density_A_requested": null,
    "gpu_density_A_effective": null,
    "gpu_density_A_fallback_from_vector": false,
    "xtb_A_used": false,
    "xtb_A_success": false,
    "xtb_charge_length_mismatch": false
  },
  "A:184": {
    "id": "A:184",
    "chain": "A",
    "resseq": 184,
    "resname": "ASN",
    "sasa": 0.0,
    "partial_charge_B": -0.12,
    "F_metal": 0.4654332963628493,
    "F_P": 0.7728160469870641,
    "F_hal": 0.0,
    "total_density": 163066.6875,
    "centroid": [
      10.22099781036377,
      -0.36898380517959595,
      1.0068001747131348
    ],
    "dipole_rho": [
      -17548.296875,
      901.5321655273438,
      271.1480407714844
    ],
    "curv_rho": 739587712.0,
    "curv_rho_failed": false,
    "gpu_density_B_requested": "vector",
    "gpu_density_B_effective": "vector",
    "gpu_density_B_fallback_from_vector": false,
    "gpu_density_A_requested": null,
    "gpu_density_A_effective": null,
    "gpu_density_A_fallback_from_vector": false,
    "xtb_A_used": false,
    "xtb_A_success": false,
    "xtb_charge_length_mismatch": false
  },
  "A:185": {
    "id": "A:185",
    "chain": "A",
    "resseq": 185,
    "resname": "TYR",
    "sasa": 0.0,
    "partial_charge_B": -0.3,
    "F_metal": 0.79516404713999,
    "F_P": 1.0804857028129367,
    "F_hal": 0.0,
    "total_density": 190334.234375,
    "centroid": [
      9.928467750549316,
      0.23309773206710815,
      1.1445343494415283
    ],
    "dipole_rho": [
      -6744.02294921875,
      17047.166015625,
      -3191.090087890625
    ],
    "curv_rho": 891829120.0,
    "curv_rho_failed": false,
    "gpu_density_B_requested": "vector",
    "gpu_density_B_effective": "vector",
    "gpu_density_B_fallback_from_vector": false,
    "gpu_density_A_requested": null,
    "gpu_density_A_effective": null,
    "gpu_density_A_fallback_from_vector": false,
    "xtb_A_used": false,
    "xtb_A_success": false,
    "xtb_charge_length_mismatch": false
  },
  "A:186": {
    "id": "A:186",
    "chain": "A",
    "resseq": 186,
    "resname": "GLY",
    "sasa": 0.0,
    "partial_charge_B": -0.06000000000000002,
    "F_metal": 0.48815023063394974,
    "F_P": 0.7894602106936969,
    "F_hal": 0.0,
    "total_density": 163937.578125,
    "centroid": [
      10.217653274536133,
      -0.0022125865798443556,
      1.393956184387207
    ],
    "dipole_rho": [
      -31549.302734375,
      -3133.2666015625,
      -11212.3203125
    ],
    "curv_rho": 767540032.0,
    "curv_rho_failed": false,
    "gpu_density_B_requested": "vector",
    "gpu_density_B_effective": "vector",
    "gpu_density_B_fallback_from_vector": false,
    "gpu_density_A_requested": null,
    "gpu_density_A_effective": null,
    "gpu_density_A_fallback_from_vector": false,
    "xtb_A_used": false,
    "xtb_A_success": false,
    "xtb_charge_length_mismatch": false
  },
  "A:187": {
    "id": "A:187",
    "chain": "A",
    "resseq": 187,
    "resname": "ARG",
    "sasa": 0.0,
    "partial_charge_B": 0.4799999999999999,
    "F_metal": 0.3873617004008706,
    "F_P": 0.6851363510719912,
    "F_hal": 0.0,
    "total_density": 174898.359375,
    "centroid": [
      10.549564361572266,
      -0.19546428322792053,
      1.2147408723831177
    ],
    "dipole_rho": [
      -35639.484375,
      10479.4794921875,
      3648.2158203125
    ],
    "curv_rho": 786374272.0,
    "curv_rho_failed": false,
    "gpu_density_B_requested": "vector",
    "gpu_density_B_effective": "vector",
    "gpu_density_B_fallback_from_vector": false,
    "gpu_density_A_requested": null,
    "gpu_density_A_effective": null,
    "gpu_density_A_fallback_from_vector": false,
    "xtb_A_used": false,
    "xtb_A_success": false,
    "xtb_charge_length_mismatch": false
  },
  "A:188": {
    "id": "A:188",
    "chain": "A",
    "resseq": 188,
    "resname": "ALA",
    "sasa": 0.0,
    "partial_charge_B": -0.06000000000000002,
    "F_metal": 0.5444211206402934,
    "F_P": 0.9540722186647209,
    "F_hal": 0.0,
    "total_density": 153141.734375,
    "centroid": [
      10.449381828308105,
      0.2319943904876709,
      1.120793342590332
    ],
    "dipole_rho": [
      -20958.478515625,
      -3348.546630859375,
      2657.51513671875
    ],
    "curv_rho": 738777344.0,
    "curv_rho_failed": false,
    "gpu_density_B_requested": "vector",
    "gpu_density_B_effective": "vector",
    "gpu_density_B_fallback_from_vector": false,
    "gpu_density_A_requested": null,
    "gpu_density_A_effective": null,
    "gpu_density_A_fallback_from_vector": false,
    "xtb_A_used": false,
    "xtb_A_success": false,
    "xtb_charge_length_mismatch": false
  },
  "A:189": {
    "id": "A:189",
    "chain": "A",
    "resseq": 189,
    "resname": "VAL",
    "sasa": 0.0,
    "partial_charge_B": -0.06000000000000002,
    "F_metal": 0.5668404549635544,
    "F_P": 0.9360899957107565,
    "F_hal": 0.0,
    "total_density": 163326.609375,
    "centroid": [
      10.308697700500488,
      0.4347221553325653,
      1.3775134086608887
    ],
    "dipole_rho": [
      -28283.658203125,
      -250.7120361328125,
      -8084.78955078125
    ],
    "curv_rho": 781685248.0,
    "curv_rho_failed": false,
    "gpu_density_B_requested": "vector",
    "gpu_density_B_effective": "vector",
    "gpu_density_B_fallback_from_vector": false,
    "gpu_density_A_requested": null,
    "gpu_density_A_effective": null,
    "gpu_density_A_fallback_from_vector": false,
    "xtb_A_used": false,
    "xtb_A_success": false,
    "xtb_charge_length_mismatch": false
  },
  "A:190": {
    "id": "A:190",
    "chain": "A",
    "resseq": 190,
    "resname": "TYR",
    "sasa": 0.0,
    "partial_charge_B": -0.3,
    "F_metal": 0.34642493564410687,
    "F_P": 0.6325792467762316,
    "F_hal": 0.0,
    "total_density": 159319.0625,
    "centroid": [
      10.82222843170166,
      0.2524588108062744,
      1.5230388641357422
    ],
    "dipole_rho": [
      -36174.15625,
      -5927.9208984375,
      -15591.1787109375
    ],
    "curv_rho": 699261504.0,
    "curv_rho_failed": false,
    "gpu_density_B_requested": "vector",
    "gpu_density_B_effective": "vector",
    "gpu_density_B_fallback_from_vector": false,
    "gpu_density_A_requested": null,
    "gpu_density_A_effective": null,
    "gpu_density_A_fallback_from_vector": false,
    "xtb_A_used": false,
    "xtb_A_success": false,
    "xtb_charge_length_mismatch": false
  },
  "A:191": {
    "id": "A:191",
    "chain": "A",
    "resseq": 191,
    "resname": "GLU",
    "sasa": 0.0,
    "partial_charge_B": -0.54,
    "F_metal": 0.36677038491162167,
    "F_P": 0.706564372684482,
    "F_hal": 0.0,
    "total_density": 148718.703125,
    "centroid": [
      10.900537490844727,
      0.3367632329463959,
      1.2550241947174072
    ],
    "dipole_rho": [
      -32542.4609375,
      -2150.3193359375,
      4328.005859375
    ],
    "curv_rho": 677124608.0,
    "curv_rho_failed": false,
    "gpu_density_B_requested": "vector",
    "gpu_density_B_effective": "vector",
    "gpu_density_B_fallback_from_vector": false,
    "gpu_density_A_requested": null,
    "gpu_density_A_effective": null,
    "gpu_density_A_fallback_from_vector": false,
    "xtb_A_used": false,
    "xtb_A_success": false,
    "xtb_charge_length_mismatch": false
  },
  "A:192": {
    "id": "A:192",
    "chain": "A",
    "resseq": 192,
    "resname": "CYS",
    "sasa": 0.0,
    "partial_charge_B": -0.21000000000000002,
    "F_metal": 0.5082532229532714,
    "F_P": 1.0092834713228733,
    "F_hal": 0.0,
    "total_density": 152115.234375,
    "centroid": [
      10.636382102966309,
      0.7745991945266724,
      1.1695719957351685
    ],
    "dipole_rho": [
      -29510.623046875,
      235.6360321044922,
      -2810.791015625
    ],
    "curv_rho": 714392704.0,
    "curv_rho_failed": false,
    "gpu_density_B_requested": "vector",
    "gpu_density_B_effective": "vector",
    "gpu_density_B_fallback_from_vector": false,
    "gpu_density_A_requested": null,
    "gpu_density_A_effective": null,
    "gpu_density_A_fallback_from_vector": false,
    "xtb_A_used": false,
    "xtb_A_success": false,
    "xtb_charge_length_mismatch": false
  },
  "A:193": {
    "id": "A:193",
    "chain": "A",
    "resseq": 193,
    "resname": "LEU",
    "sasa": 0.0,
    "partial_charge_B": -0.06000000000000002,
    "F_metal": 0.45127097975006236,
    "F_P": 0.8342832696831161,
    "F_hal": 0.0,
    "total_density": 158816.5625,
    "centroid": [
      10.579524993896484,
      0.863701343536377,
      1.5033037662506104
    ],
    "dipole_rho": [
      -33591.82421875,
      -3090.756591796875,
      -14600.6044921875
    ],
    "curv_rho": 735222848.0,
    "curv_rho_failed": false,
    "gpu_density_B_requested": "vector",
    "gpu_density_B_effective": "vector",
    "gpu_density_B_fallback_from_vector": false,
    "gpu_density_A_requested": null,
    "gpu_density_A_effective": null,
    "gpu_density_A_fallback_from_vector": false,
    "xtb_A_used": false,
    "xtb_A_success": false,
    "xtb_charge_length_mismatch": false
  },
  "A:194": {
    "id": "A:194",
    "chain": "A",
    "resseq": 194,
    "resname": "ARG",
    "sasa": 0.0,
    "partial_charge_B": 0.4799999999999999,
    "F_metal": 0.29936357580036155,
    "F_P": 0.5891657831724046,
    "F_hal": 0.0,
    "total_density": 144152.59375,
    "centroid": [
      11.149377822875977,
      0.6732817888259888,
      1.4264912605285645
    ],
    "dipole_rho": [
      -37786.93359375,
      6254.9072265625,
      -8245.4892578125
    ],
    "curv_rho": 633446016.0,
    "curv_rho_failed": false,
    "gpu_density_B_requested": "vector",
    "gpu_density_B_effective": "vector",
    "gpu_density_B_fallback_from_vector": false,
    "gpu_density_A_requested": null,
    "gpu_density_A_effective": null,
    "gpu_density_A_fallback_from_vector": false,
    "xtb_A_used": false,
    "xtb_A_success": false,
    "xtb_charge_length_mismatch": false
  },
  "A:195": {
    "id": "A:195",
    "chain": "A",
    "resseq": 195,
    "resname": "GLY",
    "sasa": 0.0,
    "partial_charge_B": -0.06000000000000002,
    "F_metal": 0.32653735130453043,
    "F_P": 0.6818129176609335,
    "F_hal": 0.0,
    "total_density": 130871.8515625,
    "centroid": [
      11.07491683959961,
      0.9792419075965881,
      1.3838509321212769
    ],
    "dipole_rho": [
      -34001.57421875,
      -12692.3486328125,
      3893.565185546875
    ],
    "curv_rho": 595765568.0,
    "curv_rho_failed": false,
    "gpu_density_B_requested": "vector",
    "gpu_density_B_effective": "vector",
    "gpu_density_B_fallback_from_vector": false,
    "gpu_density_A_requested": null,
    "gpu_density_A_effective": null,
    "gpu_density_A_fallback_from_vector": false,
    "xtb_A_used": false,
    "xtb_A_success": false,
    "xtb_charge_length_mismatch": false
  },
  "A:196": {
    "id": "A:196",
    "chain": "A",
    "resseq": 196,
    "resname": "GLY",
    "sasa": 0.0,
    "partial_charge_B": -0.06000000000000002,
    "F_metal": 0.35804366484351,
    "F_P": 0.7516908015991797,
    "F_hal": 0.0,
    "total_density": 130686.1171875,
    "centroid": [
      10.954157829284668,
      1.2589688301086426,
      1.4146515130996704
    ],
    "dipole_rho": [
      -24218.392578125,
      -12079.4482421875,
      -5475.541015625
    ],
    "curv_rho": 609171136.0,
    "curv_rho_failed": false,
    "gpu_density_B_requested": "vector",
    "gpu_density_B_effective": "vector",
    "gpu_density_B_fallback_from_vector": false,
    "gpu_density_A_requested": null,
    "gpu_density_A_effective": null,
    "gpu_density_A_fallback_from_vector": false,
    "xtb_A_used": false,
    "xtb_A_success": false,
    "xtb_charge_length_mismatch": false
  },
  "A:197": {
    "id": "A:197",
    "chain": "A",
    "resseq": 197,
    "resname": "LEU",
    "sasa": 0.0,
    "partial_charge_B": -0.06000000000000002,
    "F_metal": 0.4970149117847396,
    "F_P": 1.0432994812757543,
    "F_hal": 0.0,
    "total_density": 160296.453125,
    "centroid": [
      10.622729301452637,
      1.1836055517196655,
      1.2375491857528687
    ],
    "dipole_rho": [
      -29036.9921875,
      -19304.83984375,
      -15118.0712890625
    ],
    "curv_rho": 702373952.0,
    "curv_rho_failed": false,
    "gpu_density_B_requested": "vector",
    "gpu_density_B_effective": "vector",
    "gpu_density_B_fallback_from_vector": false,
    "gpu_density_A_requested": null,
    "gpu_density_A_effective": null,
    "gpu_density_A_fallback_from_vector": false,
    "xtb_A_used": false,
    "xtb_A_success": false,
    "xtb_charge_length_mismatch": false
  },
  "A:198": {
    "id": "A:198",
    "chain": "A",
    "resseq": 198,
    "resname": "ASP",
    "sasa": 0.0,
    "partial_charge_B": -0.54,
    "F_metal": 0.44749739967546664,
    "F_P": 0.872308830510665,
    "F_hal": 0.0,
    "total_density": 157146.078125,
    "centroid": [
      10.510153770446777,
      1.4311437606811523,
      1.6164664030075073
    ],
    "dipole_rho": [
      -19430.38671875,
      -16689.8984375,
      -16857.2578125
    ],
    "curv_rho": 708780992.0,
    "curv_rho_failed": false,
    "gpu_density_B_requested": "vector",
    "gpu_density_B_effective": "vector",
    "gpu_density_B_fallback_from_vector": false,
    "gpu_density_A_requested": null,
    "gpu_density_A_effective": null,
    "gpu_density_A_fallback_from_vector": false,
    "xtb_A_used": false,
    "xtb_A_success": false,
    "xtb_charge_length_mismatch": false
  },
  "A:199": {
    "id": "A:199",
    "chain": "A",
    "resseq": 199,
    "resname": "PHE",
    "sasa": 0.0,
    "partial_charge_B": -0.06000000000000002,
    "F_metal": 0.6315811142653229,
    "F_P": 1.103627638559007,
    "F_hal": 0.0,
    "total_density": 170117.3125,
    "centroid": [
      10.151544570922852,
      1.3357670307159424,
      1.54271399974823
    ],
    "dipole_rho": [
      -14755.3505859375,
      -13126.2734375,
      -26234.333984375
    ],
    "curv_rho": 771126336.0,
    "curv_rho_failed": false,
    "gpu_density_B_requested": "vector",
    "gpu_density_B_effective": "vector",
    "gpu_density_B_fallback_from_vector": false,
    "gpu_density_A_requested": null,
    "gpu_density_A_effective": null,
    "gpu_density_A_fallback_from_vector": false,
    "xtb_A_used": false,
    "xtb_A_success": false,
    "xtb_charge_length_mismatch": false
  },
  "A:200": {
    "id": "A:200",
    "chain": "A",
    "resseq": 200,
    "resname": "THR",
    "sasa": 0.0,
    "partial_charge_B": -0.3,
    "F_metal": 0.8668772654020049,
    "F_P": 1.3442348379102473,
    "F_hal": 0.0,
    "total_density": 161913.953125,
    "centroid": [
      10.05058765411377,
      0.880911648273468,
      1.3268156051635742
    ],
    "dipole_rho": [
      -27418.642578125,
      -8521.7177734375,
      -14444.828125
    ],
    "curv_rho": 796208640.0,
    "curv_rho_failed": false,
    "gpu_density_B_requested": "vector",
    "gpu_density_B_effective": "vector",
    "gpu_density_B_fallback_from_vector": false,
    "gpu_density_A_requested": null,
    "gpu_density_A_effective": null,
    "gpu_density_A_fallback_from_vector": false,
    "xtb_A_used": false,
    "xtb_A_success": false,
    "xtb_charge_length_mismatch": false
  },
  "A:201": {
    "id": "A:201",
    "chain": "A",
    "resseq": 201,
    "resname": "LYS",
    "sasa": 0.0,
    "partial_charge_B": 0.11999999999999997,
    "F_metal": 2.3746991787834917,
    "F_P": 2.2164257999923223,
    "F_hal": 0.0,
    "total_density": 179181.5,
    "centroid": [
      9.668228149414062,
      0.9641091227531433,
      1.122104287147522
    ],
    "dipole_rho": [
      -13310.0517578125,
      -9088.8525390625,
      -10734.2080078125
    ],
    "curv_rho": 872628416.0,
    "curv_rho_failed": false,
    "gpu_density_B_requested": "vector",
    "gpu_density_B_effective": "vector",
    "gpu_density_B_fallback_from_vector": false,
    "gpu_density_A_requested": null,
    "gpu_density_A_effective": null,
    "gpu_density_A_fallback_from_vector": false,
    "xtb_A_used": false,
    "xtb_A_success": false,
    "xtb_charge_length_mismatch": false
  },
  "A:202": {
    "id": "A:202",
    "chain": "A",
    "resseq": 202,
    "resname": "ASP",
    "sasa": 0.0,
    "partial_charge_B": -0.54,
    "F_metal": 1.6525238682327776,
    "F_P": 1.4873516808355793,
    "F_hal": 0.0,
    "total_density": 174073.78125,
    "centroid": [
      9.489374160766602,
      0.6465888023376465,
      1.1913708448410034
    ],
    "dipole_rho": [
      -7248.029296875,
      935.8601684570312,
      -15465.0048828125
    ],
    "curv_rho": 874013632.0,
    "curv_rho_failed": false,
    "gpu_density_B_requested": "vector",
    "gpu_density_B_effective": "vector",
    "gpu_density_B_fallback_from_vector": false,
    "gpu_density_A_requested": null,
    "gpu_density_A_effective": null,
    "gpu_density_A_fallback_from_vector": false,
    "xtb_A_used": false,
    "xtb_A_success": false,
    "xtb_charge_length_mismatch": false
  },
  "A:203": {
    "id": "A:203",
    "chain": "A",
    "resseq": 203,
    "resname": "ASP",
    "sasa": 0.0,
    "partial_charge_B": -0.54,
    "F_metal": 6.703237690941334,
    "F_P": 2.556053814450421,
    "F_hal": 0.0,
    "total_density": 173052.828125,
    "centroid": [
      9.328703880310059,
      0.7353045344352722,
      0.8214120268821716
    ],
    "dipole_rho": [
      -14708.8525390625,
      -3901.546630859375,
      7138.34716796875
    ],
    "curv_rho": 847467264.0,
    "curv_rho_failed": false,
    "gpu_density_B_requested": "vector",
    "gpu_density_B_effective": "vector",
    "gpu_density_B_fallback_from_vector": false,
    "gpu_density_A_requested": null,
    "gpu_density_A_effective": null,
    "gpu_density_A_fallback_from_vector": false,
    "xtb_A_used": false,
    "xtb_A_success": false,
    "xtb_charge_length_mismatch": false
  },
  "A:204": {
    "id": "A:204",
    "chain": "A",
    "resseq": 204,
    "resname": "GLU",
    "sasa": 0.0,
    "partial_charge_B": -0.54,
    "F_metal": 6.345541236325451,
    "F_P": 2.465874098124501,
    "F_hal": 0.0,
    "total_density": 179087.046875,
    "centroid": [
      9.00745964050293,
      0.8794648051261902,
      0.7990579009056091
    ],
    "dipole_rho": [
      -9273.9599609375,
      -7305.09130859375,
      3289.652587890625
    ],
    "curv_rho": 875380992.0,
    "curv_rho_failed": false,
    "gpu_density_B_requested": "vector",
    "gpu_density_B_effective": "vector",
    "gpu_density_B_fallback_from_vector": false,
    "gpu_density_A_requested": null,
    "gpu_density_A_effective": null,
    "gpu_density_A_fallback_from_vector": false,
    "xtb_A_used": false,
    "xtb_A_success": false,
    "xtb_charge_length_mismatch": false
  },
  "A:205": {
    "id": "A:205",
    "chain": "A",
    "resseq": 205,
    "resname": "ASN",
    "sasa": 0.0,
    "partial_charge_B": -0.12,
    "F_metal": 2.1773469561729906,
    "F_P": 1.601033087988871,
    "F_hal": 0.0,
    "total_density": 176851.171875,
    "centroid": [
      8.987834930419922,
      0.5302587747573853,
      0.7115040421485901
    ],
    "dipole_rho": [
      256.0640563964844,
      403.8840637207031,
      3741.1396484375
    ],
    "curv_rho": 861879296.0,
    "curv_rho_failed": false,
    "gpu_density_B_requested": "vector",
    "gpu_density_B_effective": "vector",
    "gpu_density_B_fallback_from_vector": false,
    "gpu_density_A_requested": null,
    "gpu_density_A_effective": null,
    "gpu_density_A_fallback_from_vector": false,
    "xtb_A_used": false,
    "xtb_A_success": false,
    "xtb_charge_length_mismatch": false
  },
  "A:206": {
    "id": "A:206",
    "chain": "A",
    "resseq": 206,
    "resname": "VAL",
    "sasa": 0.0,
    "partial_charge_B": -0.06000000000000002,
    "F_metal": 1.4506154538844287,
    "F_P": 1.3015321047238237,
    "F_hal": 0.0,
    "total_density": 167879.75,
    "centroid": [
      9.114065170288086,
      0.3628275692462921,
      1.009129285812378
    ],
    "dipole_rho": [
      -14460.583984375,
      1441.188232421875,
      -7240.2900390625
    ],
    "curv_rho": 855185344.0,
    "curv_rho_failed": false,
    "gpu_density_B_requested": "vector",
    "gpu_density_B_effective": "vector",
    "gpu_density_B_fallback_from_vector": false,
    "gpu_density_A_requested": null,
    "gpu_density_A_effective": null,
    "gpu_density_A_fallback_from_vector": false,
    "xtb_A_used": false,
    "xtb_A_success": false,
    "xtb_charge_length_mismatch": false
  },
  "A:207": {
    "id": "A:207",
    "chain": "A",
    "resseq": 207,
    "resname": "ASN",
    "sasa": 0.0,
    "partial_charge_B": -0.12,
    "F_metal": 0.9428081044984364,
    "F_P": 1.0502527763063902,
    "F_hal": 0.0,
    "total_density": 175444.671875,
    "centroid": [
      8.795699119567871,
      0.23306462168693542,
      1.214083194732666
    ],
    "dipole_rho": [
      -5142.69677734375,
      -9109.5830078125,
      -4645.6220703125
    ],
    "curv_rho": 883791616.0,
    "curv_rho_failed": false,
    "gpu_density_B_requested": "vector",
    "gpu_density_B_effective": "vector",
    "gpu_density_B_fallback_from_vector": false,
    "gpu_density_A_requested": null,
    "gpu_density_A_effective": null,
    "gpu_density_A_fallback_from_vector": false,
    "xtb_A_used": false,
    "xtb_A_success": false,
    "xtb_charge_length_mismatch": false
  },
  "A:208": {
    "id": "A:208",
    "chain": "A",
    "resseq": 208,
    "resname": "SER",
    "sasa": 0.0,
    "partial_charge_B": -0.3,
    "F_metal": 0.629716318696338,
    "F_P": 0.8488540271328899,
    "F_hal": 0.0,
    "total_density": 170769.921875,
    "centroid": [
      8.75238037109375,
      -0.18028123676776886,
      1.2245711088180542
    ],
    "dipole_rho": [
      -6979.25732421875,
      -1730.1102294921875,
      -18507.853515625
    ],
    "curv_rho": 846473856.0,
    "curv_rho_failed": false,
    "gpu_density_B_requested": "vector",
    "gpu_density_B_effective": "vector",
    "gpu_density_B_fallback_from_vector": false,
    "gpu_density_A_requested": null,
    "gpu_density_A_effective": null,
    "gpu_density_A_fallback_from_vector": false,
    "xtb_A_used": false,
    "xtb_A_success": false,
    "xtb_charge_length_mismatch": false
  },
  "A:209": {
    "id": "A:209",
    "chain": "A",
    "resseq": 209,
    "resname": "GLN",
    "sasa": 0.0,
    "partial_charge_B": -0.12,
    "F_metal": 0.6693930376083216,
    "F_P": 0.8864086539098934,
    "F_hal": 0.0,
    "total_density": 181707.734375,
    "centroid": [
      8.883682250976562,
      -0.16508491337299347,
      0.9861921668052673
    ],
    "dipole_rho": [
      -3380.734619140625,
      14630.2119140625,
      697.1587524414062
    ],
    "curv_rho": 914856448.0,
    "curv_rho_failed": false,
    "gpu_density_B_requested": "vector",
    "gpu_density_B_effective": "vector",
    "gpu_density_B_fallback_from_vector": false,
    "gpu_density_A_requested": null,
    "gpu_density_A_effective": null,
    "gpu_density_A_fallback_from_vector": false,
    "xtb_A_used": false,
    "xtb_A_success": false,
    "xtb_charge_length_mismatch": false
  },
  "A:210": {
    "id": "A:210",
    "chain": "A",
    "resseq": 210,
    "resname": "PRO",
    "sasa": 0.0,
    "partial_charge_B": -0.06000000000000002,
    "F_metal": 0.5090117269793624,
    "F_P": 0.7744484285447103,
    "F_hal": 0.0,
    "total_density": 161478.015625,
    "centroid": [
      8.82230281829834,
      -0.6607183814048767,
      0.9337069988250732
    ],
    "dipole_rho": [
      -14618.0986328125,
      6119.35302734375,
      5246.85400390625
    ],
    "curv_rho": 795412480.0,
    "curv_rho_failed": false,
    "gpu_density_B_requested": "vector",
    "gpu_density_B_effective": "vector",
    "gpu_density_B_fallback_from_vector": false,
    "gpu_density_A_requested": null,
    "gpu_density_A_effective": null,
    "gpu_density_A_fallback_from_vector": false,
    "xtb_A_used": false,
    "xtb_A_success": false,
    "xtb_charge_length_mismatch": false
  },
  "A:211": {
    "id": "A:211",
    "chain": "A",
    "resseq": 211,
    "resname": "PHE",
    "sasa": 0.0,
    "partial_charge_B": -0.06000000000000002,
    "F_metal": 0.6033342848538015,
    "F_P": 0.8550812059606359,
    "F_hal": 0.0,
    "total_density": 171894.109375,
    "centroid": [
      9.224055290222168,
      -0.41508230566978455,
      0.9063878655433655
    ],
    "dipole_rho": [
      -7227.47314453125,
      5127.06494140625,
      21015.875
    ],
    "curv_rho": 830157248.0,
    "curv_rho_failed": false,
    "gpu_density_B_requested": "vector",
    "gpu_density_B_effective": "vector",
    "gpu_density_B_fallback_from_vector": false,
    "gpu_density_A_requested": null,
    "gpu_density_A_effective": null,
    "gpu_density_A_fallback_from_vector": false,
    "xtb_A_used": false,
    "xtb_A_success": false,
    "xtb_charge_length_mismatch": false
  },
  "A:212": {
    "id": "A:212",
    "chain": "A",
    "resseq": 212,
    "resname": "MET",
    "sasa": 0.0,
    "partial_charge_B": -0.21000000000000002,
    "F_metal": 0.6223163202385769,
    "F_P": 0.8587672416913329,
    "F_hal": 0.0,
    "total_density": 175157.015625,
    "centroid": [
      9.367680549621582,
      -0.2820267081260681,
      1.2057650089263916
    ],
    "dipole_rho": [
      -4629.8525390625,
      7586.2001953125,
      5316.4443359375
    ],
    "curv_rho": 865271296.0,
    "curv_rho_failed": false,
    "gpu_density_B_requested": "vector",
    "gpu_density_B_effective": "vector",
    "gpu_density_B_fallback_from_vector": false,
    "gpu_density_A_requested": null,
    "gpu_density_A_effective": null,
    "gpu_density_A_fallback_from_vector": false,
    "xtb_A_used": false,
    "xtb_A_success": false,
    "xtb_charge_length_mismatch": false
  },
  "A:213": {
    "id": "A:213",
    "chain": "A",
    "resseq": 213,
    "resname": "ARG",
    "sasa": 0.0,
    "partial_charge_B": 0.4799999999999999,
    "F_metal": 0.5192159010916545,
    "F_P": 0.772722787341045,
    "F_hal": 0.0,
    "total_density": 185132.515625,
    "centroid": [
      8.950242042541504,
      -0.5338793396949768,
      1.363713264465332
    ],
    "dipole_rho": [
      -6209.240234375,
      5377.71826171875,
      -7768.12353515625
    ],
    "curv_rho": 913520448.0,
    "curv_rho_failed": false,
    "gpu_density_B_requested": "vector",
    "gpu_density_B_effective": "vector",
    "gpu_density_B_fallback_from_vector": false,
    "gpu_density_A_requested": null,
    "gpu_density_A_effective": null,
    "gpu_density_A_fallback_from_vector": false,
    "xtb_A_used": false,
    "xtb_A_success": false,
    "xtb_charge_length_mismatch": false
  },
  "A:214": {
    "id": "A:214",
    "chain": "A",
    "resseq": 214,
    "resname": "TRP",
    "sasa": 0.0,
    "partial_charge_B": 0.11999999999999997,
    "F_metal": 0.5233999183560232,
    "F_P": 0.7514383034056135,
    "F_hal": 0.0,
    "total_density": 178107.0625,
    "centroid": [
      9.0171480178833,
      -0.1405356377363205,
      1.7548251152038574
    ],
    "dipole_rho": [
      3225.784423828125,
      -4200.7646484375,
      -30005.369140625
    ],
    "curv_rho": 860126464.0,
    "curv_rho_failed": false,
    "gpu_density_B_requested": "vector",
    "gpu_density_B_effective": "vector",
    "gpu_density_B_fallback_from_vector": false,
    "gpu_density_A_requested": null,
    "gpu_density_A_effective": null,
    "gpu_density_A_fallback_from_vector": false,
    "xtb_A_used": false,
    "xtb_A_success": false,
    "xtb_charge_length_mismatch": false
  },
  "A:215": {
    "id": "A:215",
    "chain": "A",
    "resseq": 215,
    "resname": "ARG",
    "sasa": 0.0,
    "partial_charge_B": 0.4799999999999999,
    "F_metal": 0.4330287376122695,
    "F_P": 0.6692263868430453,
    "F_hal": 0.0,
    "total_density": 169880.125,
    "centroid": [
      9.277190208435059,
      -0.429699569940567,
      2.0619585514068604
    ],
    "dipole_rho": [
      891.128173828125,
      -6251.51025390625,
      -34220.9609375
    ],
    "curv_rho": 799073792.0,
    "curv_rho_failed": false,
    "gpu_density_B_requested": "vector",
    "gpu_density_B_effective": "vector",
    "gpu_density_B_fallback_from_vector": false,
    "gpu_density_A_requested": null,
    "gpu_density_A_effective": null,
    "gpu_density_A_fallback_from_vector": false,
    "xtb_A_used": false,
    "xtb_A_success": false,
    "xtb_charge_length_mismatch": false
  },
  "A:216": {
    "id": "A:216",
    "chain": "A",
    "resseq": 216,
    "resname": "ASP",
    "sasa": 0.0,
    "partial_charge_B": -0.54,
    "F_metal": 0.4640275049607604,
    "F_P": 0.7182861272386963,
    "F_hal": 0.0,
    "total_density": 176927.390625,
    "centroid": [
      9.497557640075684,
      -0.6538026332855225,
      1.726793646812439
    ],
    "dipole_rho": [
      -7559.875,
      -19880.453125,
      -15577.35546875
    ],
    "curv_rho": 828333504.0,
    "curv_rho_failed": false,
    "gpu_density_B_requested": "vector",
    "gpu_density_B_effective": "vector",
    "gpu_density_B_fallback_from_vector": false,
    "gpu_density_A_requested": null,
    "gpu_density_A_effective": null,
    "gpu_density_A_fallback_from_vector": false,
    "xtb_A_used": false,
    "xtb_A_success": false,
    "xtb_charge_length_mismatch": false
  },
  "A:217": {
    "id": "A:217",
    "chain": "A",
    "resseq": 217,
    "resname": "ARG",
    "sasa": 0.0,
    "partial_charge_B": 0.4799999999999999,
    "F_metal": 0.6674501119270771,
    "F_P": 0.8812558909582701,
    "F_hal": 0.0,
    "total_density": 179852.234375,
    "centroid": [
      9.470284461975098,
      0.01352636143565178,
      1.4981107711791992
    ],
    "dipole_rho": [
      -10393.3212890625,
      -3852.272705078125,
      -14101.7412109375
    ],
    "curv_rho": 889912448.0,
    "curv_rho_failed": false,
    "gpu_density_B_requested": "vector",
    "gpu_density_B_effective": "vector",
    "gpu_density_B_fallback_from_vector": false,
    "gpu_density_A_requested": null,
    "gpu_density_A_effective": null,
    "gpu_density_A_fallback_from_vector": false,
    "xtb_A_used": false,
    "xtb_A_success": false,
    "xtb_charge_length_mismatch": false
  },
  "A:218": {
    "id": "A:218",
    "chain": "A",
    "resseq": 218,
    "resname": "PHE",
    "sasa": 0.0,
    "partial_charge_B": -0.06000000000000002,
    "F_metal": 0.5396848978181379,
    "F_P": 0.7647341342943147,
    "F_hal": 0.0,
    "total_density": 168918.78125,
    "centroid": [
      9.505584716796875,
      0.11717488616704941,
      1.819689393043518
    ],
    "dipole_rho": [
      6574.61328125,
      -6655.02685546875,
      -33676.46875
    ],
    "curv_rho": 820526720.0,
    "curv_rho_failed": false,
    "gpu_density_B_requested": "vector",
    "gpu_density_B_effective": "vector",
    "gpu_density_B_fallback_from_vector": false,
    "gpu_density_A_requested": null,
    "gpu_density_A_effective": null,
    "gpu_density_A_fallback_from_vector": false,
    "xtb_A_used": false,
    "xtb_A_success": false,
    "xtb_charge_length_mismatch": false
  },
  "A:219": {
    "id": "A:219",
    "chain": "A",
    "resseq": 219,
    "resname": "LEU",
    "sasa": 0.0,
    "partial_charge_B": -0.06000000000000002,
    "F_metal": 0.4067129178891988,
    "F_P": 0.6449124568746998,
    "F_hal": 0.0,
    "total_density": 156325.3125,
    "centroid": [
      9.842883110046387,
      -0.41218122839927673,
      2.006782293319702
    ],
    "dipole_rho": [
      -6857.7373046875,
      -17405.833984375,
      -32729.55078125
    ],
    "curv_rho": 756356992.0,
    "curv_rho_failed": false,
    "gpu_density_B_requested": "vector",
    "gpu_density_B_effective": "vector",
    "gpu_density_B_fallback_from_vector": false,
    "gpu_density_A_requested": null,
    "gpu_density_A_effective": null,
    "gpu_density_A_fallback_from_vector": false,
    "xtb_A_used": false,
    "xtb_A_success": false,
    "xtb_charge_length_mismatch": false
  },
  "A:220": {
    "id": "A:220",
    "chain": "A",
    "resseq": 220,
    "resname": "PHE",
    "sasa": 0.0,
    "partial_charge_B": -0.06000000000000002,
    "F_metal": 0.4176581135936123,
    "F_P": 0.6729145752908209,
    "F_hal": 0.0,
    "total_density": 170889.125,
    "centroid": [
      10.080355644226074,
      -0.4005802869796753,
      1.7826893329620361
    ],
    "dipole_rho": [
      -10361.923828125,
      -3555.793701171875,
      -13049.9990234375
    ],
    "curv_rho": 816902976.0,
    "curv_rho_failed": false,
    "gpu_density_B_requested": "vector",
    "gpu_density_B_effective": "vector",
    "gpu_density_B_fallback_from_vector": false,
    "gpu_density_A_requested": null,
    "gpu_density_A_effective": null,
    "gpu_density_A_fallback_from_vector": false,
    "xtb_A_used": false,
    "xtb_A_success": false,
    "xtb_charge_length_mismatch": false
  },
  "A:221": {
    "id": "A:221",
    "chain": "A",
    "resseq": 221,
    "resname": "CYS",
    "sasa": 0.0,
    "partial_charge_B": -0.21000000000000002,
    "F_metal": 0.5059661579087852,
    "F_P": 0.7676383602141883,
    "F_hal": 0.0,
    "total_density": 161673.953125,
    "centroid": [
      10.028335571289062,
      0.19126440584659576,
      1.6938629150390625
    ],
    "dipole_rho": [
      -13450.923828125,
      -1881.1683349609375,
      -27301.96484375
    ],
    "curv_rho": 789972800.0,
    "curv_rho_failed": false,
    "gpu_density_B_requested": "vector",
    "gpu_density_B_effective": "vector",
    "gpu_density_B_fallback_from_vector": false,
    "gpu_density_A_requested": null,
    "gpu_density_A_effective": null,
    "gpu_density_A_fallback_from_vector": false,
    "xtb_A_used": false,
    "xtb_A_success": false,
    "xtb_charge_length_mismatch": false
  },
  "A:222": {
    "id": "A:222",
    "chain": "A",
    "resseq": 222,
    "resname": "ALA",
    "sasa": 0.0,
    "partial_charge_B": -0.06000000000000002,
    "F_metal": 0.3981249817112948,
    "F_P": 0.6381776096744229,
    "F_hal": 0.0,
    "total_density": 153222.65625,
    "centroid": [
      10.05659008026123,
      0.17219726741313934,
      1.9264533519744873
    ],
    "dipole_rho": [
      -25059.4296875,
      -4198.716796875,
      -48885.1875
    ],
    "curv_rho": 718493440.0,
    "curv_rho_failed": false,
    "gpu_density_B_requested": "vector",
    "gpu_density_B_effective": "vector",
    "gpu_density_B_fallback_from_vector": false,
    "gpu_density_A_requested": null,
    "gpu_density_A_effective": null,
    "gpu_density_A_fallback_from_vector": false,
    "xtb_A_used": false,
    "xtb_A_success": false,
    "xtb_charge_length_mismatch": false
  },
  "A:223": {
    "id": "A:223",
    "chain": "A",
    "resseq": 223,
    "resname": "GLU",
    "sasa": 0.0,
    "partial_charge_B": -0.54,
    "F_metal": 0.34385577428060904,
    "F_P": 0.5803989221036853,
    "F_hal": 0.0,
    "total_density": 154458.328125,
    "centroid": [
      10.431862831115723,
      -0.18053002655506134,
      1.977746605873108
    ],
    "dipole_rho": [
      -20401.15625,
      -4859.77978515625,
      -31503.98046875
    ],
    "curv_rho": 726367040.0,
    "curv_rho_failed": false,
    "gpu_density_B_requested": "vector",
    "gpu_density_B_effective": "vector",
    "gpu_density_B_fallback_from_vector": false,
    "gpu_density_A_requested": null,
    "gpu_density_A_effective": null,
    "gpu_density_A_fallback_from_vector": false,
    "xtb_A_used": false,
    "xtb_A_success": false,
    "xtb_charge_length_mismatch": false
  },
  "A:224": {
    "id": "A:224",
    "chain": "A",
    "resseq": 224,
    "resname": "ALA",
    "sasa": 0.0,
    "partial_charge_B": -0.06000000000000002,
    "F_metal": 0.3848504268182282,
    "F_P": 0.6487023011156988,
    "F_hal": 0.0,
    "total_density": 150568.984375,
    "centroid": [
      10.494197845458984,
      0.1968669593334198,
      1.7488034963607788
    ],
    "dipole_rho": [
      -19507.845703125,
      -4603.3525390625,
      -30878.15234375
    ],
    "curv_rho": 707245696.0,
    "curv_rho_failed": false,
    "gpu_density_B_requested": "vector",
    "gpu_density_B_effective": "vector",
    "gpu_density_B_fallback_from_vector": false,
    "gpu_density_A_requested": null,
    "gpu_density_A_effective": null,
    "gpu_density_A_fallback_from_vector": false,
    "xtb_A_used": false,
    "xtb_A_success": false,
    "xtb_charge_length_mismatch": false
  },
  "A:225": {
    "id": "A:225",
    "chain": "A",
    "resseq": 225,
    "resname": "LEU",
    "sasa": 0.0,
    "partial_charge_B": -0.06000000000000002,
    "F_metal": 0.3977291326393383,
    "F_P": 0.6617074057838496,
    "F_hal": 0.0,
    "total_density": 151922.921875,
    "centroid": [
      10.334146499633789,
      0.5306159257888794,
      1.9335812330245972
    ],
    "dipole_rho": [
      -22910.548828125,
      -7386.72802734375,
      -31914.2890625
    ],
    "curv_rho": 716275200.0,
    "curv_rho_failed": false,
    "gpu_density_B_requested": "vector",
    "gpu_density_B_effective": "vector",
    "gpu_density_B_fallback_from_vector": false,
    "gpu_density_A_requested": null,
    "gpu_density_A_effective": null,
    "gpu_density_A_fallback_from_vector": false,
    "xtb_A_used": false,
    "xtb_A_success": false,
    "xtb_charge_length_mismatch": false
  },
  "A:226": {
    "id": "A:226",
    "chain": "A",
    "resseq": 226,
    "resname": "TYR",
    "sasa": 0.0,
    "partial_charge_B": -0.3,
    "F_metal": 0.3216488455239741,
    "F_P": 0.544188341892013,
    "F_hal": 0.0,
    "total_density": 146895.171875,
    "centroid": [
      10.480843544006348,
      0.3767302632331848,
      2.2242002487182617
    ],
    "dipole_rho": [
      -7443.38330078125,
      -10382.265625,
      -45932.8671875
    ],
    "curv_rho": 641536704.0,
    "curv_rho_failed": false,
    "gpu_density_B_requested": "vector",
    "gpu_density_B_effective": "vector",
    "gpu_density_B_fallback_from_vector": false,
    "gpu_density_A_requested": null,
    "gpu_density_A_effective": null,
    "gpu_density_A_fallback_from_vector": false,
    "xtb_A_used": false,
    "xtb_A_success": false,
    "xtb_charge_length_mismatch": false
  },
  "A:227": {
    "id": "A:227",
    "chain": "A",
    "resseq": 227,
    "resname": "LYS",
    "sasa": 0.0,
    "partial_charge_B": 0.11999999999999997,
    "F_metal": 0.2881753023938709,
    "F_P": 0.5177123539961326,
    "F_hal": 0.0,
    "total_density": 142635.625,
    "centroid": [
      10.926878929138184,
      0.15416201949119568,
      1.918815016746521
    ],
    "dipole_rho": [
      -28504.44140625,
      -5065.81005859375,
      -28450.4765625
    ],
    "curv_rho": 636666880.0,
    "curv_rho_failed": false,
    "gpu_density_B_requested": "vector",
    "gpu_density_B_effective": "vector",
    "gpu_density_B_fallback_from_vector": false,
    "gpu_density_A_requested": null,
    "gpu_density_A_effective": null,
    "gpu_density_A_fallback_from_vector": false,
    "xtb_A_used": false,
    "xtb_A_success": false,
    "xtb_charge_length_mismatch": false
  },
  "A:228": {
    "id": "A:228",
    "chain": "A",
    "resseq": 228,
    "resname": "ALA",
    "sasa": 0.0,
    "partial_charge_B": -0.06000000000000002,
    "F_metal": 0.3124569779443289,
    "F_P": 0.5694876628462083,
    "F_hal": 0.0,
    "total_density": 137803.984375,
    "centroid": [
      10.87512493133545,
      0.6353967189788818,
      1.8809094429016113
    ],
    "dipole_rho": [
      -26432.97265625,
      -3045.928466796875,
      -21926.091796875
    ],
    "curv_rho": 630028160.0,
    "curv_rho_failed": false,
    "gpu_density_B_requested": "vector",
    "gpu_density_B_effective": "vector",
    "gpu_density_B_fallback_from_vector": false,
    "gpu_density_A_requested": null,
    "gpu_density_A_effective": null,
    "gpu_density_A_fallback_from_vector": false,
    "xtb_A_used": false,
    "xtb_A_success": false,
    "xtb_charge_length_mismatch": false
  },
  "A:229": {
    "id": "A:229",
    "chain": "A",
    "resseq": 229,
    "resname": "GLN",
    "sasa": 0.0,
    "partial_charge_B": -0.12,
    "F_metal": 0.28673965116589806,
    "F_P": 0.5155228631237547,
    "F_hal": 0.0,
    "total_density": 137155.234375,
    "centroid": [
      10.743674278259277,
      0.8517394065856934,
      2.1302340030670166
    ],
    "dipole_rho": [
      -26052.71875,
      -6646.63525390625,
      -42409.87890625
    ],
    "curv_rho": 605528960.0,
    "curv_rho_failed": false,
    "gpu_density_B_requested": "vector",
    "gpu_density_B_effective": "vector",
    "gpu_density_B_fallback_from_vector": false,
    "gpu_density_A_requested": null,
    "gpu_density_A_effective": null,
    "gpu_density_A_fallback_from_vector": false,
    "xtb_A_used": false,
    "xtb_A_success": false,
    "xtb_charge_length_mismatch": false
  },
  "A:230": {
    "id": "A:230",
    "chain": "A",
    "resseq": 230,
    "resname": "ALA",
    "sasa": 0.0,
    "partial_charge_B": -0.06000000000000002,
    "F_metal": 0.2419470994614283,
    "F_P": 0.44446500934969235,
    "F_hal": 0.0,
    "total_density": 117644.2578125,
    "centroid": [
      11.050166130065918,
      0.6282296180725098,
      2.2075295448303223
    ],
    "dipole_rho": [
      -32193.93359375,
      -4878.7529296875,
      -32169.88671875
    ],
    "curv_rho": 525766048.0,
    "curv_rho_failed": false,
    "gpu_density_B_requested": "vector",
    "gpu_density_B_effective": "vector",
    "gpu_density_B_fallback_from_vector": false,
    "gpu_density_A_requested": null,
    "gpu_density_A_effective": null,
    "gpu_density_A_fallback_from_vector": false,
    "xtb_A_used": false,
    "xtb_A_success": false,
    "xtb_charge_length_mismatch": false
  },
  "A:231": {
    "id": "A:231",
    "chain": "A",
    "resseq": 231,
    "resname": "GLU",
    "sasa": 0.0,
    "partial_charge_B": -0.54,
    "F_metal": 0.24590172261359466,
    "F_P": 0.4658882863007009,
    "F_hal": 0.0,
    "total_density": 134608.84375,
    "centroid": [
      11.234890937805176,
      0.5182648301124573,
      1.8440853357315063
    ],
    "dipole_rho": [
      -40934.3671875,
      -13151.52734375,
      -29168.720703125
    ],
    "curv_rho": 567187200.0,
    "curv_rho_failed": false,
    "gpu_density_B_requested": "vector",
    "gpu_density_B_effective": "vector",
    "gpu_density_B_fallback_from_vector": false,
    "gpu_density_A_requested": null,
    "gpu_density_A_effective": null,
    "gpu_density_A_fallback_from_vector": false,
    "xtb_A_used": false,
    "xtb_A_success": false,
    "xtb_charge_length_mismatch": false
  },
  "A:232": {
    "id": "A:232",
    "chain": "A",
    "resseq": 232,
    "resname": "THR",
    "sasa": 0.0,
    "partial_charge_B": -0.3,
    "F_metal": 0.2522674686114024,
    "F_P": 0.48471349499270994,
    "F_hal": 0.0,
    "total_density": 130949.890625,
    "centroid": [
      11.128397941589355,
      1.0201711654663086,
      1.8862814903259277
    ],
    "dipole_rho": [
      -40063.4296875,
      -4547.72265625,
      -29761.716796875
    ],
    "curv_rho": 571487424.0,
    "curv_rho_failed": false,
    "gpu_density_B_requested": "vector",
    "gpu_density_B_effective": "vector",
    "gpu_density_B_fallback_from_vector": false,
    "gpu_density_A_requested": null,
    "gpu_density_A_effective": null,
    "gpu_density_A_fallback_from_vector": false,
    "xtb_A_used": false,
    "xtb_A_success": false,
    "xtb_charge_length_mismatch": false
  },
  "A:233": {
    "id": "A:233",
    "chain": "A",
    "resseq": 233,
    "resname": "GLY",
    "sasa": 0.0,
    "partial_charge_B": -0.06000000000000002,
    "F_metal": 0.23041907590605742,
    "F_P": 0.437607811828214,
    "F_hal": 0.0,
    "total_density": 118467.9609375,
    "centroid": [
      11.162297248840332,
      1.1460856199264526,
      2.140511989593506
    ],
    "dipole_rho": [
      -26481.064453125,
      -12141.705078125,
      -36184.6171875
    ],
    "curv_rho": 498495584.0,
    "curv_rho_failed": false,
    "gpu_density_B_requested": "vector",
    "gpu_density_B_effective": "vector",
    "gpu_density_B_fallback_from_vector": false,
    "gpu_density_A_requested": null,
    "gpu_density_A_effective": null,
    "gpu_density_A_fallback_from_vector": false,
    "xtb_A_used": false,
    "xtb_A_success": false,
    "xtb_charge_length_mismatch": false
  },
  "A:234": {
    "id": "A:234",
    "chain": "A",
    "resseq": 234,
    "resname": "GLU",
    "sasa": 0.0,
    "partial_charge_B": -0.54,
    "F_metal": 0.26963806075029184,
    "F_P": 0.5209177810852993,
    "F_hal": 0.0,
    "total_density": 137555.15625,
    "centroid": [
      10.94807243347168,
      1.372012734413147,
      1.947593092918396
    ],
    "dipole_rho": [
      -32213.24609375,
      -9500.26171875,
      -31988.623046875
    ],
    "curv_rho": 591822592.0,
    "curv_rho_failed": false,
    "gpu_density_B_requested": "vector",
    "gpu_density_B_effective": "vector",
    "gpu_density_B_fallback_from_vector": false,
    "gpu_density_A_requested": null,
    "gpu_density_A_effective": null,
    "gpu_density_A_fallback_from_vector": false,
    "xtb_A_used": false,
    "xtb_A_success": false,
    "xtb_charge_length_mismatch": false
  },
  "A:235": {
    "id": "A:235",
    "chain": "A",
    "resseq": 235,
    "resname": "ILE",
    "sasa": 0.0,
    "partial_charge_B": -0.06000000000000002,
    "F_metal": 0.29936514402056214,
    "F_P": 0.545809190736983,
    "F_hal": 0.0,
    "total_density": 135472.40625,
    "centroid": [
      10.591580390930176,
      1.3476964235305786,
      2.142085313796997
    ],
    "dipole_rho": [
      -16623.392578125,
      -6902.80517578125,
      -43400.59765625
    ],
    "curv_rho": 596790144.0,
    "curv_rho_failed": false,
    "gpu_density_B_requested": "vector",
    "gpu_density_B_effective": "vector",
    "gpu_density_B_fallback_from_vector": false,
    "gpu_density_A_requested": null,
    "gpu_density_A_effective": null,
    "gpu_density_A_fallback_from_vector": false,
    "xtb_A_used": false,
    "xtb_A_success": false,
    "xtb_charge_length_mismatch": false
  },
  "A:236": {
    "id": "A:236",
    "chain": "A",
    "resseq": 236,
    "resname": "LYS",
    "sasa": 0.0,
    "partial_charge_B": 0.11999999999999997,
    "F_metal": 0.37090393592919063,
    "F_P": 0.6694233685324118,
    "F_hal": 0.0,
    "total_density": 153836.828125,
    "centroid": [
      10.587830543518066,
      1.0898971557617188,
      1.8755697011947632
    ],
    "dipole_rho": [
      -20599.279296875,
      -6415.4482421875,
      -30558.408203125
    ],
    "curv_rho": 680043840.0,
    "curv_rho_failed": false,
    "gpu_density_B_requested": "vector",
    "gpu_density_B_effective": "vector",
    "gpu_density_B_fallback_from_vector": false,
    "gpu_density_A_requested": null,
    "gpu_density_A_effective": null,
    "gpu_density_A_fallback_from_vector": false,
    "xtb_A_used": false,
    "xtb_A_success": false,
    "xtb_charge_length_mismatch": false
  },
  "A:237": {
    "id": "A:237",
    "chain": "A",
    "resseq": 237,
    "resname": "GLY",
    "sasa": 0.0,
    "partial_charge_B": -0.06000000000000002,
    "F_metal": 0.5211435217445312,
    "F_P": 0.852400538733488,
    "F_hal": 0.0,
    "total_density": 152949.65625,
    "centroid": [
      10.18028736114502,
      1.0267789363861084,
      1.7190203666687012
    ],
    "dipole_rho": [
      -12486.494140625,
      -4779.0869140625,
      -36976.3203125
    ],
    "curv_rho": 730665600.0,
    "curv_rho_failed": false,
    "gpu_density_B_requested": "vector",
    "gpu_density_B_effective": "vector",
    "gpu_density_B_fallback_from_vector": false,
    "gpu_density_A_requested": null,
    "gpu_density_A_effective": null,
    "gpu_density_A_fallback_from_vector": false,
    "xtb_A_used": false,
    "xtb_A_success": false,
    "xtb_charge_length_mismatch": false
  },
  "A:238": {
    "id": "A:238",
    "chain": "A",
    "resseq": 238,
    "resname": "HIS",
    "sasa": 0.0,
    "partial_charge_B": 0.29999999999999993,
    "F_metal": 0.7497195389420885,
    "F_P": 1.0378567993779477,
    "F_hal": 0.0,
    "total_density": 175622.828125,
    "centroid": [
      9.87948989868164,
      0.6577810049057007,
      1.516969919204712
    ],
    "dipole_rho": [
      -14854.306640625,
      -12683.3125,
      -34149.890625
    ],
    "curv_rho": 820180160.0,
    "curv_rho_failed": false,
    "gpu_density_B_requested": "vector",
    "gpu_density_B_effective": "vector",
    "gpu_density_B_fallback_from_vector": false,
    "gpu_density_A_requested": null,
    "gpu_density_A_effective": null,
    "gpu_density_A_fallback_from_vector": false,
    "xtb_A_used": false,
    "xtb_A_success": false,
    "xtb_charge_length_mismatch": false
  },
  "A:239": {
    "id": "A:239",
    "chain": "A",
    "resseq": 239,
    "resname": "TYR",
    "sasa": 0.0,
    "partial_charge_B": -0.3,
    "F_metal": 1.0937044190283147,
    "F_P": 1.4211395350393683,
    "F_hal": 0.0,
    "total_density": 186544.609375,
    "centroid": [
      9.68686580657959,
      1.1384536027908325,
      1.4658337831497192
    ],
    "dipole_rho": [
      -5462.5810546875,
      -10083.6259765625,
      -24605.18359375
    ],
    "curv_rho": 865415104.0,
    "curv_rho_failed": false,
    "gpu_density_B_requested": "vector",
    "gpu_density_B_effective": "vector",
    "gpu_density_B_fallback_from_vector": false,
    "gpu_density_A_requested": null,
    "gpu_density_A_effective": null,
    "gpu_density_A_fallback_from_vector": false,
    "xtb_A_used": false,
    "xtb_A_success": false,
    "xtb_charge_length_mismatch": false
  },
  "A:240": {
    "id": "A:240",
    "chain": "A",
    "resseq": 240,
    "resname": "LEU",
    "sasa": 0.0,
    "partial_charge_B": -0.06000000000000002,
    "F_metal": 0.7285016579300772,
    "F_P": 0.941436220373975,
    "F_hal": 0.0,
    "total_density": 161677.453125,
    "centroid": [
      9.45014476776123,
      0.6168885231018066,
      1.7026786804199219
    ],
    "dipole_rho": [
      -6979.30517578125,
      -2889.820556640625,
      -27878.66015625
    ],
    "curv_rho": 807539456.0,
    "curv_rho_failed": false,
    "gpu_density_B_requested": "vector",
    "gpu_density_B_effective": "vector",
    "gpu_density_B_fallback_from_vector": false,
    "gpu_density_A_requested": null,
    "gpu_density_A_effective": null,
    "gpu_density_A_fallback_from_vector": false,
    "xtb_A_used": false,
    "xtb_A_success": false,
    "xtb_charge_length_mismatch": false
  },
  "A:241": {
    "id": "A:241",
    "chain": "A",
    "resseq": 241,
    "resname": "ASN",
    "sasa": 0.0,
    "partial_charge_B": -0.12,
    "F_metal": 1.0995294247694738,
    "F_P": 1.1649014407180611,
    "F_hal": 0.0,
    "total_density": 175926.609375,
    "centroid": [
      9.058168411254883,
      0.6429385542869568,
      1.3905307054519653
    ],
    "dipole_rho": [
      -861.0081176757812,
      -5631.6689453125,
      -24450.615234375
    ],
    "curv_rho": 876126144.0,
    "curv_rho_failed": false,
    "gpu_density_B_requested": "vector",
    "gpu_density_B_effective": "vector",
    "gpu_density_B_fallback_from_vector": false,
    "gpu_density_A_requested": null,
    "gpu_density_A_effective": null,
    "gpu_density_A_fallback_from_vector": false,
    "xtb_A_used": false,
    "xtb_A_success": false,
    "xtb_charge_length_mismatch": false
  },
  "A:242": {
    "id": "A:242",
    "chain": "A",
    "resseq": 242,
    "resname": "ALA",
    "sasa": 0.0,
    "partial_charge_B": -0.06000000000000002,
    "F_metal": 0.7191298880376652,
    "F_P": 0.9301670272264736,
    "F_hal": 0.0,
    "total_density": 165035.359375,
    "centroid": [
      8.674427032470703,
      0.6580032706260681,
      1.6098188161849976
    ],
    "dipole_rho": [
      -18855.43359375,
      -3319.968505859375,
      -35307.88671875
    ],
    "curv_rho": 810566144.0,
    "curv_rho_failed": false,
    "gpu_density_B_requested": "vector",
    "gpu_density_B_effective": "vector",
    "gpu_density_B_fallback_from_vector": false,
    "gpu_density_A_requested": null,
    "gpu_density_A_effective": null,
    "gpu_density_A_fallback_from_vector": false,
    "xtb_A_used": false,
    "xtb_A_success": false,
    "xtb_charge_length_mismatch": false
  },
  "A:243": {
    "id": "A:243",
    "chain": "A",
    "resseq": 243,
    "resname": "THR",
    "sasa": 0.0,
    "partial_charge_B": -0.3,
    "F_metal": 0.8873366921194052,
    "F_P": 1.07106350947155,
    "F_hal": 0.0,
    "total_density": 169990.671875,
    "centroid": [
      8.607634544372559,
      0.6484591960906982,
      1.3895143270492554
    ],
    "dipole_rho": [
      950.6001586914062,
      -8751.7353515625,
      -16663.94140625
    ],
    "curv_rho": 867792768.0,
    "curv_rho_failed": false,
    "gpu_density_B_requested": "vector",
    "gpu_density_B_effective": "vector",
    "gpu_density_B_fallback_from_vector": false,
    "gpu_density_A_requested": null,
    "gpu_density_A_effective": null,
    "gpu_density_A_fallback_from_vector": false,
    "xtb_A_used": false,
    "xtb_A_success": false,
    "xtb_charge_length_mismatch": false
  },
  "A:244": {
    "id": "A:244",
    "chain": "A",
    "resseq": 244,
    "resname": "ALA",
    "sasa": 0.0,
    "partial_charge_B": -0.06000000000000002,
    "F_metal": 0.6483087864110749,
    "F_P": 0.8927594146229498,
    "F_hal": 0.0,
    "total_density": 161736.609375,
    "centroid": [
      8.264037132263184,
      0.48684096336364746,
      1.436025857925415
    ],
    "dipole_rho": [
      -3468.12451171875,
      2575.00830078125,
      -24456.876953125
    ],
    "curv_rho": 838678464.0,
    "curv_rho_failed": false,
    "gpu_density_B_requested": "vector",
    "gpu_density_B_effective": "vector",
    "gpu_density_B_fallback_from_vector": false,
    "gpu_density_A_requested": null,
    "gpu_density_A_effective": null,
    "gpu_density_A_fallback_from_vector": false,
    "xtb_A_used": false,
    "xtb_A_success": false,
    "xtb_charge_length_mismatch": false
  },
  "A:245": {
    "id": "A:245",
    "chain": "A",
    "resseq": 245,
    "resname": "GLY",
    "sasa": 0.0,
    "partial_charge_B": -0.06000000000000002,
    "F_metal": 0.5718306490424827,
    "F_P": 0.8435010042009318,
    "F_hal": 0.0,
    "total_density": 160889.9375,
    "centroid": [
      7.844909191131592,
      0.39609238505363464,
      1.4339959621429443
    ],
    "dipole_rho": [
      -16369.0263671875,
      7472.1171875,
      -17167.60546875
    ],
    "curv_rho": 834092416.0,
    "curv_rho_failed": false,
    "gpu_density_B_requested": "vector",
    "gpu_density_B_effective": "vector",
    "gpu_density_B_fallback_from_vector": false,
    "gpu_density_A_requested": null,
    "gpu_density_A_effective": null,
    "gpu_density_A_fallback_from_vector": false,
    "xtb_A_used": false,
    "xtb_A_success": false,
    "xtb_charge_length_mismatch": false
  },
  "A:246": {
    "id": "A:246",
    "chain": "A",
    "resseq": 246,
    "resname": "THR",
    "sasa": 0.0,
    "partial_charge_B": -0.3,
    "F_metal": 0.5105066612498974,
    "F_P": 0.7707691455629196,
    "F_hal": 0.0,
    "total_density": 168952.3125,
    "centroid": [
      7.761824131011963,
      0.25604745745658875,
      1.6359062194824219
    ],
    "dipole_rho": [
      -13512.2265625,
      -12168.607421875,
      -37245.7265625
    ],
    "curv_rho": 813499136.0,
    "curv_rho_failed": false,
    "gpu_density_B_requested": "vector",
    "gpu_density_B_effective": "vector",
    "gpu_density_B_fallback_from_vector": false,
    "gpu_density_A_requested": null,
    "gpu_density_A_effective": null,
    "gpu_density_A_fallback_from_vector": false,
    "xtb_A_used": false,
    "xtb_A_success": false,
    "xtb_charge_length_mismatch": false
  },
  "A:247": {
    "id": "A:247",
    "chain": "A",
    "resseq": 247,
    "resname": "CYS",
    "sasa": 0.0,
    "partial_charge_B": -0.21000000000000002,
    "F_metal": 0.4862188854761008,
    "F_P": 0.7356414561156612,
    "F_hal": 0.0,
    "total_density": 144417.96875,
    "centroid": [
      7.812227249145508,
      0.6339126229286194,
      1.832558274269104
    ],
    "dipole_rho": [
      -9802.0380859375,
      -125.73802185058594,
      -45767.24609375
    ],
    "curv_rho": 733839616.0,
    "curv_rho_failed": false,
    "gpu_density_B_requested": "vector",
    "gpu_density_B_effective": "vector",
    "gpu_density_B_fallback_from_vector": false,
    "gpu_density_A_requested": null,
    "gpu_density_A_effective": null,
    "gpu_density_A_fallback_from_vector": false,
    "xtb_A_used": false,
    "xtb_A_success": false,
    "xtb_charge_length_mismatch": false
  },
  "A:248": {
    "id": "A:248",
    "chain": "A",
    "resseq": 248,
    "resname": "GLU",
    "sasa": 0.0,
    "partial_charge_B": -0.54,
    "F_metal": 0.44048501480820557,
    "F_P": 0.6760218437839083,
    "F_hal": 0.0,
    "total_density": 162253.046875,
    "centroid": [
      7.836427211761475,
      0.2544986605644226,
      2.0379772186279297
    ],
    "dipole_rho": [
      2784.346435546875,
      -8038.96337890625,
      -46108.8359375
    ],
    "curv_rho": 802414656.0,
    "curv_rho_failed": false,
    "gpu_density_B_requested": "vector",
    "gpu_density_B_effective": "vector",
    "gpu_density_B_fallback_from_vector": false,
    "gpu_density_A_requested": null,
    "gpu_density_A_effective": null,
    "gpu_density_A_fallback_from_vector": false,
    "xtb_A_used": false,
    "xtb_A_success": false,
    "xtb_charge_length_mismatch": false
  },
  "A:249": {
    "id": "A:249",
    "chain": "A",
    "resseq": 249,
    "resname": "GLU",
    "sasa": 0.0,
    "partial_charge_B": -0.54,
    "F_metal": 0.48745568652896387,
    "F_P": 0.7253701826207655,
    "F_hal": 0.0,
    "total_density": 159499.46875,
    "centroid": [
      8.23237133026123,
      -0.013187632896006107,
      1.8511805534362793
    ],
    "dipole_rho": [
      -6364.85888671875,
      -17172.58203125,
      -31245.4921875
    ],
    "curv_rho": 795814400.0,
    "curv_rho_failed": false,
    "gpu_density_B_requested": "vector",
    "gpu_density_B_effective": "vector",
    "gpu_density_B_fallback_from_vector": false,
    "gpu_density_A_requested": null,
    "gpu_density_A_effective": null,
    "gpu_density_A_fallback_from_vector": false,
    "xtb_A_used": false,
    "xtb_A_success": false,
    "xtb_charge_length_mismatch": false
  },
  "A:250": {
    "id": "A:250",
    "chain": "A",
    "resseq": 250,
    "resname": "MET",
    "sasa": 0.0,
    "partial_charge_B": -0.21000000000000002,
    "F_metal": 0.5313479642381863,
    "F_P": 0.7753543940707908,
    "F_hal": 0.0,
    "total_density": 161189.46875,
    "centroid": [
      8.300389289855957,
      0.603588342666626,
      1.8606008291244507
    ],
    "dipole_rho": [
      -8204.4111328125,
      -11089.708984375,
      -38135.25390625
    ],
    "curv_rho": 791118976.0,
    "curv_rho_failed": false,
    "gpu_density_B_requested": "vector",
    "gpu_density_B_effective": "vector",
    "gpu_density_B_fallback_from_vector": false,
    "gpu_density_A_requested": null,
    "gpu_density_A_effective": null,
    "gpu_density_A_fallback_from_vector": false,
    "xtb_A_used": false,
    "xtb_A_success": false,
    "xtb_charge_length_mismatch": false
  },
  "A:251": {
    "id": "A:251",
    "chain": "A",
    "resseq": 251,
    "resname": "ILE",
    "sasa": 0.0,
    "partial_charge_B": -0.06000000000000002,
    "F_metal": 0.43221065361512534,
    "F_P": 0.6579144099536626,
    "F_hal": 0.0,
    "total_density": 138612.625,
    "centroid": [
      8.360198020935059,
      0.5762147903442383,
      2.0830283164978027
    ],
    "dipole_rho": [
      -1921.73828125,
      -5370.94189453125,
      -59554.484375
    ],
    "curv_rho": 684177728.0,
    "curv_rho_failed": false,
    "gpu_density_B_requested": "vector",
    "gpu_density_B_effective": "vector",
    "gpu_density_B_fallback_from_vector": false,
    "gpu_density_A_requested": null,
    "gpu_density_A_effective": null,
    "gpu_density_A_fallback_from_vector": false,
    "xtb_A_used": false,
    "xtb_A_success": false,
    "xtb_charge_length_mismatch": false
  },
  "A:252": {
    "id": "A:252",
    "chain": "A",
    "resseq": 252,
    "resname": "LYS",
    "sasa": 0.0,
    "partial_charge_B": 0.11999999999999997,
    "F_metal": 0.4315442785137693,
    "F_P": 0.6563690550229058,
    "F_hal": 0.0,
    "total_density": 172799.734375,
    "centroid": [
      8.481368064880371,
      -0.10835491865873337,
      2.0959770679473877
    ],
    "dipole_rho": [
      -5681.05712890625,
      -25883.376953125,
      -56632.37109375
    ],
    "curv_rho": 803968000.0,
    "curv_rho_failed": false,
    "gpu_density_B_requested": "vector",
    "gpu_density_B_effective": "vector",
    "gpu_density_B_fallback_from_vector": false,
    "gpu_density_A_requested": null,
    "gpu_density_A_effective": null,
    "gpu_density_A_fallback_from_vector": false,
    "xtb_A_used": false,
    "xtb_A_success": false,
    "xtb_charge_length_mismatch": false
  },
  "A:253": {
    "id": "A:253",
    "chain": "A",
    "resseq": 253,
    "resname": "ARG",
    "sasa": 0.0,
    "partial_charge_B": 0.4799999999999999,
    "F_metal": 0.5425528224134791,
    "F_P": 0.7662962491047016,
    "F_hal": 0.0,
    "total_density": 182409.5,
    "centroid": [
      8.693948745727539,
      0.1237284317612648,
      1.681359887123108
    ],
    "dipole_rho": [
      -8445.0869140625,
      -17650.400390625,
      -60812.74609375
    ],
    "curv_rho": 854973120.0,
    "curv_rho_failed": false,
    "gpu_density_B_requested": "vector",
    "gpu_density_B_effective": "vector",
    "gpu_density_B_fallback_from_vector": false,
    "gpu_density_A_requested": null,
    "gpu_density_A_effective": null,
    "gpu_density_A_fallback_from_vector": false,
    "xtb_A_used": false,
    "xtb_A_success": false,
    "xtb_charge_length_mismatch": false
  },
  "A:254": {
    "id": "A:254",
    "chain": "A",
    "resseq": 254,
    "resname": "ALA",
    "sasa": 0.0,
    "partial_charge_B": -0.06000000000000002,
    "F_metal": 0.4536770127970665,
    "F_P": 0.6780741716600528,
    "F_hal": 0.0,
    "total_density": 143154.953125,
    "centroid": [
      8.867547988891602,
      0.5039117932319641,
      2.0755832195281982
    ],
    "dipole_rho": [
      -5389.98095703125,
      -15464.7724609375,
      -57038.2109375
    ],
    "curv_rho": 684810112.0,
    "curv_rho_failed": false,
    "gpu_density_B_requested": "vector",
    "gpu_density_B_effective": "vector",
    "gpu_density_B_fallback_from_vector": false,
    "gpu_density_A_requested": null,
    "gpu_density_A_effective": null,
    "gpu_density_A_fallback_from_vector": false,
    "xtb_A_used": false,
    "xtb_A_success": false,
    "xtb_charge_length_mismatch": false
  },
  "A:255": {
    "id": "A:255",
    "chain": "A",
    "resseq": 255,
    "resname": "VAL",
    "sasa": 0.12906184792518616,
    "partial_charge_B": -0.0799237726359441,
    "F_metal": 0.3817658160515853,
    "F_P": 0.5922137796077444,
    "F_hal": 0.0,
    "total_density": 130962.8671875,
    "centroid": [
      8.844813346862793,
      0.35027876496315,
      2.3536882400512695
    ],
    "dipole_rho": [
      -3214.41650390625,
      -6526.6123046875,
      -57174.3125
    ],
    "curv_rho": 628549056.0,
    "curv_rho_failed": false,
    "gpu_density_B_requested": "vector",
    "gpu_density_B_effective": "vector",
    "gpu_density_B_fallback_from_vector": false,
    "gpu_density_A_requested": null,
    "gpu_density_A_effective": null,
    "gpu_density_A_fallback_from_vector": false,
    "xtb_A_used": false,
    "xtb_A_success": false,
    "xtb_charge_length_mismatch": false
  },
  "A:256": {
    "id": "A:256",
    "chain": "A",
    "resseq": 256,
    "resname": "PHE",
    "sasa": 0.0,
    "partial_charge_B": -0.06000000000000002,
    "F_metal": 0.40211011581061734,
    "F_P": 0.620383895327262,
    "F_hal": 0.0,
    "total_density": 144754.328125,
    "centroid": [
      9.326586723327637,
      -0.025464430451393127,
      2.258995771408081
    ],
    "dipole_rho": [
      3008.7724609375,
      -10380.3154296875,
      -46279.83984375
    ],
    "curv_rho": 694113024.0,
    "curv_rho_failed": false,
    "gpu_density_B_requested": "vector",
    "gpu_density_B_effective": "vector",
    "gpu_density_B_fallback_from_vector": false,
    "gpu_density_A_requested": null,
    "gpu_density_A_effective": null,
    "gpu_density_A_fallback_from_vector": false,
    "xtb_A_used": false,
    "xtb_A_success": false,
    "xtb_charge_length_mismatch": false
  },
  "A:257": {
    "id": "A:257",
    "chain": "A",
    "resseq": 257,
    "resname": "ALA",
    "sasa": 0.0,
    "partial_charge_B": -0.06000000000000002,
    "F_metal": 0.41875997231707063,
    "F_P": 0.639750817690479,
    "F_hal": 0.0,
    "total_density": 133485.671875,
    "centroid": [
      9.364985466003418,
      0.48132219910621643,
      2.228088140487671
    ],
    "dipole_rho": [
      -5098.53466796875,
      -3232.732421875,
      -44927.5234375
    ],
    "curv_rho": 656455744.0,
    "curv_rho_failed": false,
    "gpu_density_B_requested": "vector",
    "gpu_density_B_effective": "vector",
    "gpu_density_B_fallback_from_vector": false,
    "gpu_density_A_requested": null,
    "gpu_density_A_effective": null,
    "gpu_density_A_fallback_from_vector": false,
    "xtb_A_used": false,
    "xtb_A_success": false,
    "xtb_charge_length_mismatch": false
  },
  "A:258": {
    "id": "A:258",
    "chain": "A",
    "resseq": 258,
    "resname": "ARG",
    "sasa": 0.9179043173789978,
    "partial_charge_B": 1.2,
    "F_metal": 0.31932447070747627,
    "F_P": 0.5153807511151821,
    "F_hal": 0.0,
    "total_density": 124713.0390625,
    "centroid": [
      9.359926223754883,
      0.5640775561332703,
      2.488056182861328
    ],
    "dipole_rho": [
      7064.21728515625,
      -16654.267578125,
      -79584.8515625
    ],
    "curv_rho": 574239424.0,
    "curv_rho_failed": false,
    "gpu_density_B_requested": "vector",
    "gpu_density_B_effective": "vector",
    "gpu_density_B_fallback_from_vector": false,
    "gpu_density_A_requested": null,
    "gpu_density_A_effective": null,
    "gpu_density_A_fallback_from_vector": false,
    "xtb_A_used": false,
    "xtb_A_success": false,
    "xtb_charge_length_mismatch": false
  },
  "A:259": {
    "id": "A:259",
    "chain": "A",
    "resseq": 259,
    "resname": "GLU",
    "sasa": 0.0,
    "partial_charge_B": -0.54,
    "F_metal": 0.3330011127708843,
    "F_P": 0.5335073059554799,
    "F_hal": 0.0,
    "total_density": 131036.6328125,
    "centroid": [
      9.429634094238281,
      -0.015600556507706642,
      2.651318073272705
    ],
    "dipole_rho": [
      -3150.720458984375,
      -14830.5107421875,
      -48609.33203125
    ],
    "curv_rho": 601993472.0,
    "curv_rho_failed": false,
    "gpu_density_B_requested": "vector",
    "gpu_density_B_effective": "vector",
    "gpu_density_B_fallback_from_vector": false,
    "gpu_density_A_requested": null,
    "gpu_density_A_effective": null,
    "gpu_density_A_fallback_from_vector": false,
    "xtb_A_used": false,
    "xtb_A_success": false,
    "xtb_charge_length_mismatch": false
  },
  "A:260": {
    "id": "A:260",
    "chain": "A",
    "resseq": 260,
    "resname": "LEU",
    "sasa": 0.0,
    "partial_charge_B": -0.06000000000000002,
    "F_metal": 0.36022834700155715,
    "F_P": 0.5737717943846208,
    "F_hal": 0.0,
    "total_density": 142375.546875,
    "centroid": [
      9.74758529663086,
      0.09278985857963562,
      2.2949275970458984
    ],
    "dipole_rho": [
      -3769.634521484375,
      -19718.67578125,
      -60030.4921875
    ],
    "curv_rho": 674180864.0,
    "curv_rho_failed": false,
    "gpu_density_B_requested": "vector",
    "gpu_density_B_effective": "vector",
    "gpu_density_B_fallback_from_vector": false,
    "gpu_density_A_requested": null,
    "gpu_density_A_effective": null,
    "gpu_density_A_fallback_from_vector": false,
    "xtb_A_used": false,
    "xtb_A_success": false,
    "xtb_charge_length_mismatch": false
  },
  "A:261": {
    "id": "A:261",
    "chain": "A",
    "resseq": 261,
    "resname": "GLY",
    "sasa": 0.0,
    "partial_charge_B": -0.06000000000000002,
    "F_metal": 0.33256667777765064,
    "F_P": 0.5419682377473518,
    "F_hal": 0.0,
    "total_density": 122447.96875,
    "centroid": [
      9.82433795928955,
      0.526771068572998,
      2.4894492626190186
    ],
    "dipole_rho": [
      -6968.7451171875,
      -17078.921875,
      -45887.51953125
    ],
    "curv_rho": 563232512.0,
    "curv_rho_failed": false,
    "gpu_density_B_requested": "vector",
    "gpu_density_B_effective": "vector",
    "gpu_density_B_fallback_from_vector": false,
    "gpu_density_A_requested": null,
    "gpu_density_A_effective": null,
    "gpu_density_A_fallback_from_vector": false,
    "xtb_A_used": false,
    "xtb_A_success": false,
    "xtb_charge_length_mismatch": false
  },
  "A:262": {
    "id": "A:262",
    "chain": "A",
    "resseq": 262,
    "resname": "VAL",
    "sasa": 0.0,
    "partial_charge_B": -0.06000000000000002,
    "F_metal": 0.3986534246378912,
    "F_P": 0.6304783538556729,
    "F_hal": 0.0,
    "total_density": 136399.65625,
    "centroid": [
      9.847075462341309,
      0.6286405324935913,
      2.194645881652832
    ],
    "dipole_rho": [
      -640.5200805664062,
      -14012.4580078125,
      -47786.2265625
    ],
    "curv_rho": 658589312.0,
    "curv_rho_failed": false,
    "gpu_density_B_requested": "vector",
    "gpu_density_B_effective": "vector",
    "gpu_density_B_fallback_from_vector": false,
    "gpu_density_A_requested": null,
    "gpu_density_A_effective": null,
    "gpu_density_A_fallback_from_vector": false,
    "xtb_A_used": false,
    "xtb_A_success": false,
    "xtb_charge_length_mismatch": false
  },
  "A:263": {
    "id": "A:263",
    "chain": "A",
    "resseq": 263,
    "resname": "PRO",
    "sasa": 0.0,
    "partial_charge_B": -0.06000000000000002,
    "F_metal": 0.41166654140028014,
    "F_P": 0.6677105437474886,
    "F_hal": 0.0,
    "total_density": 132593.3125,
    "centroid": [
      9.82312297821045,
      1.0588747262954712,
      2.1539671421051025
    ],
    "dipole_rho": [
      -10939.775390625,
      -9640.986328125,
      -41886.79296875
    ],
    "curv_rho": 646085440.0,
    "curv_rho_failed": false,
    "gpu_density_B_requested": "vector",
    "gpu_density_B_effective": "vector",
    "gpu_density_B_fallback_from_vector": false,
    "gpu_density_A_requested": null,
    "gpu_density_A_effective": null,
    "gpu_density_A_fallback_from_vector": false,
    "xtb_A_used": false,
    "xtb_A_success": false,
    "xtb_charge_length_mismatch": false
  },
  "A:264": {
    "id": "A:264",
    "chain": "A",
    "resseq": 264,
    "resname": "ILE",
    "sasa": 0.0,
    "partial_charge_B": -0.06000000000000002,
    "F_metal": 0.5741656077413516,
    "F_P": 0.8727623671674546,
    "F_hal": 0.0,
    "total_density": 155116.25,
    "centroid": [
      9.64747428894043,
      1.1516014337539673,
      1.8671352863311768
    ],
    "dipole_rho": [
      -3916.974609375,
      -9700.3876953125,
      -40842.45703125
    ],
    "curv_rho": 745052608.0,
    "curv_rho_failed": false,
    "gpu_density_B_requested": "vector",
    "gpu_density_B_effective": "vector",
    "gpu_density_B_fallback_from_vector": false,
    "gpu_density_A_requested": null,
    "gpu_density_A_effective": null,
    "gpu_density_A_fallback_from_vector": false,
    "xtb_A_used": false,
    "xtb_A_success": false,
    "xtb_charge_length_mismatch": false
  },
  "A:265": {
    "id": "A:265",
    "chain": "A",
    "resseq": 265,
    "resname": "VAL",
    "sasa": 0.0,
    "partial_charge_B": -0.06000000000000002,
    "F_metal": 0.6448348892953807,
    "F_P": 0.9082171643253525,
    "F_hal": 0.0,
    "total_density": 151242.421875,
    "centroid": [
      9.271662712097168,
      0.9891220927238464,
      1.8544540405273438
    ],
    "dipole_rho": [
      -1062.22412109375,
      -11862.703125,
      -33788.00390625
    ],
    "curv_rho": 752275136.0,
    "curv_rho_failed": false,
    "gpu_density_B_requested": "vector",
    "gpu_density_B_effective": "vector",
    "gpu_density_B_fallback_from_vector": false,
    "gpu_density_A_requested": null,
    "gpu_density_A_effective": null,
    "gpu_density_A_fallback_from_vector": false,
    "xtb_A_used": false,
    "xtb_A_success": false,
    "xtb_charge_length_mismatch": false
  },
  "A:266": {
    "id": "A:266",
    "chain": "A",
    "resseq": 266,
    "resname": "MET",
    "sasa": 0.0,
    "partial_charge_B": -0.21000000000000002,
    "F_metal": 1.2128638632478115,
    "F_P": 1.3604292445067798,
    "F_hal": 0.0,
    "total_density": 170168.53125,
    "centroid": [
      9.131422996520996,
      1.0181758403778076,
      1.4182013273239136
    ],
    "dipole_rho": [
      -5818.1728515625,
      -10590.7138671875,
      -29217.724609375
    ],
    "curv_rho": 838857984.0,
    "curv_rho_failed": false,
    "gpu_density_B_requested": "vector",
    "gpu_density_B_effective": "vector",
    "gpu_density_B_fallback_from_vector": false,
    "gpu_density_A_requested": null,
    "gpu_density_A_effective": null,
    "gpu_density_A_fallback_from_vector": false,
    "xtb_A_used": false,
    "xtb_A_success": false,
    "xtb_charge_length_mismatch": false
  },
  "A:267": {
    "id": "A:267",
    "chain": "A",
    "resseq": 267,
    "resname": "HIS",
    "sasa": 0.0,
    "partial_charge_B": 0.29999999999999993,
    "F_metal": 0.8586855469992674,
    "F_P": 1.1644321643087525,
    "F_hal": 0.0,
    "total_density": 174403.546875,
    "centroid": [
      8.65068244934082,
      1.157798409461975,
      1.468951940536499
    ],
    "dipole_rho": [
      3934.964599609375,
      -7405.458984375,
      -27708.876953125
    ],
    "curv_rho": 872532224.0,
    "curv_rho_failed": false,
    "gpu_density_B_requested": "vector",
    "gpu_density_B_effective": "vector",
    "gpu_density_B_fallback_from_vector": false,
    "gpu_density_A_requested": null,
    "gpu_density_A_effective": null,
    "gpu_density_A_fallback_from_vector": false,
    "xtb_A_used": false,
    "xtb_A_success": false,
    "xtb_charge_length_mismatch": false
  },
  "A:268": {
    "id": "A:268",
    "chain": "A",
    "resseq": 268,
    "resname": "ASP",
    "sasa": 0.0,
    "partial_charge_B": -0.54,
    "F_metal": 1.3586867355916161,
    "F_P": 1.5738777900871486,
    "F_hal": 0.0,
    "total_density": 173085.5625,
    "centroid": [
      8.599830627441406,
      1.0566115379333496,
      1.155383825302124
    ],
    "dipole_rho": [
      -7567.20947265625,
      -14831.4267578125,
      -9866.5439453125
    ],
    "curv_rho": 889133312.0,
    "curv_rho_failed": false,
    "gpu_density_B_requested": "vector",
    "gpu_density_B_effective": "vector",
    "gpu_density_B_fallback_from_vector": false,
    "gpu_density_A_requested": null,
    "gpu_density_A_effective": null,
    "gpu_density_A_fallback_from_vector": false,
    "xtb_A_used": false,
    "xtb_A_success": false,
    "xtb_charge_length_mismatch": false
  },
  "A:269": {
    "id": "A:269",
    "chain": "A",
    "resseq": 269,
    "resname": "TYR",
    "sasa": 0.0,
    "partial_charge_B": -0.3,
    "F_metal": 0.8060010825399417,
    "F_P": 1.4219848671199513,
    "F_hal": 0.0,
    "total_density": 180479.96875,
    "centroid": [
      8.316632270812988,
      1.6406986713409424,
      1.1823508739471436
    ],
    "dipole_rho": [
      -14866.986328125,
      -18527.94921875,
      -20162.4375
    ],
    "curv_rho": 857897024.0,
    "curv_rho_failed": false,
    "gpu_density_B_requested": "vector",
    "gpu_density_B_effective": "vector",
    "gpu_density_B_fallback_from_vector": false,
    "gpu_density_A_requested": null,
    "gpu_density_A_effective": null,
    "gpu_density_A_fallback_from_vector": false,
    "xtb_A_used": false,
    "xtb_A_success": false,
    "xtb_charge_length_mismatch": false
  },
  "A:270": {
    "id": "A:270",
    "chain": "A",
    "resseq": 270,
    "resname": "LEU",
    "sasa": 0.0,
    "partial_charge_B": -0.06000000000000002,
    "F_metal": 0.8340944651941055,
    "F_P": 1.438062413707031,
    "F_hal": 0.0,
    "total_density": 175995.9375,
    "centroid": [
      8.11980152130127,
      1.5074398517608643,
      0.9658498167991638
    ],
    "dipole_rho": [
      -9468.287109375,
      -15892.0234375,
      -7237.84912109375
    ],
    "curv_rho": 867488896.0,
    "curv_rho_failed": false,
    "gpu_density_B_requested": "vector",
    "gpu_density_B_effective": "vector",
    "gpu_density_B_fallback_from_vector": false,
    "gpu_density_A_requested": null,
    "gpu_density_A_effective": null,
    "gpu_density_A_fallback_from_vector": false,
    "xtb_A_used": false,
    "xtb_A_success": false,
    "xtb_charge_length_mismatch": false
  },
  "A:271": {
    "id": "A:271",
    "chain": "A",
    "resseq": 271,
    "resname": "THR",
    "sasa": 0.0,
    "partial_charge_B": -0.3,
    "F_metal": 0.9075505929389924,
    "F_P": 1.3042363076083634,
    "F_hal": 0.0,
    "total_density": 168450.625,
    "centroid": [
      8.082684516906738,
      1.0875678062438965,
      0.8895161747932434
    ],
    "dipole_rho": [
      -14636.0146484375,
      -4486.1826171875,
      -15631.8798828125
    ],
    "curv_rho": 872644096.0,
    "curv_rho_failed": false,
    "gpu_density_B_requested": "vector",
    "gpu_density_B_effective": "vector",
    "gpu_density_B_fallback_from_vector": false,
    "gpu_density_A_requested": null,
    "gpu_density_A_effective": null,
    "gpu_density_A_fallback_from_vector": false,
    "xtb_A_used": false,
    "xtb_A_success": false,
    "xtb_charge_length_mismatch": false
  },
  "A:272": {
    "id": "A:272",
    "chain": "A",
    "resseq": 272,
    "resname": "GLY",
    "sasa": 0.0,
    "partial_charge_B": -0.06000000000000002,
    "F_metal": 0.7258444519319235,
    "F_P": 1.0808349894894018,
    "F_hal": 0.0,
    "total_density": 159561.0,
    "centroid": [
      7.977602481842041,
      1.0849162340164185,
      1.2500317096710205
    ],
    "dipole_rho": [
      -7139.92919921875,
      -3727.138671875,
      -16150.484375
    ],
    "curv_rho": 849128576.0,
    "curv_rho_failed": false,
    "gpu_density_B_requested": "vector",
    "gpu_density_B_effective": "vector",
    "gpu_density_B_fallback_from_vector": false,
    "gpu_density_A_requested": null,
    "gpu_density_A_effective": null,
    "gpu_density_A_fallback_from_vector": false,
    "xtb_A_used": false,
    "xtb_A_success": false,
    "xtb_charge_length_mismatch": false
  },
  "A:273": {
    "id": "A:273",
    "chain": "A",
    "resseq": 273,
    "resname": "GLY",
    "sasa": 0.0,
    "partial_charge_B": -0.06000000000000002,
    "F_metal": 0.6674892268667412,
    "F_P": 1.0381861847588518,
    "F_hal": 0.0,
    "total_density": 159982.046875,
    "centroid": [
      7.927002906799316,
      1.3413333892822266,
      1.3325626850128174
    ],
    "dipole_rho": [
      -207.4640350341797,
      -7065.869140625,
      -27990.828125
    ],
    "curv_rho": 830514048.0,
    "curv_rho_failed": false,
    "gpu_density_B_requested": "vector",
    "gpu_density_B_effective": "vector",
    "gpu_density_B_fallback_from_vector": false,
    "gpu_density_A_requested": null,
    "gpu_density_A_effective": null,
    "gpu_density_A_fallback_from_vector": false,
    "xtb_A_used": false,
    "xtb_A_success": false,
    "xtb_charge_length_mismatch": false
  },
  "A:274": {
    "id": "A:274",
    "chain": "A",
    "resseq": 274,
    "resname": "PHE",
    "sasa": 0.0,
    "partial_charge_B": -0.06000000000000002,
    "F_metal": 0.6275658060877374,
    "F_P": 1.0160733744064505,
    "F_hal": 0.0,
    "total_density": 171522.65625,
    "centroid": [
      7.824979782104492,
      1.7007173299789429,
      1.4145625829696655
    ],
    "dipole_rho": [
      -6658.47314453125,
      -20762.1640625,
      -22931.16015625
    ],
    "curv_rho": 819460416.0,
    "curv_rho_failed": false,
    "gpu_density_B_requested": "vector",
    "gpu_density_B_effective": "vector",
    "gpu_density_B_fallback_from_vector": false,
    "gpu_density_A_requested": null,
    "gpu_density_A_effective": null,
    "gpu_density_A_fallback_from_vector": false,
    "xtb_A_used": false,
    "xtb_A_success": false,
    "xtb_charge_length_mismatch": false
  },
  "A:275": {
    "id": "A:275",
    "chain": "A",
    "resseq": 275,
    "resname": "THR",
    "sasa": 0.0,
    "partial_charge_B": -0.3,
    "F_metal": 0.5722602864879658,
    "F_P": 0.8557626610123467,
    "F_hal": 0.0,
    "total_density": 154888.640625,
    "centroid": [
      7.513068675994873,
      1.3996241092681885,
      1.6742273569107056
    ],
    "dipole_rho": [
      -16529.037109375,
      -4992.50390625,
      -42019.22265625
    ],
    "curv_rho": 767138176.0,
    "curv_rho_failed": false,
    "gpu_density_B_requested": "vector",
    "gpu_density_B_effective": "vector",
    "gpu_density_B_fallback_from_vector": false,
    "gpu_density_A_requested": null,
    "gpu_density_A_effective": null,
    "gpu_density_A_fallback_from_vector": false,
    "xtb_A_used": false,
    "xtb_A_success": false,
    "xtb_charge_length_mismatch": false
  },
  "A:276": {
    "id": "A:276",
    "chain": "A",
    "resseq": 276,
    "resname": "ALA",
    "sasa": 0.0,
    "partial_charge_B": -0.06000000000000002,
    "F_metal": 0.5601045824084834,
    "F_P": 0.8514427880305104,
    "F_hal": 0.0,
    "total_density": 150651.125,
    "centroid": [
      7.9433112144470215,
      1.2025281190872192,
      1.6790083646774292
    ],
    "dipole_rho": [
      -4665.54052734375,
      -3436.638671875,
      -39743.4921875
    ],
    "curv_rho": 765817408.0,
    "curv_rho_failed": false,
    "gpu_density_B_requested": "vector",
    "gpu_density_B_effective": "vector",
    "gpu_density_B_fallback_from_vector": false,
    "gpu_density_A_requested": null,
    "gpu_density_A_effective": null,
    "gpu_density_A_fallback_from_vector": false,
    "xtb_A_used": false,
    "xtb_A_success": false,
    "xtb_charge_length_mismatch": false
  },
  "A:277": {
    "id": "A:277",
    "chain": "A",
    "resseq": 277,
    "resname": "ASN",
    "sasa": 0.0,
    "partial_charge_B": -0.12,
    "F_metal": 0.5808238593949291,
    "F_P": 0.9156849465627727,
    "F_hal": 0.0,
    "total_density": 153918.6875,
    "centroid": [
      8.221607208251953,
      1.4411671161651611,
      1.6873714923858643
    ],
    "dipole_rho": [
      -9157.201171875,
      -15927.9560546875,
      -34185.87109375
    ],
    "curv_rho": 760211968.0,
    "curv_rho_failed": false,
    "gpu_density_B_requested": "vector",
    "gpu_density_B_effective": "vector",
    "gpu_density_B_fallback_from_vector": false,
    "gpu_density_A_requested": null,
    "gpu_density_A_effective": null,
    "gpu_density_A_fallback_from_vector": false,
    "xtb_A_used": false,
    "xtb_A_success": false,
    "xtb_charge_length_mismatch": false
  },
  "A:278": {
    "id": "A:278",
    "chain": "A",
    "resseq": 278,
    "resname": "THR",
    "sasa": 0.0,
    "partial_charge_B": -0.3,
    "F_metal": 0.47627779781120894,
    "F_P": 0.7532320253438265,
    "F_hal": 0.0,
    "total_density": 139925.015625,
    "centroid": [
      8.01638126373291,
      1.583825707435608,
      1.8589065074920654
    ],
    "dipole_rho": [
      -5267.85498046875,
      -14500.6318359375,
      -52424.95703125
    ],
    "curv_rho": 692534272.0,
    "curv_rho_failed": false,
    "gpu_density_B_requested": "vector",
    "gpu_density_B_effective": "vector",
    "gpu_density_B_fallback_from_vector": false,
    "gpu_density_A_requested": null,
    "gpu_density_A_effective": null,
    "gpu_density_A_fallback_from_vector": false,
    "xtb_A_used": false,
    "xtb_A_success": false,
    "xtb_charge_length_mismatch": false
  },
  "A:279": {
    "id": "A:279",
    "chain": "A",
    "resseq": 279,
    "resname": "SER",
    "sasa": 0.0,
    "partial_charge_B": -0.3,
    "F_metal": 0.4489350982524085,
    "F_P": 0.6964345634374359,
    "F_hal": 0.0,
    "total_density": 133529.0,
    "centroid": [
      8.00671100616455,
      1.2802352905273438,
      2.0611648559570312
    ],
    "dipole_rho": [
      -9004.93359375,
      -4880.24072265625,
      -48039.53515625
    ],
    "curv_rho": 655372288.0,
    "curv_rho_failed": false,
    "gpu_density_B_requested": "vector",
    "gpu_density_B_effective": "vector",
    "gpu_density_B_fallback_from_vector": false,
    "gpu_density_A_requested": null,
    "gpu_density_A_effective": null,
    "gpu_density_A_fallback_from_vector": false,
    "xtb_A_used": false,
    "xtb_A_success": false,
    "xtb_charge_length_mismatch": false
  },
  "A:280": {
    "id": "A:280",
    "chain": "A",
    "resseq": 280,
    "resname": "LEU",
    "sasa": 0.0,
    "partial_charge_B": -0.06000000000000002,
    "F_metal": 0.5032499673621063,
    "F_P": 0.768751793050448,
    "F_hal": 0.0,
    "total_density": 146215.265625,
    "centroid": [
      8.44692325592041,
      1.1415008306503296,
      1.9041510820388794
    ],
    "dipole_rho": [
      -12136.162109375,
      -13512.005859375,
      -54152.43359375
    ],
    "curv_rho": 723540224.0,
    "curv_rho_failed": false,
    "gpu_density_B_requested": "vector",
    "gpu_density_B_effective": "vector",
    "gpu_density_B_fallback_from_vector": false,
    "gpu_density_A_requested": null,
    "gpu_density_A_effective": null,
    "gpu_density_A_fallback_from_vector": false,
    "xtb_A_used": false,
    "xtb_A_success": false,
    "xtb_charge_length_mismatch": false
  },
  "A:281": {
    "id": "A:281",
    "chain": "A",
    "resseq": 281,
    "resname": "ALA",
    "sasa": 0.0,
    "partial_charge_B": -0.06000000000000002,
    "F_metal": 0.43221866571590906,
    "F_P": 0.6977744599182376,
    "F_hal": 0.0,
    "total_density": 136719.59375,
    "centroid": [
      8.52088737487793,
      1.454953908920288,
      2.0286319255828857
    ],
    "dipole_rho": [
      -2875.512451171875,
      -22376.349609375,
      -58470.62109375
    ],
    "curv_rho": 640979584.0,
    "curv_rho_failed": false,
    "gpu_density_B_requested": "vector",
    "gpu_density_B_effective": "vector",
    "gpu_density_B_fallback_from_vector": false,
    "gpu_density_A_requested": null,
    "gpu_density_A_effective": null,
    "gpu_density_A_fallback_from_vector": false,
    "xtb_A_used": false,
    "xtb_A_success": false,
    "xtb_charge_length_mismatch": false
  },
  "A:282": {
    "id": "A:282",
    "chain": "A",
    "resseq": 282,
    "resname": "HIS",
    "sasa": 0.0,
    "partial_charge_B": 0.29999999999999993,
    "F_metal": 0.37052350023379854,
    "F_P": 0.5971211117065569,
    "F_hal": 0.0,
    "total_density": 126404.7890625,
    "centroid": [
      8.257442474365234,
      1.5349857807159424,
      2.245232343673706
    ],
    "dipole_rho": [
      -1009.6061401367188,
      -16574.73828125,
      -64322.04296875
    ],
    "curv_rho": 596734464.0,
    "curv_rho_failed": false,
    "gpu_density_B_requested": "vector",
    "gpu_density_B_effective": "vector",
    "gpu_density_B_fallback_from_vector": false,
    "gpu_density_A_requested": null,
    "gpu_density_A_effective": null,
    "gpu_density_A_fallback_from_vector": false,
    "xtb_A_used": false,
    "xtb_A_success": false,
    "xtb_charge_length_mismatch": false
  },
  "A:283": {
    "id": "A:283",
    "chain": "A",
    "resseq": 283,
    "resname": "TYR",
    "sasa": 0.0,
    "partial_charge_B": -0.3,
    "F_metal": 0.37662200905015353,
    "F_P": 0.5937271959306839,
    "F_hal": 0.0,
    "total_density": 130946.453125,
    "centroid": [
      8.657183647155762,
      0.9972055554389954,
      2.3595995903015137
    ],
    "dipole_rho": [
      -1857.458251953125,
      -5804.5810546875,
      -60318.3828125
    ],
    "curv_rho": 601894784.0,
    "curv_rho_failed": false,
    "gpu_density_B_requested": "vector",
    "gpu_density_B_effective": "vector",
    "gpu_density_B_fallback_from_vector": false,
    "gpu_density_A_requested": null,
    "gpu_density_A_effective": null,
    "gpu_density_A_fallback_from_vector": false,
    "xtb_A_used": false,
    "xtb_A_success": false,
    "xtb_charge_length_mismatch": false
  },
  "A:284": {
    "id": "A:284",
    "chain": "A",
    "resseq": 284,
    "resname": "CYS",
    "sasa": 0.0,
    "partial_charge_B": -0.21000000000000002,
    "F_metal": 0.39807859099545817,
    "F_P": 0.6389947900148141,
    "F_hal": 0.0,
    "total_density": 124820.9609375,
    "centroid": [
      8.941864967346191,
      1.2944636344909668,
      2.210987091064453
    ],
    "dipole_rho": [
      4647.138671875,
      -12933.912109375,
      -56530.9609375
    ],
    "curv_rho": 602691712.0,
    "curv_rho_failed": false,
    "gpu_density_B_requested": "vector",
    "gpu_density_B_effective": "vector",
    "gpu_density_B_fallback_from_vector": false,
    "gpu_density_A_requested": null,
    "gpu_density_A_effective": null,
    "gpu_density_A_fallback_from_vector": false,
    "xtb_A_used": false,
    "xtb_A_success": false,
    "xtb_charge_length_mismatch": false
  },
  "A:285": {
    "id": "A:285",
    "chain": "A",
    "resseq": 285,
    "resname": "ARG",
    "sasa": 0.031651873141527176,
    "partial_charge_B": 0.5190897687650707,
    "F_metal": 0.31374594026940317,
    "F_P": 0.5308167615952863,
    "F_hal": 0.0,
    "total_density": 120721.6640625,
    "centroid": [
      8.877645492553711,
      1.7712888717651367,
      2.4039206504821777
    ],
    "dipole_rho": [
      5669.69091796875,
      -16989.0703125,
      -67407.4453125
    ],
    "curv_rho": 521548736.0,
    "curv_rho_failed": false,
    "gpu_density_B_requested": "vector",
    "gpu_density_B_effective": "vector",
    "gpu_density_B_fallback_from_vector": false,
    "gpu_density_A_requested": null,
    "gpu_density_A_effective": null,
    "gpu_density_A_fallback_from_vector": false,
    "xtb_A_used": false,
    "xtb_A_success": false,
    "xtb_charge_length_mismatch": false
  },
  "A:286": {
    "id": "A:286",
    "chain": "A",
    "resseq": 286,
    "resname": "ASP",
    "sasa": 2.493065595626831,
    "partial_charge_B": -1.35,
    "F_metal": 0.2951306998597492,
    "F_P": 0.4864235232647767,
    "F_hal": 0.0,
    "total_density": 94974.2265625,
    "centroid": [
      8.74655532836914,
      1.3261182308197021,
      2.6585066318511963
    ],
    "dipole_rho": [
      2820.220458984375,
      -13586.701171875,
      -57242.6328125
    ],
    "curv_rho": 426022944.0,
    "curv_rho_failed": false,
    "gpu_density_B_requested": "vector",
    "gpu_density_B_effective": "vector",
    "gpu_density_B_fallback_from_vector": false,
    "gpu_density_A_requested": null,
    "gpu_density_A_effective": null,
    "gpu_density_A_fallback_from_vector": false,
    "xtb_A_used": false,
    "xtb_A_success": false,
    "xtb_charge_length_mismatch": false
  },
  "A:287": {
    "id": "A:287",
    "chain": "A",
    "resseq": 287,
    "resname": "ASN",
    "sasa": 0.03152985870838165,
    "partial_charge_B": -0.12973477051891252,
    "F_metal": 0.31895794752602596,
    "F_P": 0.5187750176326924,
    "F_hal": 0.0,
    "total_density": 109812.1640625,
    "centroid": [
      9.067551612854004,
      1.0574326515197754,
      2.607004404067993
    ],
    "dipole_rho": [
      5643.31982421875,
      -8873.341796875,
      -56628.21875
    ],
    "curv_rho": 498087360.0,
    "curv_rho_failed": false,
    "gpu_density_B_requested": "vector",
    "gpu_density_B_effective": "vector",
    "gpu_density_B_fallback_from_vector": false,
    "gpu_density_A_requested": null,
    "gpu_density_A_effective": null,
    "gpu_density_A_fallback_from_vector": false,
    "xtb_A_used": false,
    "xtb_A_success": false,
    "xtb_charge_length_mismatch": false
  },
  "A:288": {
    "id": "A:288",
    "chain": "A",
    "resseq": 288,
    "resname": "GLY",
    "sasa": 0.0,
    "partial_charge_B": -0.06000000000000002,
    "F_metal": 0.32838332449375834,
    "F_P": 0.5450642587360762,
    "F_hal": 0.0,
    "total_density": 102369.3359375,
    "centroid": [
      9.411581993103027,
      1.3150874376296997,
      2.512590169906616
    ],
    "dipole_rho": [
      4970.5966796875,
      -9322.0390625,
      -44861.84765625
    ],
    "curv_rho": 483281504.0,
    "curv_rho_failed": false,
    "gpu_density_B_requested": "vector",
    "gpu_density_B_effective": "vector",
    "gpu_density_B_fallback_from_vector": false,
    "gpu_density_A_requested": null,
    "gpu_density_A_effective": null,
    "gpu_density_A_fallback_from_vector": false,
    "xtb_A_used": false,
    "xtb_A_success": false,
    "xtb_charge_length_mismatch": false
  },
  "A:289": {
    "id": "A:289",
    "chain": "A",
    "resseq": 289,
    "resname": "LEU",
    "sasa": 0.0,
    "partial_charge_B": -0.06000000000000002,
    "F_metal": 0.402823232055736,
    "F_P": 0.6429175035992059,
    "F_hal": 0.0,
    "total_density": 136968.375,
    "centroid": [
      9.321686744689941,
      1.1327319145202637,
      2.251133680343628
    ],
    "dipole_rho": [
      1331.9921875,
      -14274.57421875,
      -53753.69921875
    ],
    "curv_rho": 637576256.0,
    "curv_rho_failed": false,
    "gpu_density_B_requested": "vector",
    "gpu_density_B_effective": "vector",
    "gpu_density_B_fallback_from_vector": false,
    "gpu_density_A_requested": null,
    "gpu_density_A_effective": null,
    "gpu_density_A_fallback_from_vector": false,
    "xtb_A_used": false,
    "xtb_A_success": false,
    "xtb_charge_length_mismatch": false
  },
  "A:290": {
    "id": "A:290",
    "chain": "A",
    "resseq": 290,
    "resname": "LEU",
    "sasa": 0.0,
    "partial_charge_B": -0.06000000000000002,
    "F_metal": 0.4521421780021787,
    "F_P": 0.7503571482099701,
    "F_hal": 0.0,
    "total_density": 153071.03125,
    "centroid": [
      9.471570014953613,
      1.4065486192703247,
      2.017348527908325
    ],
    "dipole_rho": [
      -9600.0654296875,
      -27774.96875,
      -52681.60546875
    ],
    "curv_rho": 689358656.0,
    "curv_rho_failed": false,
    "gpu_density_B_requested": "vector",
    "gpu_density_B_effective": "vector",
    "gpu_density_B_fallback_from_vector": false,
    "gpu_density_A_requested": null,
    "gpu_density_A_effective": null,
    "gpu_density_A_fallback_from_vector": false,
    "xtb_A_used": false,
    "xtb_A_success": false,
    "xtb_charge_length_mismatch": false
  },
  "A:291": {
    "id": "A:291",
    "chain": "A",
    "resseq": 291,
    "resname": "LEU",
    "sasa": 0.0,
    "partial_charge_B": -0.06000000000000002,
    "F_metal": 0.6014751845226296,
    "F_P": 0.9510692091311787,
    "F_hal": 0.0,
    "total_density": 153661.625,
    "centroid": [
      8.994961738586426,
      1.467514157295227,
      1.8265804052352905
    ],
    "dipole_rho": [
      -11699.7421875,
      -16013.208984375,
      -35151.19921875
    ],
    "curv_rho": 742086784.0,
    "curv_rho_failed": false,
    "gpu_density_B_requested": "vector",
    "gpu_density_B_effective": "vector",
    "gpu_density_B_fallback_from_vector": false,
    "gpu_density_A_requested": null,
    "gpu_density_A_effective": null,
    "gpu_density_A_fallback_from_vector": false,
    "xtb_A_used": false,
    "xtb_A_success": false,
    "xtb_charge_length_mismatch": false
  },
  "A:292": {
    "id": "A:292",
    "chain": "A",
    "resseq": 292,
    "resname": "HIS",
    "sasa": 0.0,
    "partial_charge_B": 0.29999999999999993,
    "F_metal": 1.1626405680073304,
    "F_P": 1.6825710670263183,
    "F_hal": 0.0,
    "total_density": 167323.203125,
    "centroid": [
      9.277175903320312,
      1.4371315240859985,
      1.4215220212936401
    ],
    "dipole_rho": [
      -10537.0732421875,
      -15331.5732421875,
      -19745.451171875
    ],
    "curv_rho": 817296256.0,
    "curv_rho_failed": false,
    "gpu_density_B_requested": "vector",
    "gpu_density_B_effective": "vector",
    "gpu_density_B_fallback_from_vector": false,
    "gpu_density_A_requested": null,
    "gpu_density_A_effective": null,
    "gpu_density_A_fallback_from_vector": false,
    "xtb_A_used": false,
    "xtb_A_success": false,
    "xtb_charge_length_mismatch": false
  },
  "A:293": {
    "id": "A:293",
    "chain": "A",
    "resseq": 293,
    "resname": "ILE",
    "sasa": 0.0,
    "partial_charge_B": -0.06000000000000002,
    "F_metal": 0.9753370831756685,
    "F_P": 1.6204067780726357,
    "F_hal": 0.0,
    "total_density": 164961.1875,
    "centroid": [
      8.852774620056152,
      1.602913498878479,
      1.3506001234054565
    ],
    "dipole_rho": [
      -14112.583984375,
      -13646.255859375,
      -24170.93359375
    ],
    "curv_rho": 812229696.0,
    "curv_rho_failed": false,
    "gpu_density_B_requested": "vector",
    "gpu_density_B_effective": "vector",
    "gpu_density_B_fallback_from_vector": false,
    "gpu_density_A_requested": null,
    "gpu_density_A_effective": null,
    "gpu_density_A_fallback_from_vector": false,
    "xtb_A_used": false,
    "xtb_A_success": false,
    "xtb_charge_length_mismatch": false
  },
  "A:294": {
    "id": "A:294",
    "chain": "A",
    "resseq": 294,
    "resname": "HIS",
    "sasa": 0.0,
    "partial_charge_B": 0.29999999999999993,
    "F_metal": 2.9846370933022457,
    "F_P": 3.4732267078604004,
    "F_hal": 0.0,
    "total_density": 176674.046875,
    "centroid": [
      8.95170783996582,
      1.3588576316833496,
      0.968748927116394
    ],
    "dipole_rho": [
      -8086.6171875,
      -9832.337890625,
      -2491.279296875
    ],
    "curv_rho": 875335680.0,
    "curv_rho_failed": false,
    "gpu_density_B_requested": "vector",
    "gpu_density_B_effective": "vector",
    "gpu_density_B_fallback_from_vector": false,
    "gpu_density_A_requested": null,
    "gpu_density_A_effective": null,
    "gpu_density_A_fallback_from_vector": false,
    "xtb_A_used": false,
    "xtb_A_success": false,
    "xtb_charge_length_mismatch": false
  },
  "A:295": {
    "id": "A:295",
    "chain": "A",
    "resseq": 295,
    "resname": "ARG",
    "sasa": 0.0,
    "partial_charge_B": 0.4799999999999999,
    "F_metal": 1.3027928909527424,
    "F_P": 4.9973666518503475,
    "F_hal": 0.0,
    "total_density": 181984.1875,
    "centroid": [
      8.794498443603516,
      1.744283676147461,
      0.7553418874740601
    ],
    "dipole_rho": [
      -9727.8896484375,
      -27474.2578125,
      4017.888427734375
    ],
    "curv_rho": 842709056.0,
    "curv_rho_failed": false,
    "gpu_density_B_requested": "vector",
    "gpu_density_B_effective": "vector",
    "gpu_density_B_fallback_from_vector": false,
    "gpu_density_A_requested": null,
    "gpu_density_A_effective": null,
    "gpu_density_A_fallback_from_vector": false,
    "xtb_A_used": false,
    "xtb_A_success": false,
    "xtb_charge_length_mismatch": false
  },
  "A:296": {
    "id": "A:296",
    "chain": "A",
    "resseq": 296,
    "resname": "ALA",
    "sasa": 0.0,
    "partial_charge_B": -0.06000000000000002,
    "F_metal": 1.5955282677040605,
    "F_P": 2.512312378015044,
    "F_hal": 0.0,
    "total_density": 163927.296875,
    "centroid": [
      8.526688575744629,
      1.3306070566177368,
      0.7279186248779297
    ],
    "dipole_rho": [
      -9394.923828125,
      -14588.39453125,
      3688.134033203125
    ],
    "curv_rho": 844840832.0,
    "curv_rho_failed": false,
    "gpu_density_B_requested": "vector",
    "gpu_density_B_effective": "vector",
    "gpu_density_B_fallback_from_vector": false,
    "gpu_density_A_requested": null,
    "gpu_density_A_effective": null,
    "gpu_density_A_fallback_from_vector": false,
    "xtb_A_used": false,
    "xtb_A_success": false,
    "xtb_charge_length_mismatch": false
  },
  "A:297": {
    "id": "A:297",
    "chain": "A",
    "resseq": 297,
    "resname": "MET",
    "sasa": 0.0,
    "partial_charge_B": -0.21000000000000002,
    "F_metal": 0.9006840546906547,
    "F_P": 1.607631791534788,
    "F_hal": 0.0,
    "total_density": 178402.40625,
    "centroid": [
      8.162118911743164,
      1.3701106309890747,
      0.5876725912094116
    ],
    "dipole_rho": [
      -3720.926513671875,
      -18752.69140625,
      15021.044921875
    ],
    "curv_rho": 888706944.0,
    "curv_rho_failed": false,
    "gpu_density_B_requested": "vector",
    "gpu_density_B_effective": "vector",
    "gpu_density_B_fallback_from_vector": false,
    "gpu_density_A_requested": null,
    "gpu_density_A_effective": null,
    "gpu_density_A_fallback_from_vector": false,
    "xtb_A_used": false,
    "xtb_A_success": false,
    "xtb_charge_length_mismatch": false
  },
  "A:298": {
    "id": "A:298",
    "chain": "A",
    "resseq": 298,
    "resname": "HIS",
    "sasa": 0.0,
    "partial_charge_B": 0.29999999999999993,
    "F_metal": 0.9184626921833282,
    "F_P": 2.551252414440289,
    "F_hal": 0.0,
    "total_density": 172178.046875,
    "centroid": [
      8.437512397766113,
      1.7468866109848022,
      0.53976970911026
    ],
    "dipole_rho": [
      -16507.923828125,
      -32005.033203125,
      17238.431640625
    ],
    "curv_rho": 825556864.0,
    "curv_rho_failed": false,
    "gpu_density_B_requested": "vector",
    "gpu_density_B_effective": "vector",
    "gpu_density_B_fallback_from_vector": false,
    "gpu_density_A_requested": null,
    "gpu_density_A_effective": null,
    "gpu_density_A_fallback_from_vector": false,
    "xtb_A_used": false,
    "xtb_A_success": false,
    "xtb_charge_length_mismatch": false
  },
  "A:299": {
    "id": "A:299",
    "chain": "A",
    "resseq": 299,
    "resname": "ALA",
    "sasa": 0.0,
    "partial_charge_B": -0.06000000000000002,
    "F_metal": 0.75150115439336,
    "F_P": 1.8324112635577647,
    "F_hal": 0.0,
    "total_density": 149150.453125,
    "centroid": [
      8.289511680603027,
      1.7690974473953247,
      0.1896885484457016
    ],
    "dipole_rho": [
      -16971.7109375,
      -18996.19921875,
      14907.3701171875
    ],
    "curv_rho": 711524672.0,
    "curv_rho_failed": false,
    "gpu_density_B_requested": "vector",
    "gpu_density_B_effective": "vector",
    "gpu_density_B_fallback_from_vector": false,
    "gpu_density_A_requested": null,
    "gpu_density_A_effective": null,
    "gpu_density_A_fallback_from_vector": false,
    "xtb_A_used": false,
    "xtb_A_success": false,
    "xtb_charge_length_mismatch": false
  },
  "A:300": {
    "id": "A:300",
    "chain": "A",
    "resseq": 300,
    "resname": "VAL",
    "sasa": 0.0,
    "partial_charge_B": -0.06000000000000002,
    "F_metal": 0.6595550652062412,
    "F_P": 1.3611303584180763,
    "F_hal": 0.0,
    "total_density": 156235.859375,
    "centroid": [
      7.983561038970947,
      1.5680515766143799,
      0.24738115072250366
    ],
    "dipole_rho": [
      -8453.9677734375,
      -26007.435546875,
      27690.97265625
    ],
    "curv_rho": 760125120.0,
    "curv_rho_failed": false,
    "gpu_density_B_requested": "vector",
    "gpu_density_B_effective": "vector",
    "gpu_density_B_fallback_from_vector": false,
    "gpu_density_A_requested": null,
    "gpu_density_A_effective": null,
    "gpu_density_A_fallback_from_vector": false,
    "xtb_A_used": false,
    "xtb_A_success": false,
    "xtb_charge_length_mismatch": false
  },
  "A:301": {
    "id": "A:301",
    "chain": "A",
    "resseq": 301,
    "resname": "ILE",
    "sasa": 0.0,
    "partial_charge_B": -0.06000000000000002,
    "F_metal": 0.617698451821046,
    "F_P": 1.2993158511734817,
    "F_hal": 0.0,
    "total_density": 159191.671875,
    "centroid": [
      7.913139343261719,
      1.8627628087997437,
      0.441022664308548
    ],
    "dipole_rho": [
      -3826.2685546875,
      -34835.09765625,
      18597.1953125
    ],
    "curv_rho": 770069632.0,
    "curv_rho_failed": false,
    "gpu_density_B_requested": "vector",
    "gpu_density_B_effective": "vector",
    "gpu_density_B_fallback_from_vector": false,
    "gpu_density_A_requested": null,
    "gpu_density_A_effective": null,
    "gpu_density_A_fallback_from_vector": false,
    "xtb_A_used": false,
    "xtb_A_success": false,
    "xtb_charge_length_mismatch": false
  },
  "A:302": {
    "id": "A:302",
    "chain": "A",
    "resseq": 302,
    "resname": "ASP",
    "sasa": 0.0,
    "partial_charge_B": -0.54,
    "F_metal": 0.5846261480644926,
    "F_P": 1.457856177379064,
    "F_hal": 0.0,
    "total_density": 147501.84375,
    "centroid": [
      8.240071296691895,
      2.103729486465454,
      0.36466914415359497
    ],
    "dipole_rho": [
      -12329.92578125,
      -31273.48046875,
      21962.16015625
    ],
    "curv_rho": 697230016.0,
    "curv_rho_failed": false,
    "gpu_density_B_requested": "vector",
    "gpu_density_B_effective": "vector",
    "gpu_density_B_fallback_from_vector": false,
    "gpu_density_A_requested": null,
    "gpu_density_A_effective": null,
    "gpu_density_A_fallback_from_vector": false,
    "xtb_A_used": false,
    "xtb_A_success": false,
    "xtb_charge_length_mismatch": false
  },
  "A:303": {
    "id": "A:303",
    "chain": "A",
    "resseq": 303,
    "resname": "ARG",
    "sasa": 0.0,
    "partial_charge_B": 0.4799999999999999,
    "F_metal": 0.505785290998928,
    "F_P": 1.2773991509770395,
    "F_hal": 0.0,
    "total_density": 143600.578125,
    "centroid": [
      8.438553810119629,
      2.0457603931427,
      -0.061181314289569855
    ],
    "dipole_rho": [
      -10037.83203125,
      -27236.28515625,
      42999.30859375
    ],
    "curv_rho": 643577280.0,
    "curv_rho_failed": false,
    "gpu_density_B_requested": "vector",
    "gpu_density_B_effective": "vector",
    "gpu_density_B_fallback_from_vector": false,
    "gpu_density_A_requested": null,
    "gpu_density_A_effective": null,
    "gpu_density_A_fallback_from_vector": false,
    "xtb_A_used": false,
    "xtb_A_success": false,
    "xtb_charge_length_mismatch": false
  },
  "A:304": {
    "id": "A:304",
    "chain": "A",
    "resseq": 304,
    "resname": "GLN",
    "sasa": 0.0,
    "partial_charge_B": -0.12,
    "F_metal": 0.409643549648688,
    "F_P": 0.9403992277352726,
    "F_hal": 0.0,
    "total_density": 126704.1171875,
    "centroid": [
      8.055935859680176,
      2.216357946395874,
      -0.16693754494190216
    ],
    "dipole_rho": [
      -4349.83447265625,
      -28391.298828125,
      38250.03515625
    ],
    "curv_rho": 552439232.0,
    "curv_rho_failed": false,
    "gpu_density_B_requested": "vector",
    "gpu_density_B_effective": "vector",
    "gpu_density_B_fallback_from_vector": false,
    "gpu_density_A_requested": null,
    "gpu_density_A_effective": null,
    "gpu_density_A_fallback_from_vector": false,
    "xtb_A_used": false,
    "xtb_A_success": false,
    "xtb_charge_length_mismatch": false
  },
  "A:305": {
    "id": "A:305",
    "chain": "A",
    "resseq": 305,
    "resname": "LYS",
    "sasa": 0.0,
    "partial_charge_B": 0.11999999999999997,
    "F_metal": 0.3175992613340328,
    "F_P": 0.7196176551446419,
    "F_hal": 0.0,
    "total_density": 111667.6796875,
    "centroid": [
      7.919346332550049,
      2.6264631748199463,
      -0.13099072873592377
    ],
    "dipole_rho": [
      -15957.12109375,
      -51133.0546875,
      36182.60546875
    ],
    "curv_rho": 471360352.0,
    "curv_rho_failed": false,
    "gpu_density_B_requested": "vector",
    "gpu_density_B_effective": "vector",
    "gpu_density_B_fallback_from_vector": false,
    "gpu_density_A_requested": null,
    "gpu_density_A_effective": null,
    "gpu_density_A_fallback_from_vector": false,
    "xtb_A_used": false,
    "xtb_A_success": false,
    "xtb_charge_length_mismatch": false
  },
  "A:306": {
    "id": "A:306",
    "chain": "A",
    "resseq": 306,
    "resname": "ASN",
    "sasa": 0.0,
    "partial_charge_B": -0.12,
    "F_metal": 0.3553883955075068,
    "F_P": 0.78776499544835,
    "F_hal": 0.0,
    "total_density": 109590.71875,
    "centroid": [
      7.606319904327393,
      2.5262129306793213,
      -0.16689203679561615
    ],
    "dipole_rho": [
      -6480.0888671875,
      -31368.943359375,
      35558.953125
    ],
    "curv_rho": 476823392.0,
    "curv_rho_failed": false,
    "gpu_density_B_requested": "vector",
    "gpu_density_B_effective": "vector",
    "gpu_density_B_fallback_from_vector": false,
    "gpu_density_A_requested": null,
    "gpu_density_A_effective": null,
    "gpu_density_A_fallback_from_vector": false,
    "xtb_A_used": false,
    "xtb_A_success": false,
    "xtb_charge_length_mismatch": false
  },
  "A:307": {
    "id": "A:307",
    "chain": "A",
    "resseq": 307,
    "resname": "HIS",
    "sasa": 0.0,
    "partial_charge_B": 0.29999999999999993,
    "F_metal": 0.46281995293620626,
    "F_P": 1.0095339881392762,
    "F_hal": 0.0,
    "total_density": 140203.140625,
    "centroid": [
      7.384129524230957,
      2.2630715370178223,
      0.0622943714261055
    ],
    "dipole_rho": [
      -7812.07763671875,
      -33512.546875,
      35012.140625
    ],
    "curv_rho": 631033280.0,
    "curv_rho_failed": false,
    "gpu_density_B_requested": "vector",
    "gpu_density_B_effective": "vector",
    "gpu_density_B_fallback_from_vector": false,
    "gpu_density_A_requested": null,
    "gpu_density_A_effective": null,
    "gpu_density_A_fallback_from_vector": false,
    "xtb_A_used": false,
    "xtb_A_success": false,
    "xtb_charge_length_mismatch": false
  },
  "A:308": {
    "id": "A:308",
    "chain": "A",
    "resseq": 308,
    "resname": "GLY",
    "sasa": 0.0,
    "partial_charge_B": -0.06000000000000002,
    "F_metal": 0.5038842309428284,
    "F_P": 1.0496277465515562,
    "F_hal": 0.0,
    "total_density": 137991.40625,
    "centroid": [
      7.587446689605713,
      2.3404455184936523,
      0.2652411460876465
    ],
    "dipole_rho": [
      -6427.46728515625,
      -30700.30859375,
      12738.8359375
    ],
    "curv_rho": 633166720.0,
    "curv_rho_failed": false,
    "gpu_density_B_requested": "vector",
    "gpu_density_B_effective": "vector",
    "gpu_density_B_fallback_from_vector": false,
    "gpu_density_A_requested": null,
    "gpu_density_A_effective": null,
    "gpu_density_A_fallback_from_vector": false,
    "xtb_A_used": false,
    "xtb_A_success": false,
    "xtb_charge_length_mismatch": false
  },
  "A:309": {
    "id": "A:309",
    "chain": "A",
    "resseq": 309,
    "resname": "ILE",
    "sasa": 0.0,
    "partial_charge_B": -0.06000000000000002,
    "F_metal": 0.5444385350682828,
    "F_P": 1.1030530872678632,
    "F_hal": 0.0,
    "total_density": 149948.1875,
    "centroid": [
      7.716174602508545,
      2.3080358505249023,
      0.5943440794944763
    ],
    "dipole_rho": [
      -14177.5361328125,
      -30557.8125,
      11655.7138671875
    ],
    "curv_rho": 707003264.0,
    "curv_rho_failed": false,
    "gpu_density_B_requested": "vector",
    "gpu_density_B_effective": "vector",
    "gpu_density_B_fallback_from_vector": false,
    "gpu_density_A_requested": null,
    "gpu_density_A_effective": null,
    "gpu_density_A_fallback_from_vector": false,
    "xtb_A_used": false,
    "xtb_A_success": false,
    "xtb_charge_length_mismatch": false
  },
  "A:310": {
    "id": "A:310",
    "chain": "A",
    "resseq": 310,
    "resname": "HIS",
    "sasa": 0.0,
    "partial_charge_B": 0.29999999999999993,
    "F_metal": 0.44254784410129533,
    "F_P": 1.0286926335855688,
    "F_hal": 0.0,
    "total_density": 138975.828125,
    "centroid": [
      8.126890182495117,
      2.5781078338623047,
      0.5607442855834961
    ],
    "dipole_rho": [
      -23419.0234375,
      -38721.77734375,
      15592.2861328125
    ],
    "curv_rho": 632758464.0,
    "curv_rho_failed": false,
    "gpu_density_B_requested": "vector",
    "gpu_density_B_effective": "vector",
    "gpu_density_B_fallback_from_vector": false,
    "gpu_density_A_requested": null,
    "gpu_density_A_effective": null,
    "gpu_density_A_fallback_from_vector": false,
    "xtb_A_used": false,
    "xtb_A_success": false,
    "xtb_charge_length_mismatch": false
  },
  "A:311": {
    "id": "A:311",
    "chain": "A",
    "resseq": 311,
    "resname": "PHE",
    "sasa": 0.0,
    "partial_charge_B": -0.06000000000000002,
    "F_metal": 0.5971020900039679,
    "F_P": 1.6090745658445624,
    "F_hal": 0.0,
    "total_density": 154090.140625,
    "centroid": [
      8.522162437438965,
      2.2711594104766846,
      0.7830262780189514
    ],
    "dipole_rho": [
      -12828.7705078125,
      -33803.86328125,
      6339.951171875
    ],
    "curv_rho": 729302144.0,
    "curv_rho_failed": false,
    "gpu_density_B_requested": "vector",
    "gpu_density_B_effective": "vector",
    "gpu_density_B_fallback_from_vector": false,
    "gpu_density_A_requested": null,
    "gpu_density_A_effective": null,
    "gpu_density_A_fallback_from_vector": false,
    "xtb_A_used": false,
    "xtb_A_success": false,
    "xtb_charge_length_mismatch": false
  },
  "A:312": {
    "id": "A:312",
    "chain": "A",
    "resseq": 312,
    "resname": "ARG",
    "sasa": 0.0,
    "partial_charge_B": 0.4799999999999999,
    "F_metal": 0.3963966515632516,
    "F_P": 0.9023082790890167,
    "F_hal": 0.0,
    "total_density": 140860.046875,
    "centroid": [
      8.303869247436523,
      2.696934223175049,
      0.8344776034355164
    ],
    "dipole_rho": [
      -18190.677734375,
      -54222.48046875,
      13895.8994140625
    ],
    "curv_rho": 616103232.0,
    "curv_rho_failed": false,
    "gpu_density_B_requested": "vector",
    "gpu_density_B_effective": "vector",
    "gpu_density_B_fallback_from_vector": false,
    "gpu_density_A_requested": null,
    "gpu_density_A_effective": null,
    "gpu_density_A_fallback_from_vector": false,
    "xtb_A_used": false,
    "xtb_A_success": false,
    "xtb_charge_length_mismatch": false
  },
  "A:313": {
    "id": "A:313",
    "chain": "A",
    "resseq": 313,
    "resname": "VAL",
    "sasa": 0.0,
    "partial_charge_B": -0.06000000000000002,
    "F_metal": 0.47591617936146174,
    "F_P": 0.9635134425392871,
    "F_hal": 0.0,
    "total_density": 143604.34375,
    "centroid": [
      7.952465534210205,
      2.5034966468811035,
      0.9807853102684021
    ],
    "dipole_rho": [
      -21053.287109375,
      -39358.3515625,
      -2911.1279296875
    ],
    "curv_rho": 675424960.0,
    "curv_rho_failed": false,
    "gpu_density_B_requested": "vector",
    "gpu_density_B_effective": "vector",
    "gpu_density_B_fallback_from_vector": false,
    "gpu_density_A_requested": null,
    "gpu_density_A_effective": null,
    "gpu_density_A_fallback_from_vector": false,
    "xtb_A_used": false,
    "xtb_A_success": false,
    "xtb_charge_length_mismatch": false
  },
  "A:314": {
    "id": "A:314",
    "chain": "A",
    "resseq": 314,
    "resname": "LEU",
    "sasa": 0.0,
    "partial_charge_B": -0.06000000000000002,
    "F_metal": 0.5911449639146571,
    "F_P": 1.253696731780385,
    "F_hal": 0.0,
    "total_density": 161690.6875,
    "centroid": [
      8.148037910461426,
      2.1721746921539307,
      0.9444060921669006
    ],
    "dipole_rho": [
      -12373.1259765625,
      -31847.041015625,
      -3127.738525390625
    ],
    "curv_rho": 759391104.0,
    "curv_rho_failed": false,
    "gpu_density_B_requested": "vector",
    "gpu_density_B_effective": "vector",
    "gpu_density_B_fallback_from_vector": false,
    "gpu_density_A_requested": null,
    "gpu_density_A_effective": null,
    "gpu_density_A_fallback_from_vector": false,
    "xtb_A_used": false,
    "xtb_A_success": false,
    "xtb_charge_length_mismatch": false
  },
  "A:315": {
    "id": "A:315",
    "chain": "A",
    "resseq": 315,
    "resname": "ALA",
    "sasa": 0.0,
    "partial_charge_B": -0.06000000000000002,
    "F_metal": 0.5173329348455129,
    "F_P": 1.1491100707896973,
    "F_hal": 0.0,
    "total_density": 149649.953125,
    "centroid": [
      8.433341026306152,
      2.3358256816864014,
      1.0920029878616333
    ],
    "dipole_rho": [
      -18694.16796875,
      -36504.78125,
      -21228.884765625
    ],
    "curv_rho": 687147328.0,
    "curv_rho_failed": false,
    "gpu_density_B_requested": "vector",
    "gpu_density_B_effective": "vector",
    "gpu_density_B_fallback_from_vector": false,
    "gpu_density_A_requested": null,
    "gpu_density_A_effective": null,
    "gpu_density_A_fallback_from_vector": false,
    "xtb_A_used": false,
    "xtb_A_success": false,
    "xtb_charge_length_mismatch": false
  },
  "A:316": {
    "id": "A:316",
    "chain": "A",
    "resseq": 316,
    "resname": "LYS",
    "sasa": 0.0,
    "partial_charge_B": 0.11999999999999997,
    "F_metal": 0.4097636145267489,
    "F_P": 0.8147617201130316,
    "F_hal": 0.0,
    "total_density": 144936.1875,
    "centroid": [
      8.239542007446289,
      2.595564842224121,
      1.3001700639724731
    ],
    "dipole_rho": [
      -10176.609375,
      -48666.57421875,
      -17013.40234375
    ],
    "curv_rho": 643612096.0,
    "curv_rho_failed": false,
    "gpu_density_B_requested": "vector",
    "gpu_density_B_effective": "vector",
    "gpu_density_B_fallback_from_vector": false,
    "gpu_density_A_requested": null,
    "gpu_density_A_effective": null,
    "gpu_density_A_fallback_from_vector": false,
    "xtb_A_used": false,
    "xtb_A_success": false,
    "xtb_charge_length_mismatch": false
  },
  "A:317": {
    "id": "A:317",
    "chain": "A",
    "resseq": 317,
    "resname": "ALA",
    "sasa": 0.0,
    "partial_charge_B": -0.06000000000000002,
    "F_metal": 0.5098002129580759,
    "F_P": 0.9393866121438499,
    "F_hal": 0.0,
    "total_density": 149656.828125,
    "centroid": [
      8.07218074798584,
      2.251216173171997,
      1.33775794506073
    ],
    "dipole_rho": [
      -13388.16796875,
      -27366.828125,
      -29794.009765625
    ],
    "curv_rho": 700090304.0,
    "curv_rho_failed": false,
    "gpu_density_B_requested": "vector",
    "gpu_density_B_effective": "vector",
    "gpu_density_B_fallback_from_vector": false,
    "gpu_density_A_requested": null,
    "gpu_density_A_effective": null,
    "gpu_density_A_fallback_from_vector": false,
    "xtb_A_used": false,
    "xtb_A_success": false,
    "xtb_charge_length_mismatch": false
  },
  "A:318": {
    "id": "A:318",
    "chain": "A",
    "resseq": 318,
    "resname": "LEU",
    "sasa": 0.0,
    "partial_charge_B": -0.06000000000000002,
    "F_metal": 0.5602212367134327,
    "F_P": 1.0635755778107856,
    "F_hal": 0.0,
    "total_density": 153772.1875,
    "centroid": [
      8.481319427490234,
      1.9782873392105103,
      1.4627032279968262
    ],
    "dipole_rho": [
      -7360.69140625,
      -33741.4609375,
      -26446.39453125
    ],
    "curv_rho": 754100608.0,
    "curv_rho_failed": false,
    "gpu_density_B_requested": "vector",
    "gpu_density_B_effective": "vector",
    "gpu_density_B_fallback_from_vector": false,
    "gpu_density_A_requested": null,
    "gpu_density_A_effective": null,
    "gpu_density_A_fallback_from_vector": false,
    "xtb_A_used": false,
    "xtb_A_success": false,
    "xtb_charge_length_mismatch": false
  },
  "A:319": {
    "id": "A:319",
    "chain": "A",
    "resseq": 319,
    "resname": "ARG",
    "sasa": 0.0,
    "partial_charge_B": 0.4799999999999999,
    "F_metal": 0.38052165273887584,
    "F_P": 0.7432875661723637,
    "F_hal": 0.0,
    "total_density": 149903.359375,
    "centroid": [
      8.56162166595459,
      2.3602325916290283,
      1.5998896360397339
    ],
    "dipole_rho": [
      -24410.29296875,
      -58347.0078125,
      -48060.51953125
    ],
    "curv_rho": 649210240.0,
    "curv_rho_failed": false,
    "gpu_density_B_requested": "vector",
    "gpu_density_B_effective": "vector",
    "gpu_density_B_fallback_from_vector": false,
    "gpu_density_A_requested": null,
    "gpu_density_A_effective": null,
    "gpu_density_A_fallback_from_vector": false,
    "xtb_A_used": false,
    "xtb_A_success": false,
    "xtb_charge_length_mismatch": false
  },
  "A:320": {
    "id": "A:320",
    "chain": "A",
    "resseq": 320,
    "resname": "MET",
    "sasa": 0.0,
    "partial_charge_B": -0.21000000000000002,
    "F_metal": 0.42097992995451206,
    "F_P": 0.7400865715833786,
    "F_hal": 0.0,
    "total_density": 135528.09375,
    "centroid": [
      8.074850082397461,
      2.3971750736236572,
      1.6960504055023193
    ],
    "dipole_rho": [
      -12886.81640625,
      -22750.005859375,
      -37204.0625
    ],
    "curv_rho": 609588096.0,
    "curv_rho_failed": false,
    "gpu_density_B_requested": "vector",
    "gpu_density_B_effective": "vector",
    "gpu_density_B_fallback_from_vector": false,
    "gpu_density_A_requested": null,
    "gpu_density_A_effective": null,
    "gpu_density_A_fallback_from_vector": false,
    "xtb_A_used": false,
    "xtb_A_success": false,
    "xtb_charge_length_mismatch": false
  },
  "A:321": {
    "id": "A:321",
    "chain": "A",
    "resseq": 321,
    "resname": "SER",
    "sasa": 0.0,
    "partial_charge_B": -0.3,
    "F_metal": 0.48083923786005733,
    "F_P": 0.8118447206469936,
    "F_hal": 0.0,
    "total_density": 150272.125,
    "centroid": [
      8.179030418395996,
      1.848464012145996,
      1.6982190608978271
    ],
    "dipole_rho": [
      -7684.27734375,
      -34710.77734375,
      -49632.0234375
    ],
    "curv_rho": 701214464.0,
    "curv_rho_failed": false,
    "gpu_density_B_requested": "vector",
    "gpu_density_B_effective": "vector",
    "gpu_density_B_fallback_from_vector": false,
    "gpu_density_A_requested": null,
    "gpu_density_A_effective": null,
    "gpu_density_A_fallback_from_vector": false,
    "xtb_A_used": false,
    "xtb_A_success": false,
    "xtb_charge_length_mismatch": false
  },
  "A:322": {
    "id": "A:322",
    "chain": "A",
    "resseq": 322,
    "resname": "GLY",
    "sasa": 0.0,
    "partial_charge_B": -0.06000000000000002,
    "F_metal": 0.49417448983307644,
    "F_P": 0.8538459790209815,
    "F_hal": 0.0,
    "total_density": 135841.671875,
    "centroid": [
      8.536717414855957,
      1.8660776615142822,
      1.7528413534164429
    ],
    "dipole_rho": [
      -4891.376953125,
      -18868.03515625,
      -39911.484375
    ],
    "curv_rho": 677420032.0,
    "curv_rho_failed": false,
    "gpu_density_B_requested": "vector",
    "gpu_density_B_effective": "vector",
    "gpu_density_B_fallback_from_vector": false,
    "gpu_density_A_requested": null,
    "gpu_density_A_effective": null,
    "gpu_density_A_fallback_from_vector": false,
    "xtb_A_used": false,
    "xtb_A_success": false,
    "xtb_charge_length_mismatch": false
  },
  "A:323": {
    "id": "A:323",
    "chain": "A",
    "resseq": 323,
    "resname": "GLY",
    "sasa": 0.0,
    "partial_charge_B": -0.06000000000000002,
    "F_metal": 0.5089986587386727,
    "F_P": 0.9134316972936685,
    "F_hal": 0.0,
    "total_density": 136819.25,
    "centroid": [
      8.873454093933105,
      1.9097797870635986,
      1.803173303604126
    ],
    "dipole_rho": [
      -6402.52099609375,
      -19383.2109375,
      -28236.30859375
    ],
    "curv_rho": 663463040.0,
    "curv_rho_failed": false,
    "gpu_density_B_requested": "vector",
    "gpu_density_B_effective": "vector",
    "gpu_density_B_fallback_from_vector": false,
    "gpu_density_A_requested": null,
    "gpu_density_A_effective": null,
    "gpu_density_A_fallback_from_vector": false,
    "xtb_A_used": false,
    "xtb_A_success": false,
    "xtb_charge_length_mismatch": false
  },
  "A:324": {
    "id": "A:324",
    "chain": "A",
    "resseq": 324,
    "resname": "ASP",
    "sasa": 0.0,
    "partial_charge_B": -0.54,
    "F_metal": 0.4805832077145668,
    "F_P": 0.86421315866344,
    "F_hal": 0.0,
    "total_density": 144316.09375,
    "centroid": [
      9.206808090209961,
      1.8486407995224,
      1.8063175678253174
    ],
    "dipole_rho": [
      -9301.7412109375,
      -24715.46484375,
      -44576.7265625
    ],
    "curv_rho": 681229184.0,
    "curv_rho_failed": false,
    "gpu_density_B_requested": "vector",
    "gpu_density_B_effective": "vector",
    "gpu_density_B_fallback_from_vector": false,
    "gpu_density_A_requested": null,
    "gpu_density_A_effective": null,
    "gpu_density_A_fallback_from_vector": false,
    "xtb_A_used": false,
    "xtb_A_success": false,
    "xtb_charge_length_mismatch": false
  },
  "A:325": {
    "id": "A:325",
    "chain": "A",
    "resseq": 325,
    "resname": "HIS",
    "sasa": 0.0,
    "partial_charge_B": 0.29999999999999993,
    "F_metal": 0.7022766269697205,
    "F_P": 1.2991879155412114,
    "F_hal": 0.0,
    "total_density": 167296.15625,
    "centroid": [
      9.42966365814209,
      1.7450988292694092,
      1.5614006519317627
    ],
    "dipole_rho": [
      -10021.8359375,
      -26784.333984375,
      -24445.169921875
    ],
    "curv_rho": 796066880.0,
    "curv_rho_failed": false,
    "gpu_density_B_requested": "vector",
    "gpu_density_B_effective": "vector",
    "gpu_density_B_fallback_from_vector": false,
    "gpu_density_A_requested": null,
    "gpu_density_A_effective": null,
    "gpu_density_A_fallback_from_vector": false,
    "xtb_A_used": false,
    "xtb_A_success": false,
    "xtb_charge_length_mismatch": false
  },
  "A:326": {
    "id": "A:326",
    "chain": "A",
    "resseq": 326,
    "resname": "ILE",
    "sasa": 0.0,
    "partial_charge_B": -0.06000000000000002,
    "F_metal": 0.7988172282936514,
    "F_P": 1.9312911150620016,
    "F_hal": 0.0,
    "total_density": 165394.15625,
    "centroid": [
      8.950421333312988,
      1.9924633502960205,
      1.2364575862884521
    ],
    "dipole_rho": [
      -24205.884765625,
      -24589.85546875,
      -10935.435546875
    ],
    "curv_rho": 783482496.0,
    "curv_rho_failed": false,
    "gpu_density_B_requested": "vector",
    "gpu_density_B_effective": "vector",
    "gpu_density_B_fallback_from_vector": false,
    "gpu_density_A_requested": null,
    "gpu_density_A_effective": null,
    "gpu_density_A_fallback_from_vector": false,
    "xtb_A_used": false,
    "xtb_A_success": false,
    "xtb_charge_length_mismatch": false
  },
  "A:327": {
    "id": "A:327",
    "chain": "A",
    "resseq": 327,
    "resname": "HIS",
    "sasa": 0.0,
    "partial_charge_B": 0.29999999999999993,
    "F_metal": 1.5871228747874548,
    "F_P": 5.471680821665008,
    "F_hal": 0.0,
    "total_density": 169131.046875,
    "centroid": [
      9.205716133117676,
      1.764469027519226,
      0.9626007676124573
    ],
    "dipole_rho": [
      -16462.30859375,
      -19003.759765625,
      -1239.617431640625
    ],
    "curv_rho": 805294848.0,
    "curv_rho_failed": false,
    "gpu_density_B_requested": "vector",
    "gpu_density_B_effective": "vector",
    "gpu_density_B_fallback_from_vector": false,
    "gpu_density_A_requested": null,
    "gpu_density_A_effective": null,
    "gpu_density_A_fallback_from_vector": false,
    "xtb_A_used": false,
    "xtb_A_success": false,
    "xtb_charge_length_mismatch": false
  },
  "A:328": {
    "id": "A:328",
    "chain": "A",
    "resseq": 328,
    "resname": "SER",
    "sasa": 0.0,
    "partial_charge_B": -0.3,
    "F_metal": 0.7286484764819728,
    "F_P": 2.6966514304664386,
    "F_hal": 0.0,
    "total_density": 142460.59375,
    "centroid": [
      9.275989532470703,
      2.1495144367218018,
      0.8565634489059448
    ],
    "dipole_rho": [
      -10279.9775390625,
      -36968.85546875,
      6794.8916015625
    ],
    "curv_rho": 685950912.0,
    "curv_rho_failed": false,
    "gpu_density_B_requested": "vector",
    "gpu_density_B_effective": "vector",
    "gpu_density_B_fallback_from_vector": false,
    "gpu_density_A_requested": null,
    "gpu_density_A_effective": null,
    "gpu_density_A_fallback_from_vector": false,
    "xtb_A_used": false,
    "xtb_A_success": false,
    "xtb_charge_length_mismatch": false
  },
  "A:329": {
    "id": "A:329",
    "chain": "A",
    "resseq": 329,
    "resname": "GLY",
    "sasa": 0.0,
    "partial_charge_B": -0.06000000000000002,
    "F_metal": 0.8047574839337384,
    "F_P": 3.6114137578227172,
    "F_hal": 0.0,
    "total_density": 140377.921875,
    "centroid": [
      9.33758544921875,
      2.0960445404052734,
      0.6213738918304443
    ],
    "dipole_rho": [
      -23122.337890625,
      -32259.619140625,
      12009.18359375
    ],
    "curv_rho": 658433728.0,
    "curv_rho_failed": false,
    "gpu_density_B_requested": "vector",
    "gpu_density_B_effective": "vector",
    "gpu_density_B_fallback_from_vector": false,
    "gpu_density_A_requested": null,
    "gpu_density_A_effective": null,
    "gpu_density_A_fallback_from_vector": false,
    "xtb_A_used": false,
    "xtb_A_success": false,
    "xtb_charge_length_mismatch": false
  },
  "A:330": {
    "id": "A:330",
    "chain": "A",
    "resseq": 330,
    "resname": "THR",
    "sasa": 0.0,
    "partial_charge_B": -0.3,
    "F_metal": 0.6771209691133234,
    "F_P": 2.5736944644989217,
    "F_hal": 0.0,
    "total_density": 135784.5,
    "centroid": [
      9.624031066894531,
      2.0196120738983154,
      0.43562814593315125
    ],
    "dipole_rho": [
      -23420.533203125,
      -42124.51171875,
      23292.806640625
    ],
    "curv_rho": 624817792.0,
    "curv_rho_failed": false,
    "gpu_density_B_requested": "vector",
    "gpu_density_B_effective": "vector",
    "gpu_density_B_fallback_from_vector": false,
    "gpu_density_A_requested": null,
    "gpu_density_A_effective": null,
    "gpu_density_A_fallback_from_vector": false,
    "xtb_A_used": false,
    "xtb_A_success": false,
    "xtb_charge_length_mismatch": false
  },
  "A:331": {
    "id": "A:331",
    "chain": "A",
    "resseq": 331,
    "resname": "VAL",
    "sasa": 0.0,
    "partial_charge_B": -0.06000000000000002,
    "F_metal": 0.45799366031121436,
    "F_P": 1.482736025855527,
    "F_hal": 0.0,
    "total_density": 114254.609375,
    "centroid": [
      9.603055953979492,
      2.302755355834961,
      0.21450331807136536
    ],
    "dipole_rho": [
      -14255.8701171875,
      -40508.41015625,
      22394.28515625
    ],
    "curv_rho": 502697984.0,
    "curv_rho_failed": false,
    "gpu_density_B_requested": "vector",
    "gpu_density_B_effective": "vector",
    "gpu_density_B_fallback_from_vector": false,
    "gpu_density_A_requested": null,
    "gpu_density_A_effective": null,
    "gpu_density_A_fallback_from_vector": false,
    "xtb_A_used": false,
    "xtb_A_success": false,
    "xtb_charge_length_mismatch": false
  },
  "A:332": {
    "id": "A:332",
    "chain": "A",
    "resseq": 332,
    "resname": "VAL",
    "sasa": 0.0,
    "partial_charge_B": -0.06000000000000002,
    "F_metal": 0.45595606462443067,
    "F_P": 1.4745596242509005,
    "F_hal": 0.0,
    "total_density": 110691.390625,
    "centroid": [
      9.911569595336914,
      2.1644341945648193,
      0.17815515398979187
    ],
    "dipole_rho": [
      -18145.759765625,
      -31429.404296875,
      31901.033203125
    ],
    "curv_rho": 489510144.0,
    "curv_rho_failed": false,
    "gpu_density_B_requested": "vector",
    "gpu_density_B_effective": "vector",
    "gpu_density_B_fallback_from_vector": false,
    "gpu_density_A_requested": null,
    "gpu_density_A_effective": null,
    "gpu_density_A_fallback_from_vector": false,
    "xtb_A_used": false,
    "xtb_A_success": false,
    "xtb_charge_length_mismatch": false
  },
  "A:333": {
    "id": "A:333",
    "chain": "A",
    "resseq": 333,
    "resname": "GLY",
    "sasa": 0.0,
    "partial_charge_B": -0.06000000000000002,
    "F_metal": 0.6245249653125493,
    "F_P": 2.20892490279178,
    "F_hal": 0.0,
    "total_density": 119434.3359375,
    "centroid": [
      9.635457038879395,
      1.8515450954437256,
      0.030888602137565613
    ],
    "dipole_rho": [
      -24919.16796875,
      -32268.763671875,
      29510.865234375
    ],
    "curv_rho": 539171648.0,
    "curv_rho_failed": false,
    "gpu_density_B_requested": "vector",
    "gpu_density_B_effective": "vector",
    "gpu_density_B_fallback_from_vector": false,
    "gpu_density_A_requested": null,
    "gpu_density_A_effective": null,
    "gpu_density_A_fallback_from_vector": false,
    "xtb_A_used": false,
    "xtb_A_success": false,
    "xtb_charge_length_mismatch": false
  },
  "A:334": {
    "id": "A:334",
    "chain": "A",
    "resseq": 334,
    "resname": "LYS",
    "sasa": 0.0,
    "partial_charge_B": 0.11999999999999997,
    "F_metal": 1.086100567212664,
    "F_P": 3.8866647131998615,
    "F_hal": 0.0,
    "total_density": 142092.4375,
    "centroid": [
      9.522717475891113,
      1.4952270984649658,
      0.06632139533758163
    ],
    "dipole_rho": [
      -17940.634765625,
      -20004.34375,
      38418.51953125
    ],
    "curv_rho": 637417024.0,
    "curv_rho_failed": false,
    "gpu_density_B_requested": "vector",
    "gpu_density_B_effective": "vector",
    "gpu_density_B_fallback_from_vector": false,
    "gpu_density_A_requested": null,
    "gpu_density_A_effective": null,
    "gpu_density_A_fallback_from_vector": false,
    "xtb_A_used": false,
    "xtb_A_success": false,
    "xtb_charge_length_mismatch": false
  },
  "A:335": {
    "id": "A:335",
    "chain": "A",
    "resseq": 335,
    "resname": "LEU",
    "sasa": 0.0,
    "partial_charge_B": -0.06000000000000002,
    "F_metal": 1.0088725544787331,
    "F_P": 3.9115252720473093,
    "F_hal": 0.0,
    "total_density": 149290.6875,
    "centroid": [
      9.202143669128418,
      1.638511300086975,
      0.12346269190311432
    ],
    "dipole_rho": [
      -20849.38671875,
      -39147.90625,
      33028.72265625
    ],
    "curv_rho": 666096064.0,
    "curv_rho_failed": false,
    "gpu_density_B_requested": "vector",
    "gpu_density_B_effective": "vector",
    "gpu_density_B_fallback_from_vector": false,
    "gpu_density_A_requested": null,
    "gpu_density_A_effective": null,
    "gpu_density_A_fallback_from_vector": false,
    "xtb_A_used": false,
    "xtb_A_success": false,
    "xtb_charge_length_mismatch": false
  },
  "A:336": {
    "id": "A:336",
    "chain": "A",
    "resseq": 336,
    "resname": "GLU",
    "sasa": 0.0,
    "partial_charge_B": -0.54,
    "F_metal": 0.5345206510687784,
    "F_P": 1.6311542849002052,
    "F_hal": 0.0,
    "total_density": 124828.8046875,
    "centroid": [
      8.941326141357422,
      2.1077756881713867,
      -0.016520880162715912
    ],
    "dipole_rho": [
      -11503.2392578125,
      -31587.48828125,
      34996.61328125
    ],
    "curv_rho": 567239424.0,
    "curv_rho_failed": false,
    "gpu_density_B_requested": "vector",
    "gpu_density_B_effective": "vector",
    "gpu_density_B_fallback_from_vector": false,
    "gpu_density_A_requested": null,
    "gpu_density_A_effective": null,
    "gpu_density_A_fallback_from_vector": false,
    "xtb_A_used": false,
    "xtb_A_success": false,
    "xtb_charge_length_mismatch": false
  },
  "A:337": {
    "id": "A:337",
    "chain": "A",
    "resseq": 337,
    "resname": "GLY",
    "sasa": 0.0,
    "partial_charge_B": -0.06000000000000002,
    "F_metal": 0.4799106747335178,
    "F_P": 1.540074630283,
    "F_hal": 0.0,
    "total_density": 121925.1484375,
    "centroid": [
      9.121500015258789,
      2.239912748336792,
      0.13661138713359833
    ],
    "dipole_rho": [
      -20096.333984375,
      -48171.08984375,
      27074.8671875
    ],
    "curv_rho": 543967680.0,
    "curv_rho_failed": false,
    "gpu_density_B_requested": "vector",
    "gpu_density_B_effective": "vector",
    "gpu_density_B_fallback_from_vector": false,
    "gpu_density_A_requested": null,
    "gpu_density_A_effective": null,
    "gpu_density_A_fallback_from_vector": false,
    "xtb_A_used": false,
    "xtb_A_success": false,
    "xtb_charge_length_mismatch": false
  },
  "A:338": {
    "id": "A:338",
    "chain": "A",
    "resseq": 338,
    "resname": "GLU",
    "sasa": 0.0,
    "partial_charge_B": -0.54,
    "F_metal": 0.34952847440538626,
    "F_P": 0.9839715187773441,
    "F_hal": 0.0,
    "total_density": 108226.8671875,
    "centroid": [
      9.173011779785156,
      2.617011547088623,
      0.16354893147945404
    ],
    "dipole_rho": [
      -21901.369140625,
      -43664.6953125,
      33716.765625
    ],
    "curv_rho": 465612704.0,
    "curv_rho_failed": false,
    "gpu_density_B_requested": "vector",
    "gpu_density_B_effective": "vector",
    "gpu_density_B_fallback_from_vector": false,
    "gpu_density_A_requested": null,
    "gpu_density_A_effective": null,
    "gpu_density_A_fallback_from_vector": false,
    "xtb_A_used": false,
    "xtb_A_success": false,
    "xtb_charge_length_mismatch": false
  },
  "A:339": {
    "id": "A:339",
    "chain": "A",
    "resseq": 339,
    "resname": "ARG",
    "sasa": 0.0,
    "partial_charge_B": 0.4799999999999999,
    "F_metal": 0.2935355744789846,
    "F_P": 0.7869100437328262,
    "F_hal": 0.0,
    "total_density": 110040.359375,
    "centroid": [
      9.481627464294434,
      2.7648465633392334,
      0.3634166121482849
    ],
    "dipole_rho": [
      -31591.69140625,
      -58924.51171875,
      20637.388671875
    ],
    "curv_rho": 451015360.0,
    "curv_rho_failed": false,
    "gpu_density_B_requested": "vector",
    "gpu_density_B_effective": "vector",
    "gpu_density_B_fallback_from_vector": false,
    "gpu_density_A_requested": null,
    "gpu_density_A_effective": null,
    "gpu_density_A_fallback_from_vector": false,
    "xtb_A_used": false,
    "xtb_A_success": false,
    "xtb_charge_length_mismatch": false
  },
  "A:340": {
    "id": "A:340",
    "chain": "A",
    "resseq": 340,
    "resname": "ASP",
    "sasa": 0.5044777393341064,
    "partial_charge_B": -1.2409034773617023,
    "F_metal": 0.2737819147601447,
    "F_P": 0.6914205870160853,
    "F_hal": 0.0,
    "total_density": 94435.984375,
    "centroid": [
      9.148157119750977,
      2.9892678260803223,
      0.4373767673969269
    ],
    "dipole_rho": [
      -19950.123046875,
      -50872.18359375,
      22797.01171875
    ],
    "curv_rho": 401750432.0,
    "curv_rho_failed": false,
    "gpu_density_B_requested": "vector",
    "gpu_density_B_effective": "vector",
    "gpu_density_B_fallback_from_vector": false,
    "gpu_density_A_requested": null,
    "gpu_density_A_effective": null,
    "gpu_density_A_fallback_from_vector": false,
    "xtb_A_used": false,
    "xtb_A_success": false,
    "xtb_charge_length_mismatch": false
  },
  "A:341": {
    "id": "A:341",
    "chain": "A",
    "resseq": 341,
    "resname": "ILE",
    "sasa": 0.0,
    "partial_charge_B": -0.06000000000000002,
    "F_metal": 0.3428377515599226,
    "F_P": 0.8857061714331832,
    "F_hal": 0.0,
    "total_density": 110503.3671875,
    "centroid": [
      8.78707218170166,
      2.8487043380737305,
      0.5088170170783997
    ],
    "dipole_rho": [
      -21407.4765625,
      -43111.01171875,
      22244.826171875
    ],
    "curv_rho": 488794432.0,
    "curv_rho_failed": false,
    "gpu_density_B_requested": "vector",
    "gpu_density_B_effective": "vector",
    "gpu_density_B_fallback_from_vector": false,
    "gpu_density_A_requested": null,
    "gpu_density_A_effective": null,
    "gpu_density_A_fallback_from_vector": false,
    "xtb_A_used": false,
    "xtb_A_success": false,
    "xtb_charge_length_mismatch": false
  },
  "A:342": {
    "id": "A:342",
    "chain": "A",
    "resseq": 342,
    "resname": "THR",
    "sasa": 0.0,
    "partial_charge_B": -0.3,
    "F_metal": 0.4087477592089205,
    "F_P": 1.1746354777100114,
    "F_hal": 0.0,
    "total_density": 116330.5625,
    "centroid": [
      9.224440574645996,
      2.6296615600585938,
      0.6087020635604858
    ],
    "dipole_rho": [
      -9484.505859375,
      -42500.0,
      10067.8310546875
    ],
    "curv_rho": 530541344.0,
    "curv_rho_failed": false,
    "gpu_density_B_requested": "vector",
    "gpu_density_B_effective": "vector",
    "gpu_density_B_fallback_from_vector": false,
    "gpu_density_A_requested": null,
    "gpu_density_A_effective": null,
    "gpu_density_A_fallback_from_vector": false,
    "xtb_A_used": false,
    "xtb_A_success": false,
    "xtb_charge_length_mismatch": false
  },
  "A:343": {
    "id": "A:343",
    "chain": "A",
    "resseq": 343,
    "resname": "LEU",
    "sasa": 0.0,
    "partial_charge_B": -0.06000000000000002,
    "F_metal": 0.3126378279778742,
    "F_P": 0.8036762012342493,
    "F_hal": 0.0,
    "total_density": 105974.28125,
    "centroid": [
      9.327067375183105,
      2.8646135330200195,
      0.8030250668525696
    ],
    "dipole_rho": [
      -19350.421875,
      -50229.0390625,
      12625.515625
    ],
    "curv_rho": 468718240.0,
    "curv_rho_failed": false,
    "gpu_density_B_requested": "vector",
    "gpu_density_B_effective": "vector",
    "gpu_density_B_fallback_from_vector": false,
    "gpu_density_A_requested": null,
    "gpu_density_A_effective": null,
    "gpu_density_A_fallback_from_vector": false,
    "xtb_A_used": false,
    "xtb_A_success": false,
    "xtb_charge_length_mismatch": false
  },
  "A:344": {
    "id": "A:344",
    "chain": "A",
    "resseq": 344,
    "resname": "GLY",
    "sasa": 0.0,
    "partial_charge_B": -0.06000000000000002,
    "F_metal": 0.3229213285398983,
    "F_P": 0.7832056731452379,
    "F_hal": 0.0,
    "total_density": 103561.6875,
    "centroid": [
      8.990710258483887,
      2.943779706954956,
      0.909091055393219
    ],
    "dipole_rho": [
      -10474.2998046875,
      -43327.17578125,
      5627.634765625
    ],
    "curv_rho": 464076224.0,
    "curv_rho_failed": false,
    "gpu_density_B_requested": "vector",
    "gpu_density_B_effective": "vector",
    "gpu_density_B_fallback_from_vector": false,
    "gpu_density_A_requested": null,
    "gpu_density_A_effective": null,
    "gpu_density_A_fallback_from_vector": false,
    "xtb_A_used": false,
    "xtb_A_success": false,
    "xtb_charge_length_mismatch": false
  },
  "A:345": {
    "id": "A:345",
    "chain": "A",
    "resseq": 345,
    "resname": "PHE",
    "sasa": 0.0,
    "partial_charge_B": -0.06000000000000002,
    "F_metal": 0.43523560336910033,
    "F_P": 1.1534679961713015,
    "F_hal": 0.0,
    "total_density": 140437.96875,
    "centroid": [
      8.904448509216309,
      2.5842344760894775,
      0.8547407388687134
    ],
    "dipole_rho": [
      -10186.494140625,
      -49373.171875,
      3872.853271484375
    ],
    "curv_rho": 621674304.0,
    "curv_rho_failed": false,
    "gpu_density_B_requested": "vector",
    "gpu_density_B_effective": "vector",
    "gpu_density_B_fallback_from_vector": false,
    "gpu_density_A_requested": null,
    "gpu_density_A_effective": null,
    "gpu_density_A_fallback_from_vector": false,
    "xtb_A_used": false,
    "xtb_A_success": false,
    "xtb_charge_length_mismatch": false
  },
  "A:346": {
    "id": "A:346",
    "chain": "A",
    "resseq": 346,
    "resname": "VAL",
    "sasa": 0.0,
    "partial_charge_B": -0.06000000000000002,
    "F_metal": 0.38621862854511535,
    "F_P": 0.9753196319049386,
    "F_hal": 0.0,
    "total_density": 122189.203125,
    "centroid": [
      9.255071640014648,
      2.6981682777404785,
      1.0684531927108765
    ],
    "dipole_rho": [
      -12081.0263671875,
      -39577.4609375,
      -6083.765625
    ],
    "curv_rho": 553949696.0,
    "curv_rho_failed": false,
    "gpu_density_B_requested": "vector",
    "gpu_density_B_effective": "vector",
    "gpu_density_B_fallback_from_vector": false,
    "gpu_density_A_requested": null,
    "gpu_density_A_effective": null,
    "gpu_density_A_fallback_from_vector": false,
    "xtb_A_used": false,
    "xtb_A_success": false,
    "xtb_charge_length_mismatch": false
  },
  "A:347": {
    "id": "A:347",
    "chain": "A",
    "resseq": 347,
    "resname": "ASP",
    "sasa": 0.0,
    "partial_charge_B": -0.54,
    "F_metal": 0.29733694654353754,
    "F_P": 0.6822975680140558,
    "F_hal": 0.0,
    "total_density": 111153.6953125,
    "centroid": [
      9.15125560760498,
      2.9123404026031494,
      1.2451136112213135
    ],
    "dipole_rho": [
      -15201.29296875,
      -54253.8984375,
      -4614.1630859375
    ],
    "curv_rho": 485372288.0,
    "curv_rho_failed": false,
    "gpu_density_B_requested": "vector",
    "gpu_density_B_effective": "vector",
    "gpu_density_B_fallback_from_vector": false,
    "gpu_density_A_requested": null,
    "gpu_density_A_effective": null,
    "gpu_density_A_fallback_from_vector": false,
    "xtb_A_used": false,
    "xtb_A_success": false,
    "xtb_charge_length_mismatch": false
  },
  "A:348": {
    "id": "A:348",
    "chain": "A",
    "resseq": 348,
    "resname": "LEU",
    "sasa": 0.0,
    "partial_charge_B": -0.06000000000000002,
    "F_metal": 0.3413563596406743,
    "F_P": 0.7489678972725118,
    "F_hal": 0.0,
    "total_density": 120846.546875,
    "centroid": [
      8.678696632385254,
      2.868116617202759,
      1.2615232467651367
    ],
    "dipole_rho": [
      -15838.900390625,
      -43711.24609375,
      -8604.505859375
    ],
    "curv_rho": 523145504.0,
    "curv_rho_failed": false,
    "gpu_density_B_requested": "vector",
    "gpu_density_B_effective": "vector",
    "gpu_density_B_fallback_from_vector": false,
    "gpu_density_A_requested": null,
    "gpu_density_A_effective": null,
    "gpu_density_A_fallback_from_vector": false,
    "xtb_A_used": false,
    "xtb_A_success": false,
    "xtb_charge_length_mismatch": false
  },
  "A:349": {
    "id": "A:349",
    "chain": "A",
    "resseq": 349,
    "resname": "LEU",
    "sasa": 0.0,
    "partial_charge_B": -0.06000000000000002,
    "F_metal": 0.4236581205148335,
    "F_P": 0.9622767577276683,
    "F_hal": 0.0,
    "total_density": 137622.703125,
    "centroid": [
      8.987565040588379,
      2.4856910705566406,
      1.3452750444412231
    ],
    "dipole_rho": [
      -9148.205078125,
      -43980.2578125,
      -17223.490234375
    ],
    "curv_rho": 624877184.0,
    "curv_rho_failed": false,
    "gpu_density_B_requested": "vector",
    "gpu_density_B_effective": "vector",
    "gpu_density_B_fallback_from_vector": false,
    "gpu_density_A_requested": null,
    "gpu_density_A_effective": null,
    "gpu_density_A_fallback_from_vector": false,
    "xtb_A_used": false,
    "xtb_A_success": false,
    "xtb_charge_length_mismatch": false
  },
  "A:350": {
    "id": "A:350",
    "chain": "A",
    "resseq": 350,
    "resname": "ARG",
    "sasa": 0.0,
    "partial_charge_B": 0.4799999999999999,
    "F_metal": 0.33357573347277214,
    "F_P": 0.7531875564437771,
    "F_hal": 0.0,
    "total_density": 136710.296875,
    "centroid": [
      9.50314712524414,
      2.6819729804992676,
      1.4718856811523438
    ],
    "dipole_rho": [
      -5784.14697265625,
      -48721.03125,
      -16494.19921875
    ],
    "curv_rho": 576434816.0,
    "curv_rho_failed": false,
    "gpu_density_B_requested": "vector",
    "gpu_density_B_effective": "vector",
    "gpu_density_B_fallback_from_vector": false,
    "gpu_density_A_requested": null,
    "gpu_density_A_effective": null,
    "gpu_density_A_fallback_from_vector": false,
    "xtb_A_used": false,
    "xtb_A_success": false,
    "xtb_charge_length_mismatch": false
  },
  "A:351": {
    "id": "A:351",
    "chain": "A",
    "resseq": 351,
    "resname": "ASP",
    "sasa": 0.0,
    "partial_charge_B": -0.54,
    "F_metal": 0.26691493640465447,
    "F_P": 0.5659290449672246,
    "F_hal": 0.0,
    "total_density": 105967.796875,
    "centroid": [
      9.161158561706543,
      2.9470953941345215,
      1.6070219278335571
    ],
    "dipole_rho": [
      -13582.73828125,
      -51735.30078125,
      -18025.43359375
    ],
    "curv_rho": 457098912.0,
    "curv_rho_failed": false,
    "gpu_density_B_requested": "vector",
    "gpu_density_B_effective": "vector",
    "gpu_density_B_fallback_from_vector": false,
    "gpu_density_A_requested": null,
    "gpu_density_A_effective": null,
    "gpu_density_A_fallback_from_vector": false,
    "xtb_A_used": false,
    "xtb_A_success": false,
    "xtb_charge_length_mismatch": false
  },
  "A:352": {
    "id": "A:352",
    "chain": "A",
    "resseq": 352,
    "resname": "ASP",
    "sasa": 0.0,
    "partial_charge_B": -0.54,
    "F_metal": 0.2352069370858663,
    "F_P": 0.4632504260476766,
    "F_hal": 0.0,
    "total_density": 90426.796875,
    "centroid": [
      8.86544418334961,
      3.1182053089141846,
      1.8516970872879028
    ],
    "dipole_rho": [
      -11655.505859375,
      -41745.0390625,
      -33110.02734375
    ],
    "curv_rho": 374720224.0,
    "curv_rho_failed": false,
    "gpu_density_B_requested": "vector",
    "gpu_density_B_effective": "vector",
    "gpu_density_B_fallback_from_vector": false,
    "gpu_density_A_requested": null,
    "gpu_density_A_effective": null,
    "gpu_density_A_fallback_from_vector": false,
    "xtb_A_used": false,
    "xtb_A_success": false,
    "xtb_charge_length_mismatch": false
  },
  "A:353": {
    "id": "A:353",
    "chain": "A",
    "resseq": 353,
    "resname": "PHE",
    "sasa": 0.5807783007621765,
    "partial_charge_B": -0.14965697456139895,
    "F_metal": 0.21231073232252573,
    "F_P": 0.4240631634120819,
    "F_hal": 0.0,
    "total_density": 85037.328125,
    "centroid": [
      8.773426055908203,
      3.391343355178833,
      1.6086066961288452
    ],
    "dipole_rho": [
      -5436.2998046875,
      -53266.7890625,
      -26037.0859375
    ],
    "curv_rho": 335665984.0,
    "curv_rho_failed": false,
    "gpu_density_B_requested": "vector",
    "gpu_density_B_effective": "vector",
    "gpu_density_B_fallback_from_vector": false,
    "gpu_density_A_requested": null,
    "gpu_density_A_effective": null,
    "gpu_density_A_fallback_from_vector": false,
    "xtb_A_used": false,
    "xtb_A_success": false,
    "xtb_charge_length_mismatch": false
  },
  "A:354": {
    "id": "A:354",
    "chain": "A",
    "resseq": 354,
    "resname": "VAL",
    "sasa": 0.0,
    "partial_charge_B": -0.06000000000000002,
    "F_metal": 0.246820536881669,
    "F_P": 0.5137450293516019,
    "F_hal": 0.0,
    "total_density": 92905.5078125,
    "centroid": [
      8.699520111083984,
      3.2854981422424316,
      1.327096939086914
    ],
    "dipole_rho": [
      -13199.982421875,
      -48486.26953125,
      -16911.744140625
    ],
    "curv_rho": 386170432.0,
    "curv_rho_failed": false,
    "gpu_density_B_requested": "vector",
    "gpu_density_B_effective": "vector",
    "gpu_density_B_fallback_from_vector": false,
    "gpu_density_A_requested": null,
    "gpu_density_A_effective": null,
    "gpu_density_A_fallback_from_vector": false,
    "xtb_A_used": false,
    "xtb_A_success": false,
    "xtb_charge_length_mismatch": false
  },
  "A:355": {
    "id": "A:355",
    "chain": "A",
    "resseq": 355,
    "resname": "GLU",
    "sasa": 3.64505934715271,
    "partial_charge_B": -1.35,
    "F_metal": 0.20188871171696693,
    "F_P": 0.41627494468011184,
    "F_hal": 0.0,
    "total_density": 76339.4296875,
    "centroid": [
      8.678503036499023,
      3.5512750148773193,
      1.2539169788360596
    ],
    "dipole_rho": [
      -9918.701171875,
      -55710.1171875,
      -11868.6357421875
    ],
    "curv_rho": 300637888.0,
    "curv_rho_failed": false,
    "gpu_density_B_requested": "vector",
    "gpu_density_B_effective": "vector",
    "gpu_density_B_fallback_from_vector": false,
    "gpu_density_A_requested": null,
    "gpu_density_A_effective": null,
    "gpu_density_A_fallback_from_vector": false,
    "xtb_A_used": false,
    "xtb_A_success": false,
    "xtb_charge_length_mismatch": false
  },
  "A:356": {
    "id": "A:356",
    "chain": "A",
    "resseq": 356,
    "resname": "GLN",
    "sasa": 0.47625282406806946,
    "partial_charge_B": -0.2670419513822377,
    "F_metal": 0.21511533841240332,
    "F_P": 0.4431621788247305,
    "F_hal": 0.0,
    "total_density": 78528.0625,
    "centroid": [
      8.295672416687012,
      3.653149366378784,
      0.977088212966919
    ],
    "dipole_rho": [
      -11679.2265625,
      -48974.9765625,
      -3743.21875
    ],
    "curv_rho": 300483616.0,
    "curv_rho_failed": false,
    "gpu_density_B_requested": "vector",
    "gpu_density_B_effective": "vector",
    "gpu_density_B_fallback_from_vector": false,
    "gpu_density_A_requested": null,
    "gpu_density_A_effective": null,
    "gpu_density_A_fallback_from_vector": false,
    "xtb_A_used": false,
    "xtb_A_success": false,
    "xtb_charge_length_mismatch": false
  },
  "A:357": {
    "id": "A:357",
    "chain": "A",
    "resseq": 357,
    "resname": "ASP",
    "sasa": 0.5044777393341064,
    "partial_charge_B": -1.2409034773617023,
    "F_metal": 0.22145168316474362,
    "F_P": 0.485815209048565,
    "F_hal": 0.0,
    "total_density": 80200.234375,
    "centroid": [
      8.596159934997559,
      3.4981446266174316,
      0.8070317506790161
    ],
    "dipole_rho": [
      -20243.6953125,
      -49300.49609375,
      8892.7412109375
    ],
    "curv_rho": 321610176.0,
    "curv_rho_failed": false,
    "gpu_density_B_requested": "vector",
    "gpu_density_B_effective": "vector",
    "gpu_density_B_fallback_from_vector": false,
    "gpu_density_A_requested": null,
    "gpu_density_A_effective": null,
    "gpu_density_A_fallback_from_vector": false,
    "xtb_A_used": false,
    "xtb_A_success": false,
    "xtb_charge_length_mismatch": false
  },
  "A:358": {
    "id": "A:358",
    "chain": "A",
    "resseq": 358,
    "resname": "ARG",
    "sasa": 0.06391733884811401,
    "partial_charge_B": 0.5589373186376578,
    "F_metal": 0.22726036262584598,
    "F_P": 0.48469484282396025,
    "F_hal": 0.0,
    "total_density": 89265.5703125,
    "centroid": [
      8.195751190185547,
      3.516164541244507,
      0.4884291887283325
    ],
    "dipole_rho": [
      -9351.173828125,
      -55622.07421875,
      11229.78515625
    ],
    "curv_rho": 338059392.0,
    "curv_rho_failed": false,
    "gpu_density_B_requested": "vector",
    "gpu_density_B_effective": "vector",
    "gpu_density_B_fallback_from_vector": false,
    "gpu_density_A_requested": null,
    "gpu_density_A_effective": null,
    "gpu_density_A_fallback_from_vector": false,
    "xtb_A_used": false,
    "xtb_A_success": false,
    "xtb_charge_length_mismatch": false
  },
  "A:359": {
    "id": "A:359",
    "chain": "A",
    "resseq": 359,
    "resname": "SER",
    "sasa": 1.7371857166290283,
    "partial_charge_B": -0.75,
    "F_metal": 0.2203758167529233,
    "F_P": 0.49844746180042643,
    "F_hal": 0.0,
    "total_density": 79052.3125,
    "centroid": [
      8.704063415527344,
      3.3934578895568848,
      0.4639359414577484
    ],
    "dipole_rho": [
      -16240.2685546875,
      -52736.46875,
      13418.017578125
    ],
    "curv_rho": 305417856.0,
    "curv_rho_failed": false,
    "gpu_density_B_requested": "vector",
    "gpu_density_B_effective": "vector",
    "gpu_density_B_fallback_from_vector": false,
    "gpu_density_A_requested": null,
    "gpu_density_A_effective": null,
    "gpu_density_A_fallback_from_vector": false,
    "xtb_A_used": false,
    "xtb_A_success": false,
    "xtb_charge_length_mismatch": false
  },
  "A:360": {
    "id": "A:360",
    "chain": "A",
    "resseq": 360,
    "resname": "ARG",
    "sasa": 0.0,
    "partial_charge_B": 0.4799999999999999,
    "F_metal": 0.2578754454764086,
    "F_P": 0.6018617153440274,
    "F_hal": 0.0,
    "total_density": 101845.6953125,
    "centroid": [
      8.866004943847656,
      3.205217123031616,
      0.7770143151283264
    ],
    "dipole_rho": [
      -22960.259765625,
      -55651.38671875,
      15578.298828125
    ],
    "curv_rho": 417951456.0,
    "curv_rho_failed": false,
    "gpu_density_B_requested": "vector",
    "gpu_density_B_effective": "vector",
    "gpu_density_B_fallback_from_vector": false,
    "gpu_density_A_requested": null,
    "gpu_density_A_effective": null,
    "gpu_density_A_fallback_from_vector": false,
    "xtb_A_used": false,
    "xtb_A_success": false,
    "xtb_charge_length_mismatch": false
  },
  "A:361": {
    "id": "A:361",
    "chain": "A",
    "resseq": 361,
    "resname": "GLY",
    "sasa": 0.0,
    "partial_charge_B": -0.06000000000000002,
    "F_metal": 0.2863316685573178,
    "F_P": 0.6426468979063888,
    "F_hal": 0.0,
    "total_density": 96143.2578125,
    "centroid": [
      8.368036270141602,
      3.166224956512451,
      0.6592410206794739
    ],
    "dipole_rho": [
      -18201.119140625,
      -45204.1484375,
      15122.474609375
    ],
    "curv_rho": 417823776.0,
    "curv_rho_failed": false,
    "gpu_density_B_requested": "vector",
    "gpu_density_B_effective": "vector",
    "gpu_density_B_fallback_from_vector": false,
    "gpu_density_A_requested": null,
    "gpu_density_A_effective": null,
    "gpu_density_A_fallback_from_vector": false,
    "xtb_A_used": false,
    "xtb_A_success": false,
    "xtb_charge_length_mismatch": false
  },
  "A:362": {
    "id": "A:362",
    "chain": "A",
    "resseq": 362,
    "resname": "ILE",
    "sasa": 0.0,
    "partial_charge_B": -0.06000000000000002,
    "F_metal": 0.2708177280958731,
    "F_P": 0.5872548981783556,
    "F_hal": 0.0,
    "total_density": 100069.234375,
    "centroid": [
      8.47079849243164,
      3.306063413619995,
      0.8658282160758972
    ],
    "dipole_rho": [
      -12347.490234375,
      -45705.296875,
      1622.6932373046875
    ],
    "curv_rho": 411106656.0,
    "curv_rho_failed": false,
    "gpu_density_B_requested": "vector",
    "gpu_density_B_effective": "vector",
    "gpu_density_B_fallback_from_vector": false,
    "gpu_density_A_requested": null,
    "gpu_density_A_effective": null,
    "gpu_density_A_fallback_from_vector": false,
    "xtb_A_used": false,
    "xtb_A_success": false,
    "xtb_charge_length_mismatch": false
  },
  "A:363": {
    "id": "A:363",
    "chain": "A",
    "resseq": 363,
    "resname": "TYR",
    "sasa": 0.0,
    "partial_charge_B": -0.3,
    "F_metal": 0.28029641181293585,
    "F_P": 0.5830124577794138,
    "F_hal": 0.0,
    "total_density": 105909.3984375,
    "centroid": [
      7.935403823852539,
      3.3171133995056152,
      0.6653691530227661
    ],
    "dipole_rho": [
      -16723.55859375,
      -50093.78125,
      8241.7783203125
    ],
    "curv_rho": 415365664.0,
    "curv_rho_failed": false,
    "gpu_density_B_requested": "vector",
    "gpu_density_B_effective": "vector",
    "gpu_density_B_fallback_from_vector": false,
    "gpu_density_A_requested": null,
    "gpu_density_A_effective": null,
    "gpu_density_A_fallback_from_vector": false,
    "xtb_A_used": false,
    "xtb_A_success": false,
    "xtb_charge_length_mismatch": false
  },
  "A:364": {
    "id": "A:364",
    "chain": "A",
    "resseq": 364,
    "resname": "PHE",
    "sasa": 0.0,
    "partial_charge_B": -0.06000000000000002,
    "F_metal": 0.28000376302544905,
    "F_P": 0.5457569333406521,
    "F_hal": 0.0,
    "total_density": 108092.1171875,
    "centroid": [
      7.936735153198242,
      3.363670825958252,
      1.0575995445251465
    ],
    "dipole_rho": [
      -2697.492431640625,
      -52858.20703125,
      -8789.884765625
    ],
    "curv_rho": 434159744.0,
    "curv_rho_failed": false,
    "gpu_density_B_requested": "vector",
    "gpu_density_B_effective": "vector",
    "gpu_density_B_fallback_from_vector": false,
    "gpu_density_A_requested": null,
    "gpu_density_A_effective": null,
    "gpu_density_A_fallback_from_vector": false,
    "xtb_A_used": false,
    "xtb_A_success": false,
    "xtb_charge_length_mismatch": false
  },
  "A:365": {
    "id": "A:365",
    "chain": "A",
    "resseq": 365,
    "resname": "THR",
    "sasa": 0.0,
    "partial_charge_B": -0.3,
    "F_metal": 0.23330275437972156,
    "F_P": 0.4606789397184412,
    "F_hal": 0.0,
    "total_density": 85148.3515625,
    "centroid": [
      8.178454399108887,
      3.498852252960205,
      1.3700486421585083
    ],
    "dipole_rho": [
      -14173.763671875,
      -48092.1796875,
      -12397.1142578125
    ],
    "curv_rho": 339853696.0,
    "curv_rho_failed": false,
    "gpu_density_B_requested": "vector",
    "gpu_density_B_effective": "vector",
    "gpu_density_B_fallback_from_vector": false,
    "gpu_density_A_requested": null,
    "gpu_density_A_effective": null,
    "gpu_density_A_fallback_from_vector": false,
    "xtb_A_used": false,
    "xtb_A_success": false,
    "xtb_charge_length_mismatch": false
  },
  "A:366": {
    "id": "A:366",
    "chain": "A",
    "resseq": 366,
    "resname": "GLN",
    "sasa": 0.0,
    "partial_charge_B": -0.12,
    "F_metal": 0.280445368156135,
    "F_P": 0.5456961310355106,
    "F_hal": 0.0,
    "total_density": 113027.109375,
    "centroid": [
      8.130086898803711,
      3.077923536300659,
      1.4531457424163818
    ],
    "dipole_rho": [
      -27339.025390625,
      -59280.07421875,
      -27093.701171875
    ],
    "curv_rho": 460542528.0,
    "curv_rho_failed": false,
    "gpu_density_B_requested": "vector",
    "gpu_density_B_effective": "vector",
    "gpu_density_B_fallback_from_vector": false,
    "gpu_density_A_requested": null,
    "gpu_density_A_effective": null,
    "gpu_density_A_fallback_from_vector": false,
    "xtb_A_used": false,
    "xtb_A_success": false,
    "xtb_charge_length_mismatch": false
  },
  "A:367": {
    "id": "A:367",
    "chain": "A",
    "resseq": 367,
    "resname": "ASP",
    "sasa": 0.15764929354190826,
    "partial_charge_B": -0.759032336675532,
    "F_metal": 0.23751273063610512,
    "F_P": 0.45038878901635576,
    "F_hal": 0.0,
    "total_density": 88327.9609375,
    "centroid": [
      8.349627494812012,
      3.254934787750244,
      1.793030858039856
    ],
    "dipole_rho": [
      -8683.4638671875,
      -44982.3984375,
      -31241.1171875
    ],
    "curv_rho": 358516416.0,
    "curv_rho_failed": false,
    "gpu_density_B_requested": "vector",
    "gpu_density_B_effective": "vector",
    "gpu_density_B_fallback_from_vector": false,
    "gpu_density_A_requested": null,
    "gpu_density_A_effective": null,
    "gpu_density_A_fallback_from_vector": false,
    "xtb_A_used": false,
    "xtb_A_success": false,
    "xtb_charge_length_mismatch": false
  },
  "A:368": {
    "id": "A:368",
    "chain": "A",
    "resseq": 368,
    "resname": "TRP",
    "sasa": 0.0,
    "partial_charge_B": 0.11999999999999997,
    "F_metal": 0.301287219273517,
    "F_P": 0.5785472347735265,
    "F_hal": 0.0,
    "total_density": 122422.578125,
    "centroid": [
      8.440041542053223,
      2.771563768386841,
      1.6573313474655151
    ],
    "dipole_rho": [
      -14591.158203125,
      -57642.69921875,
      -42485.53515625
    ],
    "curv_rho": 517943808.0,
    "curv_rho_failed": false,
    "gpu_density_B_requested": "vector",
    "gpu_density_B_effective": "vector",
    "gpu_density_B_fallback_from_vector": false,
    "gpu_density_A_requested": null,
    "gpu_density_A_effective": null,
    "gpu_density_A_fallback_from_vector": false,
    "xtb_A_used": false,
    "xtb_A_success": false,
    "xtb_charge_length_mismatch": false
  },
  "A:369": {
    "id": "A:369",
    "chain": "A",
    "resseq": 369,
    "resname": "VAL",
    "sasa": 0.29038915038108826,
    "partial_charge_B": -0.10482848728069948,
    "F_metal": 0.23729623776077602,
    "F_P": 0.43636332846554055,
    "F_hal": 0.0,
    "total_density": 82542.453125,
    "centroid": [
      8.372274398803711,
      3.0429024696350098,
      2.112645387649536
    ],
    "dipole_rho": [
      -9830.6962890625,
      -36481.22265625,
      -37844.359375
    ],
    "curv_rho": 339669120.0,
    "curv_rho_failed": false,
    "gpu_density_B_requested": "vector",
    "gpu_density_B_effective": "vector",
    "gpu_density_B_fallback_from_vector": false,
    "gpu_density_A_requested": null,
    "gpu_density_A_effective": null,
    "gpu_density_A_fallback_from_vector": false,
    "xtb_A_used": false,
    "xtb_A_success": false,
    "xtb_charge_length_mismatch": false
  },
  "A:370": {
    "id": "A:370",
    "chain": "A",
    "resseq": 370,
    "resname": "SER",
    "sasa": 0.37835830450057983,
    "partial_charge_B": -0.592043115567376,
    "F_metal": 0.2356570627486418,
    "F_P": 0.44019898920757716,
    "F_hal": 0.0,
    "total_density": 87121.2734375,
    "centroid": [
      8.877763748168945,
      2.8324925899505615,
      2.2188408374786377
    ],
    "dipole_rho": [
      1395.2303466796875,
      -39780.1875,
      -40169.49609375
    ],
    "curv_rho": 367974752.0,
    "curv_rho_failed": false,
    "gpu_density_B_requested": "vector",
    "gpu_density_B_effective": "vector",
    "gpu_density_B_fallback_from_vector": false,
    "gpu_density_A_requested": null,
    "gpu_density_A_effective": null,
    "gpu_density_A_fallback_from_vector": false,
    "xtb_A_used": false,
    "xtb_A_success": false,
    "xtb_charge_length_mismatch": false
  },
  "A:371": {
    "id": "A:371",
    "chain": "A",
    "resseq": 371,
    "resname": "LEU",
    "sasa": 0.0,
    "partial_charge_B": -0.06000000000000002,
    "F_metal": 0.2993149389019819,
    "F_P": 0.554732133269289,
    "F_hal": 0.0,
    "total_density": 120213.625,
    "centroid": [
      8.554558753967285,
      2.570580244064331,
      1.9368113279342651
    ],
    "dipole_rho": [
      -17027.25,
      -43177.109375,
      -55226.3125
    ],
    "curv_rho": 514727200.0,
    "curv_rho_failed": false,
    "gpu_density_B_requested": "vector",
    "gpu_density_B_effective": "vector",
    "gpu_density_B_fallback_from_vector": false,
    "gpu_density_A_requested": null,
    "gpu_density_A_effective": null,
    "gpu_density_A_fallback_from_vector": false,
    "xtb_A_used": false,
    "xtb_A_success": false,
    "xtb_charge_length_mismatch": false
  },
  "A:372": {
    "id": "A:372",
    "chain": "A",
    "resseq": 372,
    "resname": "PRO",
    "sasa": 0.0,
    "partial_charge_B": -0.06000000000000002,
    "F_metal": 0.30571932787488965,
    "F_P": 0.5751216854286622,
    "F_hal": 0.0,
    "total_density": 110996.4765625,
    "centroid": [
      8.952945709228516,
      2.5176355838775635,
      1.9943041801452637
    ],
    "dipole_rho": [
      -7078.08984375,
      -26789.046875,
      -48140.29296875
    ],
    "curv_rho": 496590144.0,
    "curv_rho_failed": false,
    "gpu_density_B_requested": "vector",
    "gpu_density_B_effective": "vector",
    "gpu_density_B_fallback_from_vector": false,
    "gpu_density_A_requested": null,
    "gpu_density_A_effective": null,
    "gpu_density_A_fallback_from_vector": false,
    "xtb_A_used": false,
    "xtb_A_success": false,
    "xtb_charge_length_mismatch": false
  },
  "A:373": {
    "id": "A:373",
    "chain": "A",
    "resseq": 373,
    "resname": "GLY",
    "sasa": 0.0,
    "partial_charge_B": -0.06000000000000002,
    "F_metal": 0.3450195167237058,
    "F_P": 0.6868277869844845,
    "F_hal": 0.0,
    "total_density": 120048.3046875,
    "centroid": [
      9.262640953063965,
      2.426051616668701,
      1.8565576076507568
    ],
    "dipole_rho": [
      1535.626220703125,
      -35717.20703125,
      -29798.080078125
    ],
    "curv_rho": 547812352.0,
    "curv_rho_failed": false,
    "gpu_density_B_requested": "vector",
    "gpu_density_B_effective": "vector",
    "gpu_density_B_fallback_from_vector": false,
    "gpu_density_A_requested": null,
    "gpu_density_A_effective": null,
    "gpu_density_A_fallback_from_vector": false,
    "xtb_A_used": false,
    "xtb_A_success": false,
    "xtb_charge_length_mismatch": false
  },
  "A:374": {
    "id": "A:374",
    "chain": "A",
    "resseq": 374,
    "resname": "VAL",
    "sasa": 0.0,
    "partial_charge_B": -0.06000000000000002,
    "F_metal": 0.4477964576423167,
    "F_P": 0.9351726812250756,
    "F_hal": 0.0,
    "total_density": 139602.734375,
    "centroid": [
      9.115581512451172,
      2.2590131759643555,
      1.6282292604446411
    ],
    "dipole_rho": [
      -14999.7548828125,
      -35718.48828125,
      -21939.45703125
    ],
    "curv_rho": 642790848.0,
    "curv_rho_failed": false,
    "gpu_density_B_requested": "vector",
    "gpu_density_B_effective": "vector",
    "gpu_density_B_fallback_from_vector": false,
    "gpu_density_A_requested": null,
    "gpu_density_A_effective": null,
    "gpu_density_A_fallback_from_vector": false,
    "xtb_A_used": false,
    "xtb_A_success": false,
    "xtb_charge_length_mismatch": false
  },
  "A:375": {
    "id": "A:375",
    "chain": "A",
    "resseq": 375,
    "resname": "LEU",
    "sasa": 0.0,
    "partial_charge_B": -0.06000000000000002,
    "F_metal": 0.4880856636765182,
    "F_P": 1.0451642218931223,
    "F_hal": 0.0,
    "total_density": 153382.78125,
    "centroid": [
      9.549115180969238,
      2.1211965084075928,
      1.5064058303833008
    ],
    "dipole_rho": [
      -19484.783203125,
      -36233.390625,
      -29609.6640625
    ],
    "curv_rho": 681859520.0,
    "curv_rho_failed": false,
    "gpu_density_B_requested": "vector",
    "gpu_density_B_effective": "vector",
    "gpu_density_B_fallback_from_vector": false,
    "gpu_density_A_requested": null,
    "gpu_density_A_effective": null,
    "gpu_density_A_fallback_from_vector": false,
    "xtb_A_used": false,
    "xtb_A_success": false,
    "xtb_charge_length_mismatch": false
  },
  "A:376": {
    "id": "A:376",
    "chain": "A",
    "resseq": 376,
    "resname": "PRO",
    "sasa": 0.0,
    "partial_charge_B": -0.06000000000000002,
    "F_metal": 0.5543408372990772,
    "F_P": 1.3995036647272592,
    "F_hal": 0.0,
    "total_density": 142303.046875,
    "centroid": [
      9.564081192016602,
      2.1820948123931885,
      1.2594200372695923
    ],
    "dipole_rho": [
      -8809.1435546875,
      -40431.1015625,
      -7258.66455078125
    ],
    "curv_rho": 669201024.0,
    "curv_rho_failed": false,
    "gpu_density_B_requested": "vector",
    "gpu_density_B_effective": "vector",
    "gpu_density_B_fallback_from_vector": false,
    "gpu_density_A_requested": null,
    "gpu_density_A_effective": null,
    "gpu_density_A_fallback_from_vector": false,
    "xtb_A_used": false,
    "xtb_A_success": false,
    "xtb_charge_length_mismatch": false
  },
  "A:377": {
    "id": "A:377",
    "chain": "A",
    "resseq": 377,
    "resname": "VAL",
    "sasa": 0.0,
    "partial_charge_B": -0.06000000000000002,
    "F_metal": 0.9818945340331128,
    "F_P": 2.682367097941142,
    "F_hal": 0.0,
    "total_density": 154330.8125,
    "centroid": [
      9.584259033203125,
      1.845861554145813,
      1.0894229412078857
    ],
    "dipole_rho": [
      -10851.345703125,
      -32578.525390625,
      -1231.108642578125
    ],
    "curv_rho": 740659392.0,
    "curv_rho_failed": false,
    "gpu_density_B_requested": "vector",
    "gpu_density_B_effective": "vector",
    "gpu_density_B_fallback_from_vector": false,
    "gpu_density_A_requested": null,
    "gpu_density_A_effective": null,
    "gpu_density_A_fallback_from_vector": false,
    "xtb_A_used": false,
    "xtb_A_success": false,
    "xtb_charge_length_mismatch": false
  },
  "A:378": {
    "id": "A:378",
    "chain": "A",
    "resseq": 378,
    "resname": "ALA",
    "sasa": 0.0,
    "partial_charge_B": -0.06000000000000002,
    "F_metal": 0.9216438898601017,
    "F_P": 3.0189604202602363,
    "F_hal": 0.0,
    "total_density": 143417.09375,
    "centroid": [
      9.812063217163086,
      1.8874479532241821,
      0.8508017063140869
    ],
    "dipole_rho": [
      -11292.09765625,
      -30259.841796875,
      10727.8466796875
    ],
    "curv_rho": 688526656.0,
    "curv_rho_failed": false,
    "gpu_density_B_requested": "vector",
    "gpu_density_B_effective": "vector",
    "gpu_density_B_fallback_from_vector": false,
    "gpu_density_A_requested": null,
    "gpu_density_A_effective": null,
    "gpu_density_A_fallback_from_vector": false,
    "xtb_A_used": false,
    "xtb_A_success": false,
    "xtb_charge_length_mismatch": false
  },
  "A:379": {
    "id": "A:379",
    "chain": "A",
    "resseq": 379,
    "resname": "SER",
    "sasa": 0.0,
    "partial_charge_B": -0.3,
    "F_metal": 1.7868837321919468,
    "F_P": 6.858716149514277,
    "F_hal": 0.0,
    "total_density": 151437.71875,
    "centroid": [
      9.6676607131958,
      1.6068938970565796,
      0.6485400795936584
    ],
    "dipole_rho": [
      -15202.83203125,
      -26843.3046875,
      13357.8251953125
    ],
    "curv_rho": 732352832.0,
    "curv_rho_failed": false,
    "gpu_density_B_requested": "vector",
    "gpu_density_B_effective": "vector",
    "gpu_density_B_fallback_from_vector": false,
    "gpu_density_A_requested": null,
    "gpu_density_A_effective": null,
    "gpu_density_A_fallback_from_vector": false,
    "xtb_A_used": false,
    "xtb_A_success": false,
    "xtb_charge_length_mismatch": false
  },
  "A:380": {
    "id": "A:380",
    "chain": "A",
    "resseq": 380,
    "resname": "GLY",
    "sasa": 0.0,
    "partial_charge_B": -0.06000000000000002,
    "F_metal": 1.4532439230342489,
    "F_P": 7.168432571111362,
    "F_hal": 0.0,
    "total_density": 136950.0,
    "centroid": [
      9.736661911010742,
      1.5643507242202759,
      0.34939518570899963
    ],
    "dipole_rho": [
      -14470.5859375,
      -19707.03125,
      20483.634765625
    ],
    "curv_rho": 655276096.0,
    "curv_rho_failed": false,
    "gpu_density_B_requested": "vector",
    "gpu_density_B_effective": "vector",
    "gpu_density_B_fallback_from_vector": false,
    "gpu_density_A_requested": null,
    "gpu_density_A_effective": null,
    "gpu_density_A_fallback_from_vector": false,
    "xtb_A_used": false,
    "xtb_A_success": false,
    "xtb_charge_length_mismatch": false
  },
  "A:381": {
    "id": "A:381",
    "chain": "A",
    "resseq": 381,
    "resname": "GLY",
    "sasa": 0.0,
    "partial_charge_B": -0.06000000000000002,
    "F_metal": 0.9057406377981648,
    "F_P": 4.361615851110651,
    "F_hal": 0.0,
    "total_density": 128160.515625,
    "centroid": [
      9.899410247802734,
      1.5259504318237305,
      0.2211792767047882
    ],
    "dipole_rho": [
      -21657.751953125,
      -22607.4609375,
      32364.28515625
    ],
    "curv_rho": 602759040.0,
    "curv_rho_failed": false,
    "gpu_density_B_requested": "vector",
    "gpu_density_B_effective": "vector",
    "gpu_density_B_fallback_from_vector": false,
    "gpu_density_A_requested": null,
    "gpu_density_A_effective": null,
    "gpu_density_A_fallback_from_vector": false,
    "xtb_A_used": false,
    "xtb_A_success": false,
    "xtb_charge_length_mismatch": false
  },
  "A:382": {
    "id": "A:382",
    "chain": "A",
    "resseq": 382,
    "resname": "ILE",
    "sasa": 0.0,
    "partial_charge_B": -0.06000000000000002,
    "F_metal": 0.7481067203629939,
    "F_P": 3.0586152942232667,
    "F_hal": 0.0,
    "total_density": 134930.40625,
    "centroid": [
      10.161094665527344,
      1.696153998374939,
      0.4317092001438141
    ],
    "dipole_rho": [
      -16974.927734375,
      -22477.171875,
      29078.73828125
    ],
    "curv_rho": 607976512.0,
    "curv_rho_failed": false,
    "gpu_density_B_requested": "vector",
    "gpu_density_B_effective": "vector",
    "gpu_density_B_fallback_from_vector": false,
    "gpu_density_A_requested": null,
    "gpu_density_A_effective": null,
    "gpu_density_A_fallback_from_vector": false,
    "xtb_A_used": false,
    "xtb_A_success": false,
    "xtb_charge_length_mismatch": false
  },
  "A:383": {
    "id": "A:383",
    "chain": "A",
    "resseq": 383,
    "resname": "HIS",
    "sasa": 0.0,
    "partial_charge_B": 0.29999999999999993,
    "F_metal": 0.45166701077734167,
    "F_P": 1.5123631867106624,
    "F_hal": 0.0,
    "total_density": 120986.09375,
    "centroid": [
      10.419231414794922,
      1.7266743183135986,
      0.24881109595298767
    ],
    "dipole_rho": [
      -33393.06640625,
      -14736.7607421875,
      39678.73046875
    ],
    "curv_rho": 521617376.0,
    "curv_rho_failed": false,
    "gpu_density_B_requested": "vector",
    "gpu_density_B_effective": "vector",
    "gpu_density_B_fallback_from_vector": false,
    "gpu_density_A_requested": null,
    "gpu_density_A_effective": null,
    "gpu_density_A_fallback_from_vector": false,
    "xtb_A_used": false,
    "xtb_A_success": false,
    "xtb_charge_length_mismatch": false
  },
  "A:384": {
    "id": "A:384",
    "chain": "A",
    "resseq": 384,
    "resname": "VAL",
    "sasa": 0.0,
    "partial_charge_B": -0.06000000000000002,
    "F_metal": 0.35121138206256036,
    "F_P": 1.009915621783446,
    "F_hal": 0.0,
    "total_density": 114323.90625,
    "centroid": [
      10.739823341369629,
      1.7191532850265503,
      0.4485394060611725
    ],
    "dipole_rho": [
      -38892.1015625,
      -22997.529296875,
      30752.734375
    ],
    "curv_rho": 493268320.0,
    "curv_rho_failed": false,
    "gpu_density_B_requested": "vector",
    "gpu_density_B_effective": "vector",
    "gpu_density_B_fallback_from_vector": false,
    "gpu_density_A_requested": null,
    "gpu_density_A_effective": null,
    "gpu_density_A_fallback_from_vector": false,
    "xtb_A_used": false,
    "xtb_A_success": false,
    "xtb_charge_length_mismatch": false
  },
  "A:385": {
    "id": "A:385",
    "chain": "A",
    "resseq": 385,
    "resname": "TRP",
    "sasa": 0.0,
    "partial_charge_B": 0.11999999999999997,
    "F_metal": 0.2699751814851344,
    "F_P": 0.7362544829324411,
    "F_hal": 0.0,
    "total_density": 104591.546875,
    "centroid": [
      10.77750301361084,
      1.9061143398284912,
      0.17482975125312805
    ],
    "dipole_rho": [
      -44943.9453125,
      -26862.81640625,
      41177.8125
    ],
    "curv_rho": 408476992.0,
    "curv_rho_failed": false,
    "gpu_density_B_requested": "vector",
    "gpu_density_B_effective": "vector",
    "gpu_density_B_fallback_from_vector": false,
    "gpu_density_A_requested": null,
    "gpu_density_A_effective": null,
    "gpu_density_A_fallback_from_vector": false,
    "xtb_A_used": false,
    "xtb_A_success": false,
    "xtb_charge_length_mismatch": false
  },
  "A:386": {
    "id": "A:386",
    "chain": "A",
    "resseq": 386,
    "resname": "HIS",
    "sasa": 0.0,
    "partial_charge_B": 0.29999999999999993,
    "F_metal": 0.4121018847972128,
    "F_P": 1.2939442381018613,
    "F_hal": 0.0,
    "total_density": 120286.5625,
    "centroid": [
      10.329390525817871,
      1.9729185104370117,
      0.28427234292030334
    ],
    "dipole_rho": [
      -29217.6484375,
      -33769.41015625,
      33384.6171875
    ],
    "curv_rho": 507305600.0,
    "curv_rho_failed": false,
    "gpu_density_B_requested": "vector",
    "gpu_density_B_effective": "vector",
    "gpu_density_B_fallback_from_vector": false,
    "gpu_density_A_requested": null,
    "gpu_density_A_effective": null,
    "gpu_density_A_fallback_from_vector": false,
    "xtb_A_used": false,
    "xtb_A_success": false,
    "xtb_charge_length_mismatch": false
  },
  "A:387": {
    "id": "A:387",
    "chain": "A",
    "resseq": 387,
    "resname": "MET",
    "sasa": 0.0,
    "partial_charge_B": -0.21000000000000002,
    "F_metal": 0.35570249040197033,
    "F_P": 0.9806949045472152,
    "F_hal": 0.0,
    "total_density": 122468.296875,
    "centroid": [
      10.633699417114258,
      2.06315279006958,
      0.7031925320625305
    ],
    "dipole_rho": [
      -28124.994140625,
      -34042.8046875,
      20771.22265625
    ],
    "curv_rho": 521863520.0,
    "curv_rho_failed": false,
    "gpu_density_B_requested": "vector",
    "gpu_density_B_effective": "vector",
    "gpu_density_B_fallback_from_vector": false,
    "gpu_density_A_requested": null,
    "gpu_density_A_effective": null,
    "gpu_density_A_fallback_from_vector": false,
    "xtb_A_used": false,
    "xtb_A_success": false,
    "xtb_charge_length_mismatch": false
  },
  "A:388": {
    "id": "A:388",
    "chain": "A",
    "resseq": 388,
    "resname": "PRO",
    "sasa": 0.0,
    "partial_charge_B": -0.06000000000000002,
    "F_metal": 0.2755323059429639,
    "F_P": 0.7288804134942602,
    "F_hal": 0.0,
    "total_density": 97166.0546875,
    "centroid": [
      10.68989372253418,
      2.375394582748413,
      0.5769160985946655
    ],
    "dipole_rho": [
      -23007.974609375,
      -35320.35546875,
      20670.1796875
    ],
    "curv_rho": 406885824.0,
    "curv_rho_failed": false,
    "gpu_density_B_requested": "vector",
    "gpu_density_B_effective": "vector",
    "gpu_density_B_fallback_from_vector": false,
    "gpu_density_A_requested": null,
    "gpu_density_A_effective": null,
    "gpu_density_A_fallback_from_vector": false,
    "xtb_A_used": false,
    "xtb_A_success": false,
    "xtb_charge_length_mismatch": false
  },
  "A:389": {
    "id": "A:389",
    "chain": "A",
    "resseq": 389,
    "resname": "ALA",
    "sasa": 0.0,
    "partial_charge_B": -0.06000000000000002,
    "F_metal": 0.31435623662017276,
    "F_P": 0.86882817055608,
    "F_hal": 0.0,
    "total_density": 99707.0,
    "centroid": [
      10.361383438110352,
      2.476322889328003,
      0.534199595451355
    ],
    "dipole_rho": [
      -18074.482421875,
      -35030.79296875,
      22288.458984375
    ],
    "curv_rho": 427679552.0,
    "curv_rho_failed": false,
    "gpu_density_B_requested": "vector",
    "gpu_density_B_effective": "vector",
    "gpu_density_B_fallback_from_vector": false,
    "gpu_density_A_requested": null,
    "gpu_density_A_effective": null,
    "gpu_density_A_fallback_from_vector": false,
    "xtb_A_used": false,
    "xtb_A_success": false,
    "xtb_charge_length_mismatch": false
  },
  "A:390": {
    "id": "A:390",
    "chain": "A",
    "resseq": 390,
    "resname": "LEU",
    "sasa": 0.0,
    "partial_charge_B": -0.06000000000000002,
    "F_metal": 0.42260203140098934,
    "F_P": 1.23491777892868,
    "F_hal": 0.0,
    "total_density": 127591.078125,
    "centroid": [
      10.248847961425781,
      2.243175506591797,
      0.699845552444458
    ],
    "dipole_rho": [
      -14974.73046875,
      -40093.87109375,
      21576.67578125
    ],
    "curv_rho": 559619328.0,
    "curv_rho_failed": false,
    "gpu_density_B_requested": "vector",
    "gpu_density_B_effective": "vector",
    "gpu_density_B_fallback_from_vector": false,
    "gpu_density_A_requested": null,
    "gpu_density_A_effective": null,
    "gpu_density_A_fallback_from_vector": false,
    "xtb_A_used": false,
    "xtb_A_success": false,
    "xtb_charge_length_mismatch": false
  },
  "A:391": {
    "id": "A:391",
    "chain": "A",
    "resseq": 391,
    "resname": "THR",
    "sasa": 0.0,
    "partial_charge_B": -0.3,
    "F_metal": 0.3070082404650839,
    "F_P": 0.7882980758459965,
    "F_hal": 0.0,
    "total_density": 114878.1484375,
    "centroid": [
      10.525559425354004,
      2.495567560195923,
      0.9464772343635559
    ],
    "dipole_rho": [
      -14164.1748046875,
      -36772.91015625,
      13251.04296875
    ],
    "curv_rho": 482677440.0,
    "curv_rho_failed": false,
    "gpu_density_B_requested": "vector",
    "gpu_density_B_effective": "vector",
    "gpu_density_B_fallback_from_vector": false,
    "gpu_density_A_requested": null,
    "gpu_density_A_effective": null,
    "gpu_density_A_fallback_from_vector": false,
    "xtb_A_used": false,
    "xtb_A_success": false,
    "xtb_charge_length_mismatch": false
  },
  "A:392": {
    "id": "A:392",
    "chain": "A",
    "resseq": 392,
    "resname": "GLU",
    "sasa": 0.0,
    "partial_charge_B": -0.54,
    "F_metal": 0.2584010157385164,
    "F_P": 0.6604991286801652,
    "F_hal": 0.0,
    "total_density": 102775.6015625,
    "centroid": [
      10.262024879455566,
      2.738746404647827,
      0.7834417819976807
    ],
    "dipole_rho": [
      -21781.287109375,
      -51777.015625,
      22807.9140625
    ],
    "curv_rho": 426212768.0,
    "curv_rho_failed": false,
    "gpu_density_B_requested": "vector",
    "gpu_density_B_effective": "vector",
    "gpu_density_B_fallback_from_vector": false,
    "gpu_density_A_requested": null,
    "gpu_density_A_effective": null,
    "gpu_density_A_fallback_from_vector": false,
    "xtb_A_used": false,
    "xtb_A_success": false,
    "xtb_charge_length_mismatch": false
  },
  "A:393": {
    "id": "A:393",
    "chain": "A",
    "resseq": 393,
    "resname": "ILE",
    "sasa": 0.0,
    "partial_charge_B": -0.06000000000000002,
    "F_metal": 0.33176539635921576,
    "F_P": 0.9057922735840711,
    "F_hal": 0.0,
    "total_density": 109756.9609375,
    "centroid": [
      9.944087982177734,
      2.6607837677001953,
      0.6987583041191101
    ],
    "dipole_rho": [
      -16596.474609375,
      -42503.7578125,
      14929.23828125
    ],
    "curv_rho": 473550336.0,
    "curv_rho_failed": false,
    "gpu_density_B_requested": "vector",
    "gpu_density_B_effective": "vector",
    "gpu_density_B_fallback_from_vector": false,
    "gpu_density_A_requested": null,
    "gpu_density_A_effective": null,
    "gpu_density_A_fallback_from_vector": false,
    "xtb_A_used": false,
    "xtb_A_success": false,
    "xtb_charge_length_mismatch": false
  },
  "A:394": {
    "id": "A:394",
    "chain": "A",
    "resseq": 394,
    "resname": "PHE",
    "sasa": 0.0,
    "partial_charge_B": -0.06000000000000002,
    "F_metal": 0.41335574812684656,
    "F_P": 1.1416445800800525,
    "F_hal": 0.0,
    "total_density": 135276.828125,
    "centroid": [
      9.799484252929688,
      2.459165573120117,
      0.9587728977203369
    ],
    "dipole_rho": [
      -26410.49609375,
      -45310.0859375,
      12404.8984375
    ],
    "curv_rho": 597575808.0,
    "curv_rho_failed": false,
    "gpu_density_B_requested": "vector",
    "gpu_density_B_effective": "vector",
    "gpu_density_B_fallback_from_vector": false,
    "gpu_density_A_requested": null,
    "gpu_density_A_effective": null,
    "gpu_density_A_fallback_from_vector": false,
    "xtb_A_used": false,
    "xtb_A_success": false,
    "xtb_charge_length_mismatch": false
  },
  "A:395": {
    "id": "A:395",
    "chain": "A",
    "resseq": 395,
    "resname": "GLY",
    "sasa": 0.0,
    "partial_charge_B": -0.06000000000000002,
    "F_metal": 0.3142389288989374,
    "F_P": 0.7652395244013211,
    "F_hal": 0.0,
    "total_density": 112526.7421875,
    "centroid": [
      10.227123260498047,
      2.5546205043792725,
      1.2590270042419434
    ],
    "dipole_rho": [
      -13658.06640625,
      -41244.359375,
      4928.87451171875
    ],
    "curv_rho": 505430240.0,
    "curv_rho_failed": false,
    "gpu_density_B_requested": "vector",
    "gpu_density_B_effective": "vector",
    "gpu_density_B_fallback_from_vector": false,
    "gpu_density_A_requested": null,
    "gpu_density_A_effective": null,
    "gpu_density_A_fallback_from_vector": false,
    "xtb_A_used": false,
    "xtb_A_success": false,
    "xtb_charge_length_mismatch": false
  },
  "A:396": {
    "id": "A:396",
    "chain": "A",
    "resseq": 396,
    "resname": "ASP",
    "sasa": 0.0,
    "partial_charge_B": -0.54,
    "F_metal": 0.28131231472083307,
    "F_P": 0.6389670888778699,
    "F_hal": 0.0,
    "total_density": 125837.2890625,
    "centroid": [
      10.376925468444824,
      2.492591142654419,
      1.5494883060455322
    ],
    "dipole_rho": [
      -20985.076171875,
      -45480.3046875,
      -809.993896484375
    ],
    "curv_rho": 533663104.0,
    "curv_rho_failed": false,
    "gpu_density_B_requested": "vector",
    "gpu_density_B_effective": "vector",
    "gpu_density_B_fallback_from_vector": false,
    "gpu_density_A_requested": null,
    "gpu_density_A_effective": null,
    "gpu_density_A_fallback_from_vector": false,
    "xtb_A_used": false,
    "xtb_A_success": false,
    "xtb_charge_length_mismatch": false
  },
  "A:397": {
    "id": "A:397",
    "chain": "A",
    "resseq": 397,
    "resname": "ASP",
    "sasa": 0.0,
    "partial_charge_B": -0.54,
    "F_metal": 0.3287016886541701,
    "F_P": 0.7327646928197803,
    "F_hal": 0.0,
    "total_density": 137971.109375,
    "centroid": [
      9.94101333618164,
      2.453728199005127,
      1.4927960634231567
    ],
    "dipole_rho": [
      -19812.599609375,
      -47208.0625,
      -27442.96484375
    ],
    "curv_rho": 579876224.0,
    "curv_rho_failed": false,
    "gpu_density_B_requested": "vector",
    "gpu_density_B_effective": "vector",
    "gpu_density_B_fallback_from_vector": false,
    "gpu_density_A_requested": null,
    "gpu_density_A_effective": null,
    "gpu_density_A_fallback_from_vector": false,
    "xtb_A_used": false,
    "xtb_A_success": false,
    "xtb_charge_length_mismatch": false
  },
  "A:398": {
    "id": "A:398",
    "chain": "A",
    "resseq": 398,
    "resname": "SER",
    "sasa": 0.0,
    "partial_charge_B": -0.3,
    "F_metal": 0.4586770598743412,
    "F_P": 1.1034410751702248,
    "F_hal": 0.0,
    "total_density": 135818.109375,
    "centroid": [
      10.036782264709473,
      2.2094669342041016,
      1.3174313306808472
    ],
    "dipole_rho": [
      -10598.25,
      -33626.23828125,
      -4550.15771484375
    ],
    "curv_rho": 623484416.0,
    "curv_rho_failed": false,
    "gpu_density_B_requested": "vector",
    "gpu_density_B_effective": "vector",
    "gpu_density_B_fallback_from_vector": false,
    "gpu_density_A_requested": null,
    "gpu_density_A_effective": null,
    "gpu_density_A_fallback_from_vector": false,
    "xtb_A_used": false,
    "xtb_A_success": false,
    "xtb_charge_length_mismatch": false
  },
  "A:399": {
    "id": "A:399",
    "chain": "A",
    "resseq": 399,
    "resname": "VAL",
    "sasa": 0.0,
    "partial_charge_B": -0.06000000000000002,
    "F_metal": 0.677660893728849,
    "F_P": 1.553839432616997,
    "F_hal": 0.0,
    "total_density": 152602.390625,
    "centroid": [
      9.98322582244873,
      1.8378534317016602,
      1.2699522972106934
    ],
    "dipole_rho": [
      -10111.19140625,
      -32461.232421875,
      -6231.3056640625
    ],
    "curv_rho": 711904128.0,
    "curv_rho_failed": false,
    "gpu_density_B_requested": "vector",
    "gpu_density_B_effective": "vector",
    "gpu_density_B_fallback_from_vector": false,
    "gpu_density_A_requested": null,
    "gpu_density_A_effective": null,
    "gpu_density_A_fallback_from_vector": false,
    "xtb_A_used": false,
    "xtb_A_success": false,
    "xtb_charge_length_mismatch": false
  },
  "A:400": {
    "id": "A:400",
    "chain": "A",
    "resseq": 400,
    "resname": "LEU",
    "sasa": 0.0,
    "partial_charge_B": -0.06000000000000002,
    "F_metal": 0.6212971615630102,
    "F_P": 1.6681676096583724,
    "F_hal": 0.0,
    "total_density": 152270.796875,
    "centroid": [
      10.212236404418945,
      1.8477420806884766,
      1.0392975807189941
    ],
    "dipole_rho": [
      -16420.537109375,
      -36607.125,
      11379.9609375
    ],
    "curv_rho": 686459200.0,
    "curv_rho_failed": false,
    "gpu_density_B_requested": "vector",
    "gpu_density_B_effective": "vector",
    "gpu_density_B_fallback_from_vector": false,
    "gpu_density_A_requested": null,
    "gpu_density_A_effective": null,
    "gpu_density_A_fallback_from_vector": false,
    "xtb_A_used": false,
    "xtb_A_success": false,
    "xtb_charge_length_mismatch": false
  },
  "A:401": {
    "id": "A:401",
    "chain": "A",
    "resseq": 401,
    "resname": "GLN",
    "sasa": 0.0,
    "partial_charge_B": -0.12,
    "F_metal": 1.412720599731345,
    "F_P": 3.364168189926648,
    "F_hal": 0.0,
    "total_density": 166953.25,
    "centroid": [
      9.920321464538574,
      1.472905158996582,
      1.0298430919647217
    ],
    "dipole_rho": [
      -20820.65625,
      -23285.392578125,
      18470.376953125
    ],
    "curv_rho": 782184320.0,
    "curv_rho_failed": false,
    "gpu_density_B_requested": "vector",
    "gpu_density_B_effective": "vector",
    "gpu_density_B_fallback_from_vector": false,
    "gpu_density_A_requested": null,
    "gpu_density_A_effective": null,
    "gpu_density_A_fallback_from_vector": false,
    "xtb_A_used": false,
    "xtb_A_success": false,
    "xtb_charge_length_mismatch": false
  },
  "A:402": {
    "id": "A:402",
    "chain": "A",
    "resseq": 402,
    "resname": "PHE",
    "sasa": 0.0,
    "partial_charge_B": -0.06000000000000002,
    "F_metal": 0.7871505789419417,
    "F_P": 2.6858068801783412,
    "F_hal": 0.0,
    "total_density": 162009.25,
    "centroid": [
      10.317360877990723,
      1.4054975509643555,
      0.7587657570838928
    ],
    "dipole_rho": [
      -28805.59765625,
      -29081.02734375,
      22413.6015625
    ],
    "curv_rho": 714278016.0,
    "curv_rho_failed": false,
    "gpu_density_B_requested": "vector",
    "gpu_density_B_effective": "vector",
    "gpu_density_B_fallback_from_vector": false,
    "gpu_density_A_requested": null,
    "gpu_density_A_effective": null,
    "gpu_density_A_fallback_from_vector": false,
    "xtb_A_used": false,
    "xtb_A_success": false,
    "xtb_charge_length_mismatch": false
  },
  "A:403": {
    "id": "A:403",
    "chain": "A",
    "resseq": 403,
    "resname": "GLY",
    "sasa": 0.0,
    "partial_charge_B": -0.06000000000000002,
    "F_metal": 1.2588645364997721,
    "F_P": 5.924760419479286,
    "F_hal": 0.0,
    "total_density": 146006.421875,
    "centroid": [
      10.145779609680176,
      1.0627386569976807,
      0.6288881897926331
    ],
    "dipole_rho": [
      -22466.32421875,
      -6316.42919921875,
      22884.779296875
    ],
    "curv_rho": 706224704.0,
    "curv_rho_failed": false,
    "gpu_density_B_requested": "vector",
    "gpu_density_B_effective": "vector",
    "gpu_density_B_fallback_from_vector": false,
    "gpu_density_A_requested": null,
    "gpu_density_A_effective": null,
    "gpu_density_A_fallback_from_vector": false,
    "xtb_A_used": false,
    "xtb_A_success": false,
    "xtb_charge_length_mismatch": false
  },
  "A:404": {
    "id": "A:404",
    "chain": "A",
    "resseq": 404,
    "resname": "GLY",
    "sasa": 0.0,
    "partial_charge_B": -0.06000000000000002,
    "F_metal": 0.8916295934825703,
    "F_P": 4.057304020885237,
    "F_hal": 0.0,
    "total_density": 137773.875,
    "centroid": [
      10.17102336883545,
      1.0307368040084839,
      0.4221111834049225
    ],
    "dipole_rho": [
      -34374.8515625,
      -3446.172607421875,
      31258.982421875
    ],
    "curv_rho": 656201792.0,
    "curv_rho_failed": false,
    "gpu_density_B_requested": "vector",
    "gpu_density_B_effective": "vector",
    "gpu_density_B_fallback_from_vector": false,
    "gpu_density_A_requested": null,
    "gpu_density_A_effective": null,
    "gpu_density_A_fallback_from_vector": false,
    "xtb_A_used": false,
    "xtb_A_success": false,
    "xtb_charge_length_mismatch": false
  },
  "A:405": {
    "id": "A:405",
    "chain": "A",
    "resseq": 405,
    "resname": "GLY",
    "sasa": 0.0,
    "partial_charge_B": -0.06000000000000002,
    "F_metal": 0.6603733888631795,
    "F_P": 2.443800563385617,
    "F_hal": 0.0,
    "total_density": 141203.84375,
    "centroid": [
      10.364601135253906,
      1.1802105903625488,
      0.468466192483902
    ],
    "dipole_rho": [
      -42421.21484375,
      -10320.509765625,
      25517.814453125
    ],
    "curv_rho": 629938048.0,
    "curv_rho_failed": false,
    "gpu_density_B_requested": "vector",
    "gpu_density_B_effective": "vector",
    "gpu_density_B_fallback_from_vector": false,
    "gpu_density_A_requested": null,
    "gpu_density_A_effective": null,
    "gpu_density_A_fallback_from_vector": false,
    "xtb_A_used": false,
    "xtb_A_success": false,
    "xtb_charge_length_mismatch": false
  },
  "A:406": {
    "id": "A:406",
    "chain": "A",
    "resseq": 406,
    "resname": "THR",
    "sasa": 0.0,
    "partial_charge_B": -0.3,
    "F_metal": 0.6292689373402675,
    "F_P": 1.7849251434980915,
    "F_hal": 0.0,
    "total_density": 142014.9375,
    "centroid": [
      10.572992324829102,
      0.9605473875999451,
      0.7019252777099609
    ],
    "dipole_rho": [
      -26070.740234375,
      -11082.603515625,
      19376.4609375
    ],
    "curv_rho": 657104832.0,
    "curv_rho_failed": false,
    "gpu_density_B_requested": "vector",
    "gpu_density_B_effective": "vector",
    "gpu_density_B_fallback_from_vector": false,
    "gpu_density_A_requested": null,
    "gpu_density_A_effective": null,
    "gpu_density_A_fallback_from_vector": false,
    "xtb_A_used": false,
    "xtb_A_success": false,
    "xtb_charge_length_mismatch": false
  },
  "A:407": {
    "id": "A:407",
    "chain": "A",
    "resseq": 407,
    "resname": "LEU",
    "sasa": 0.0,
    "partial_charge_B": -0.06000000000000002,
    "F_metal": 0.6894823639204707,
    "F_P": 1.724754995021076,
    "F_hal": 0.0,
    "total_density": 149625.75,
    "centroid": [
      10.414595603942871,
      0.6244373917579651,
      0.6492034792900085
    ],
    "dipole_rho": [
      -27719.046875,
      -4215.73681640625,
      29540.365234375
    ],
    "curv_rho": 680659392.0,
    "curv_rho_failed": false,
    "gpu_density_B_requested": "vector",
    "gpu_density_B_effective": "vector",
    "gpu_density_B_fallback_from_vector": false,
    "gpu_density_A_requested": null,
    "gpu_density_A_effective": null,
    "gpu_density_A_fallback_from_vector": false,
    "xtb_A_used": false,
    "xtb_A_success": false,
    "xtb_charge_length_mismatch": false
  },
  "A:408": {
    "id": "A:408",
    "chain": "A",
    "resseq": 408,
    "resname": "GLY",
    "sasa": 0.0,
    "partial_charge_B": -0.06000000000000002,
    "F_metal": 0.48529972799026,
    "F_P": 1.360765322949465,
    "F_hal": 0.0,
    "total_density": 115975.6484375,
    "centroid": [
      10.592422485351562,
      0.7995246648788452,
      0.3108368217945099
    ],
    "dipole_rho": [
      -29797.28515625,
      -1388.854248046875,
      30871.189453125
    ],
    "curv_rho": 545169920.0,
    "curv_rho_failed": false,
    "gpu_density_B_requested": "vector",
    "gpu_density_B_effective": "vector",
    "gpu_density_B_fallback_from_vector": false,
    "gpu_density_A_requested": null,
    "gpu_density_A_effective": null,
    "gpu_density_A_fallback_from_vector": false,
    "xtb_A_used": false,
    "xtb_A_success": false,
    "xtb_charge_length_mismatch": false
  },
  "A:409": {
    "id": "A:409",
    "chain": "A",
    "resseq": 409,
    "resname": "HIS",
    "sasa": 0.0,
    "partial_charge_B": 0.29999999999999993,
    "F_metal": 0.3459655571549617,
    "F_P": 0.8683091520792029,
    "F_hal": 0.0,
    "total_density": 123944.1796875,
    "centroid": [
      10.961471557617188,
      0.8833654522895813,
      0.43388262391090393
    ],
    "dipole_rho": [
      -42419.83984375,
      -3614.79052734375,
      27401.89453125
    ],
    "curv_rho": 539720320.0,
    "curv_rho_failed": false,
    "gpu_density_B_requested": "vector",
    "gpu_density_B_effective": "vector",
    "gpu_density_B_fallback_from_vector": false,
    "gpu_density_A_requested": null,
    "gpu_density_A_effective": null,
    "gpu_density_A_fallback_from_vector": false,
    "xtb_A_used": false,
    "xtb_A_success": false,
    "xtb_charge_length_mismatch": false
  },
  "A:410": {
    "id": "A:410",
    "chain": "A",
    "resseq": 410,
    "resname": "PRO",
    "sasa": 0.0,
    "partial_charge_B": -0.06000000000000002,
    "F_metal": 0.2960664565944042,
    "F_P": 0.7111046428095091,
    "F_hal": 0.0,
    "total_density": 103361.46875,
    "centroid": [
      11.09418773651123,
      0.6133560538291931,
      0.28131476044654846
    ],
    "dipole_rho": [
      -34364.57421875,
      -10932.8076171875,
      33489.15625
    ],
    "curv_rho": 445326848.0,
    "curv_rho_failed": false,
    "gpu_density_B_requested": "vector",
    "gpu_density_B_effective": "vector",
    "gpu_density_B_fallback_from_vector": false,
    "gpu_density_A_requested": null,
    "gpu_density_A_effective": null,
    "gpu_density_A_fallback_from_vector": false,
    "xtb_A_used": false,
    "xtb_A_success": false,
    "xtb_charge_length_mismatch": false
  },
  "A:411": {
    "id": "A:411",
    "chain": "A",
    "resseq": 411,
    "resname": "TRP",
    "sasa": 0.0,
    "partial_charge_B": 0.11999999999999997,
    "F_metal": 0.24679068580533456,
    "F_P": 0.5579220085838406,
    "F_hal": 0.0,
    "total_density": 114718.453125,
    "centroid": [
      11.279927253723145,
      0.5849660038948059,
      0.5411235094070435
    ],
    "dipole_rho": [
      -59159.140625,
      -14986.1376953125,
      31045.5078125
    ],
    "curv_rho": 475016672.0,
    "curv_rho_failed": false,
    "gpu_density_B_requested": "vector",
    "gpu_density_B_effective": "vector",
    "gpu_density_B_fallback_from_vector": false,
    "gpu_density_A_requested": null,
    "gpu_density_A_effective": null,
    "gpu_density_A_fallback_from_vector": false,
    "xtb_A_used": false,
    "xtb_A_success": false,
    "xtb_charge_length_mismatch": false
  },
  "A:412": {
    "id": "A:412",
    "chain": "A",
    "resseq": 412,
    "resname": "GLY",
    "sasa": 0.0,
    "partial_charge_B": -0.06000000000000002,
    "F_metal": 0.35868145050216244,
    "F_P": 0.8107543998730704,
    "F_hal": 0.0,
    "total_density": 120152.7109375,
    "centroid": [
      11.010737419128418,
      0.5310980677604675,
      0.6959099173545837
    ],
    "dipole_rho": [
      -29706.314453125,
      -3839.110595703125,
      25119.126953125
    ],
    "curv_rho": 548667136.0,
    "curv_rho_failed": false,
    "gpu_density_B_requested": "vector",
    "gpu_density_B_effective": "vector",
    "gpu_density_B_fallback_from_vector": false,
    "gpu_density_A_requested": null,
    "gpu_density_A_effective": null,
    "gpu_density_A_fallback_from_vector": false,
    "xtb_A_used": false,
    "xtb_A_success": false,
    "xtb_charge_length_mismatch": false
  },
  "A:413": {
    "id": "A:413",
    "chain": "A",
    "resseq": 413,
    "resname": "ASN",
    "sasa": 0.0,
    "partial_charge_B": -0.12,
    "F_metal": 0.4596165865800504,
    "F_P": 0.9954796284094451,
    "F_hal": 0.0,
    "total_density": 148529.0625,
    "centroid": [
      10.718141555786133,
      0.5897545218467712,
      0.9126336574554443
    ],
    "dipole_rho": [
      -38734.2734375,
      -897.9281616210938,
      19685.103515625
    ],
    "curv_rho": 673796352.0,
    "curv_rho_failed": false,
    "gpu_density_B_requested": "vector",
    "gpu_density_B_effective": "vector",
    "gpu_density_B_fallback_from_vector": false,
    "gpu_density_A_requested": null,
    "gpu_density_A_effective": null,
    "gpu_density_A_fallback_from_vector": false,
    "xtb_A_used": false,
    "xtb_A_success": false,
    "xtb_charge_length_mismatch": false
  },
  "A:414": {
    "id": "A:414",
    "chain": "A",
    "resseq": 414,
    "resname": "ALA",
    "sasa": 0.0,
    "partial_charge_B": -0.06000000000000002,
    "F_metal": 0.33850845554108094,
    "F_P": 0.7258157789583025,
    "F_hal": 0.0,
    "total_density": 136358.421875,
    "centroid": [
      11.015918731689453,
      0.6433324813842773,
      1.0180565118789673
    ],
    "dipole_rho": [
      -46822.6953125,
      -15968.595703125,
      5363.87109375
    ],
    "curv_rho": 594859072.0,
    "curv_rho_failed": false,
    "gpu_density_B_requested": "vector",
    "gpu_density_B_effective": "vector",
    "gpu_density_B_fallback_from_vector": false,
    "gpu_density_A_requested": null,
    "gpu_density_A_effective": null,
    "gpu_density_A_fallback_from_vector": false,
    "xtb_A_used": false,
    "xtb_A_success": false,
    "xtb_charge_length_mismatch": false
  },
  "A:415": {
    "id": "A:415",
    "chain": "A",
    "resseq": 415,
    "resname": "PRO",
    "sasa": 0.0,
    "partial_charge_B": -0.06000000000000002,
    "F_metal": 0.30519313929818515,
    "F_P": 0.6880494836011801,
    "F_hal": 0.0,
    "total_density": 125001.78125,
    "centroid": [
      11.168233871459961,
      0.8015074729919434,
      0.8619402050971985
    ],
    "dipole_rho": [
      -44617.75,
      -9570.6318359375,
      17142.775390625
    ],
    "curv_rho": 550509376.0,
    "curv_rho_failed": false,
    "gpu_density_B_requested": "vector",
    "gpu_density_B_effective": "vector",
    "gpu_density_B_fallback_from_vector": false,
    "gpu_density_A_requested": null,
    "gpu_density_A_effective": null,
    "gpu_density_A_fallback_from_vector": false,
    "xtb_A_used": false,
    "xtb_A_success": false,
    "xtb_charge_length_mismatch": false
  },
  "A:416": {
    "id": "A:416",
    "chain": "A",
    "resseq": 416,
    "resname": "GLY",
    "sasa": 0.0,
    "partial_charge_B": -0.06000000000000002,
    "F_metal": 0.3920492286073442,
    "F_P": 0.9667470091863126,
    "F_hal": 0.0,
    "total_density": 125240.9296875,
    "centroid": [
      10.965052604675293,
      1.0591405630111694,
      0.8137761354446411
    ],
    "dipole_rho": [
      -30859.125,
      -7478.06298828125,
      19046.15625
    ],
    "curv_rho": 571784064.0,
    "curv_rho_failed": false,
    "gpu_density_B_requested": "vector",
    "gpu_density_B_effective": "vector",
    "gpu_density_B_fallback_from_vector": false,
    "gpu_density_A_requested": null,
    "gpu_density_A_effective": null,
    "gpu_density_A_fallback_from_vector": false,
    "xtb_A_used": false,
    "xtb_A_success": false,
    "xtb_charge_length_mismatch": false
  },
  "A:417": {
    "id": "A:417",
    "chain": "A",
    "resseq": 417,
    "resname": "ALA",
    "sasa": 0.0,
    "partial_charge_B": -0.06000000000000002,
    "F_metal": 0.3944140001803228,
    "F_P": 0.9207310762047023,
    "F_hal": 0.0,
    "total_density": 137231.1875,
    "centroid": [
      10.935054779052734,
      1.104019045829773,
      0.9831194281578064
    ],
    "dipole_rho": [
      -33337.00390625,
      -16171.4501953125,
      4781.05224609375
    ],
    "curv_rho": 604342656.0,
    "curv_rho_failed": false,
    "gpu_density_B_requested": "vector",
    "gpu_density_B_effective": "vector",
    "gpu_density_B_fallback_from_vector": false,
    "gpu_density_A_requested": null,
    "gpu_density_A_effective": null,
    "gpu_density_A_fallback_from_vector": false,
    "xtb_A_used": false,
    "xtb_A_success": false,
    "xtb_charge_length_mismatch": false
  },
  "A:418": {
    "id": "A:418",
    "chain": "A",
    "resseq": 418,
    "resname": "VAL",
    "sasa": 0.0,
    "partial_charge_B": -0.06000000000000002,
    "F_metal": 0.2941705619203987,
    "F_P": 0.6698886232621329,
    "F_hal": 0.0,
    "total_density": 126295.90625,
    "centroid": [
      11.169702529907227,
      1.2288827896118164,
      1.078986644744873
    ],
    "dipole_rho": [
      -46380.859375,
      -12869.92578125,
      13874.6318359375
    ],
    "curv_rho": 553960640.0,
    "curv_rho_failed": false,
    "gpu_density_B_requested": "vector",
    "gpu_density_B_effective": "vector",
    "gpu_density_B_fallback_from_vector": false,
    "gpu_density_A_requested": null,
    "gpu_density_A_effective": null,
    "gpu_density_A_fallback_from_vector": false,
    "xtb_A_used": false,
    "xtb_A_success": false,
    "xtb_charge_length_mismatch": false
  },
  "A:419": {
    "id": "A:419",
    "chain": "A",
    "resseq": 419,
    "resname": "ALA",
    "sasa": 0.0,
    "partial_charge_B": -0.06000000000000002,
    "F_metal": 0.31741971708462297,
    "F_P": 0.7882112079830087,
    "F_hal": 0.0,
    "total_density": 119957.828125,
    "centroid": [
      11.090869903564453,
      1.3809367418289185,
      0.7729009389877319
    ],
    "dipole_rho": [
      -38116.83984375,
      -19152.8828125,
      13574.5458984375
    ],
    "curv_rho": 512583776.0,
    "curv_rho_failed": false,
    "gpu_density_B_requested": "vector",
    "gpu_density_B_effective": "vector",
    "gpu_density_B_fallback_from_vector": false,
    "gpu_density_A_requested": null,
    "gpu_density_A_effective": null,
    "gpu_density_A_fallback_from_vector": false,
    "xtb_A_used": false,
    "xtb_A_success": false,
    "xtb_charge_length_mismatch": false
  },
  "A:420": {
    "id": "A:420",
    "chain": "A",
    "resseq": 420,
    "resname": "ASN",
    "sasa": 0.0,
    "partial_charge_B": -0.12,
    "F_metal": 0.41221342717337894,
    "F_P": 1.0918217722333021,
    "F_hal": 0.0,
    "total_density": 137533.71875,
    "centroid": [
      10.787825584411621,
      1.5018507242202759,
      0.8407847285270691
    ],
    "dipole_rho": [
      -36535.65625,
      -22684.328125,
      15845.248046875
    ],
    "curv_rho": 603532160.0,
    "curv_rho_failed": false,
    "gpu_density_B_requested": "vector",
    "gpu_density_B_effective": "vector",
    "gpu_density_B_fallback_from_vector": false,
    "gpu_density_A_requested": null,
    "gpu_density_A_effective": null,
    "gpu_density_A_fallback_from_vector": false,
    "xtb_A_used": false,
    "xtb_A_success": false,
    "xtb_charge_length_mismatch": false
  },
  "A:421": {
    "id": "A:421",
    "chain": "A",
    "resseq": 421,
    "resname": "ARG",
    "sasa": 0.0,
    "partial_charge_B": 0.4799999999999999,
    "F_metal": 0.30235148015502805,
    "F_P": 0.6750910471606689,
    "F_hal": 0.0,
    "total_density": 153720.1875,
    "centroid": [
      11.028165817260742,
      1.6470915079116821,
      1.357383370399475
    ],
    "dipole_rho": [
      -40323.34765625,
      -25080.041015625,
      1812.7432861328125
    ],
    "curv_rho": 582707008.0,
    "curv_rho_failed": false,
    "gpu_density_B_requested": "vector",
    "gpu_density_B_effective": "vector",
    "gpu_density_B_fallback_from_vector": false,
    "gpu_density_A_requested": null,
    "gpu_density_A_effective": null,
    "gpu_density_A_fallback_from_vector": false,
    "xtb_A_used": false,
    "xtb_A_success": false,
    "xtb_charge_length_mismatch": false
  },
  "A:422": {
    "id": "A:422",
    "chain": "A",
    "resseq": 422,
    "resname": "VAL",
    "sasa": 0.0,
    "partial_charge_B": -0.06000000000000002,
    "F_metal": 0.2501039611907938,
    "F_P": 0.5867476655731132,
    "F_hal": 0.0,
    "total_density": 115173.875,
    "centroid": [
      11.238128662109375,
      1.747351884841919,
      1.0639561414718628
    ],
    "dipole_rho": [
      -44310.765625,
      -22087.689453125,
      16522.40625
    ],
    "curv_rho": 484653056.0,
    "curv_rho_failed": false,
    "gpu_density_B_requested": "vector",
    "gpu_density_B_effective": "vector",
    "gpu_density_B_fallback_from_vector": false,
    "gpu_density_A_requested": null,
    "gpu_density_A_effective": null,
    "gpu_density_A_fallback_from_vector": false,
    "xtb_A_used": false,
    "xtb_A_success": false,
    "xtb_charge_length_mismatch": false
  },
  "A:423": {
    "id": "A:423",
    "chain": "A",
    "resseq": 423,
    "resname": "ALA",
    "sasa": 0.0,
    "partial_charge_B": -0.06000000000000002,
    "F_metal": 0.28085531941612035,
    "F_P": 0.7027412810048949,
    "F_hal": 0.0,
    "total_density": 116119.0234375,
    "centroid": [
      11.028640747070312,
      1.876460075378418,
      0.8075935244560242
    ],
    "dipole_rho": [
      -37589.96484375,
      -31528.6171875,
      12314.8310546875
    ],
    "curv_rho": 473992736.0,
    "curv_rho_failed": false,
    "gpu_density_B_requested": "vector",
    "gpu_density_B_effective": "vector",
    "gpu_density_B_fallback_from_vector": false,
    "gpu_density_A_requested": null,
    "gpu_density_A_effective": null,
    "gpu_density_A_fallback_from_vector": false,
    "xtb_A_used": false,
    "xtb_A_success": false,
    "xtb_charge_length_mismatch": false
  },
  "A:424": {
    "id": "A:424",
    "chain": "A",
    "resseq": 424,
    "resname": "LEU",
    "sasa": 0.0,
    "partial_charge_B": -0.06000000000000002,
    "F_metal": 0.30830057478901085,
    "F_P": 0.7520644350710843,
    "F_hal": 0.0,
    "total_density": 128456.34375,
    "centroid": [
      10.79808235168457,
      2.0914623737335205,
      1.104552149772644
    ],
    "dipole_rho": [
      -36946.4765625,
      -26494.15234375,
      10048.7548828125
    ],
    "curv_rho": 545283648.0,
    "curv_rho_failed": false,
    "gpu_density_B_requested": "vector",
    "gpu_density_B_effective": "vector",
    "gpu_density_B_fallback_from_vector": false,
    "gpu_density_A_requested": null,
    "gpu_density_A_effective": null,
    "gpu_density_A_fallback_from_vector": false,
    "xtb_A_used": false,
    "xtb_A_success": false,
    "xtb_charge_length_mismatch": false
  },
  "A:425": {
    "id": "A:425",
    "chain": "A",
    "resseq": 425,
    "resname": "GLU",
    "sasa": 0.0,
    "partial_charge_B": -0.54,
    "F_metal": 0.23799498167040783,
    "F_P": 0.5384466794256794,
    "F_hal": 0.0,
    "total_density": 119844.1328125,
    "centroid": [
      11.186809539794922,
      2.0606167316436768,
      1.3445236682891846
    ],
    "dipole_rho": [
      -35869.52734375,
      -25399.642578125,
      4768.626953125
    ],
    "curv_rho": 485187552.0,
    "curv_rho_failed": false,
    "gpu_density_B_requested": "vector",
    "gpu_density_B_effective": "vector",
    "gpu_density_B_fallback_from_vector": false,
    "gpu_density_A_requested": null,
    "gpu_density_A_effective": null,
    "gpu_density_A_fallback_from_vector": false,
    "xtb_A_used": false,
    "xtb_A_success": false,
    "xtb_charge_length_mismatch": false
  },
  "A:426": {
    "id": "A:426",
    "chain": "A",
    "resseq": 426,
    "resname": "ALA",
    "sasa": 0.0,
    "partial_charge_B": -0.06000000000000002,
    "F_metal": 0.21623021559730032,
    "F_P": 0.5106160726703873,
    "F_hal": 0.0,
    "total_density": 98338.7734375,
    "centroid": [
      11.277820587158203,
      2.2618348598480225,
      1.0397613048553467
    ],
    "dipole_rho": [
      -29543.099609375,
      -27409.5234375,
      15950.6689453125
    ],
    "curv_rho": 394830688.0,
    "curv_rho_failed": false,
    "gpu_density_B_requested": "vector",
    "gpu_density_B_effective": "vector",
    "gpu_density_B_fallback_from_vector": false,
    "gpu_density_A_requested": null,
    "gpu_density_A_effective": null,
    "gpu_density_A_fallback_from_vector": false,
    "xtb_A_used": false,
    "xtb_A_success": false,
    "xtb_charge_length_mismatch": false
  },
  "A:427": {
    "id": "A:427",
    "chain": "A",
    "resseq": 427,
    "resname": "CYS",
    "sasa": 0.0,
    "partial_charge_B": -0.21000000000000002,
    "F_metal": 0.23365290408628908,
    "F_P": 0.5671448357626704,
    "F_hal": 0.0,
    "total_density": 106835.7421875,
    "centroid": [
      10.989241600036621,
      2.369570732116699,
      0.8646208643913269
    ],
    "dipole_rho": [
      -31957.380859375,
      -38722.19140625,
      6029.5361328125
    ],
    "curv_rho": 413406336.0,
    "curv_rho_failed": false,
    "gpu_density_B_requested": "vector",
    "gpu_density_B_effective": "vector",
    "gpu_density_B_fallback_from_vector": false,
    "gpu_density_A_requested": null,
    "gpu_density_A_effective": null,
    "gpu_density_A_fallback_from_vector": false,
    "xtb_A_used": false,
    "xtb_A_success": false,
    "xtb_charge_length_mismatch": false
  },
  "A:428": {
    "id": "A:428",
    "chain": "A",
    "resseq": 428,
    "resname": "VAL",
    "sasa": 0.0,
    "partial_charge_B": -0.06000000000000002,
    "F_metal": 0.22255519710193286,
    "F_P": 0.5143073990485578,
    "F_hal": 0.0,
    "total_density": 108929.8359375,
    "centroid": [
      11.010514259338379,
      2.4995834827423096,
      1.2997411489486694
    ],
    "dipole_rho": [
      -27109.423828125,
      -34853.1171875,
      8362.5234375
    ],
    "curv_rho": 435745056.0,
    "curv_rho_failed": false,
    "gpu_density_B_requested": "vector",
    "gpu_density_B_effective": "vector",
    "gpu_density_B_fallback_from_vector": false,
    "gpu_density_A_requested": null,
    "gpu_density_A_effective": null,
    "gpu_density_A_fallback_from_vector": false,
    "xtb_A_used": false,
    "xtb_A_success": false,
    "xtb_charge_length_mismatch": false
  },
  "A:429": {
    "id": "A:429",
    "chain": "A",
    "resseq": 429,
    "resname": "LYS",
    "sasa": 0.0,
    "partial_charge_B": 0.11999999999999997,
    "F_metal": 0.1698146659844823,
    "F_P": 0.3790256582187306,
    "F_hal": 0.0,
    "total_density": 96791.9296875,
    "centroid": [
      11.368308067321777,
      2.62935209274292,
      1.3756635189056396
    ],
    "dipole_rho": [
      -38958.92578125,
      -33188.109375,
      10247.8173828125
    ],
    "curv_rho": 353625376.0,
    "curv_rho_failed": false,
    "gpu_density_B_requested": "vector",
    "gpu_density_B_effective": "vector",
    "gpu_density_B_fallback_from_vector": false,
    "gpu_density_A_requested": null,
    "gpu_density_A_effective": null,
    "gpu_density_A_fallback_from_vector": false,
    "xtb_A_used": false,
    "xtb_A_success": false,
    "xtb_charge_length_mismatch": false
  },
  "A:430": {
    "id": "A:430",
    "chain": "A",
    "resseq": 430,
    "resname": "ALA",
    "sasa": 0.0,
    "partial_charge_B": -0.06000000000000002,
    "F_metal": 0.17478022342223942,
    "F_P": 0.4034358483851041,
    "F_hal": 0.0,
    "total_density": 82346.3359375,
    "centroid": [
      11.294509887695312,
      2.7195873260498047,
      1.0424014329910278
    ],
    "dipole_rho": [
      -24057.388671875,
      -36832.91015625,
      12352.068359375
    ],
    "curv_rho": 309191744.0,
    "curv_rho_failed": false,
    "gpu_density_B_requested": "vector",
    "gpu_density_B_effective": "vector",
    "gpu_density_B_fallback_from_vector": false,
    "gpu_density_A_requested": null,
    "gpu_density_A_effective": null,
    "gpu_density_A_fallback_from_vector": false,
    "xtb_A_used": false,
    "xtb_A_success": false,
    "xtb_charge_length_mismatch": false
  },
  "A:431": {
    "id": "A:431",
    "chain": "A",
    "resseq": 431,
    "resname": "ARG",
    "sasa": 0.0,
    "partial_charge_B": 0.4799999999999999,
    "F_metal": 0.198850797865416,
    "F_P": 0.4587847352098611,
    "F_hal": 0.0,
    "total_density": 105199.0546875,
    "centroid": [
      10.884926795959473,
      2.7551515102386475,
      1.3003448247909546
    ],
    "dipole_rho": [
      -26250.1484375,
      -51800.3515625,
      14476.259765625
    ],
    "curv_rho": 404164000.0,
    "curv_rho_failed": false,
    "gpu_density_B_requested": "vector",
    "gpu_density_B_effective": "vector",
    "gpu_density_B_fallback_from_vector": false,
    "gpu_density_A_requested": null,
    "gpu_density_A_effective": null,
    "gpu_density_A_fallback_from_vector": false,
    "xtb_A_used": false,
    "xtb_A_success": false,
    "xtb_charge_length_mismatch": false
  },
  "A:432": {
    "id": "A:432",
    "chain": "A",
    "resseq": 432,
    "resname": "ASN",
    "sasa": 0.0,
    "partial_charge_B": -0.12,
    "F_metal": 0.16910412987634416,
    "F_P": 0.3758542036205297,
    "F_hal": 0.0,
    "total_density": 91114.9140625,
    "centroid": [
      11.165481567382812,
      2.862196445465088,
      1.4704192876815796
    ],
    "dipole_rho": [
      -25733.62890625,
      -42352.8046875,
      6128.10400390625
    ],
    "curv_rho": 340742336.0,
    "curv_rho_failed": false,
    "gpu_density_B_requested": "vector",
    "gpu_density_B_effective": "vector",
    "gpu_density_B_fallback_from_vector": false,
    "gpu_density_A_requested": null,
    "gpu_density_A_effective": null,
    "gpu_density_A_fallback_from_vector": false,
    "xtb_A_used": false,
    "xtb_A_success": false,
    "xtb_charge_length_mismatch": false
  },
  "A:433": {
    "id": "A:433",
    "chain": "A",
    "resseq": 433,
    "resname": "GLU",
    "sasa": 0.15764929354190826,
    "partial_charge_B": -0.759032336675532,
    "F_metal": 0.14308604479837492,
    "F_P": 0.31757612865683393,
    "F_hal": 0.0,
    "total_density": 74894.625,
    "centroid": [
      11.557106971740723,
      2.9600346088409424,
      1.326084852218628
    ],
    "dipole_rho": [
      -25565.30859375,
      -34711.1015625,
      14303.7314453125
    ],
    "curv_rho": 250297744.0,
    "curv_rho_failed": false,
    "gpu_density_B_requested": "vector",
    "gpu_density_B_effective": "vector",
    "gpu_density_B_fallback_from_vector": false,
    "gpu_density_A_requested": null,
    "gpu_density_A_effective": null,
    "gpu_density_A_fallback_from_vector": false,
    "xtb_A_used": false,
    "xtb_A_success": false,
    "xtb_charge_length_mismatch": false
  },
  "A:434": {
    "id": "A:434",
    "chain": "A",
    "resseq": 434,
    "resname": "GLY",
    "sasa": 0.22070901095867157,
    "partial_charge_B": -0.09407169681619389,
    "F_metal": 0.1458102101964631,
    "F_P": 0.32878774408820105,
    "F_hal": 0.0,
    "total_density": 61686.52734375,
    "centroid": [
      11.304947853088379,
      3.1783926486968994,
      1.1520439386367798
    ],
    "dipole_rho": [
      -15836.6650390625,
      -34310.5,
      14872.25
    ],
    "curv_rho": 222579328.0,
    "curv_rho_failed": false,
    "gpu_density_B_requested": "vector",
    "gpu_density_B_effective": "vector",
    "gpu_density_B_fallback_from_vector": false,
    "gpu_density_A_requested": null,
    "gpu_density_A_effective": null,
    "gpu_density_A_fallback_from_vector": false,
    "xtb_A_used": false,
    "xtb_A_success": false,
    "xtb_charge_length_mismatch": false
  },
  "A:435": {
    "id": "A:435",
    "chain": "A",
    "resseq": 435,
    "resname": "ARG",
    "sasa": 0.0,
    "partial_charge_B": 0.4799999999999999,
    "F_metal": 0.1540745750871744,
    "F_P": 0.3557132079653853,
    "F_hal": 0.0,
    "total_density": 73164.6171875,
    "centroid": [
      11.390427589416504,
      2.8718905448913574,
      0.8448415398597717
    ],
    "dipole_rho": [
      -23945.400390625,
      -38783.8828125,
      19675.005859375
    ],
    "curv_rho": 243423744.0,
    "curv_rho_failed": false,
    "gpu_density_B_requested": "vector",
    "gpu_density_B_effective": "vector",
    "gpu_density_B_fallback_from_vector": false,
    "gpu_density_A_requested": null,
    "gpu_density_A_effective": null,
    "gpu_density_A_fallback_from_vector": false,
    "xtb_A_used": false,
    "xtb_A_success": false,
    "xtb_charge_length_mismatch": false
  },
  "A:436": {
    "id": "A:436",
    "chain": "A",
    "resseq": 436,
    "resname": "ASP",
    "sasa": 0.0,
    "partial_charge_B": -0.54,
    "F_metal": 0.16989602687818836,
    "F_P": 0.40368721359989346,
    "F_hal": 0.0,
    "total_density": 66989.6953125,
    "centroid": [
      10.914566040039062,
      3.0385828018188477,
      0.65285325050354
    ],
    "dipole_rho": [
      -17272.328125,
      -38881.17578125,
      20866.671875
    ],
    "curv_rho": 247124496.0,
    "curv_rho_failed": false,
    "gpu_density_B_requested": "vector",
    "gpu_density_B_effective": "vector",
    "gpu_density_B_fallback_from_vector": false,
    "gpu_density_A_requested": null,
    "gpu_density_A_effective": null,
    "gpu_density_A_fallback_from_vector": false,
    "xtb_A_used": false,
    "xtb_A_success": false,
    "xtb_charge_length_mismatch": false
  },
  "A:437": {
    "id": "A:437",
    "chain": "A",
    "resseq": 437,
    "resname": "LEU",
    "sasa": 0.0,
    "partial_charge_B": -0.06000000000000002,
    "F_metal": 0.2089933742002831,
    "F_P": 0.5135982161267328,
    "F_hal": 0.0,
    "total_density": 89671.140625,
    "centroid": [
      10.84529972076416,
      2.7740068435668945,
      0.7888283729553223
    ],
    "dipole_rho": [
      -18847.91015625,
      -40868.1171875,
      27513.6484375
    ],
    "curv_rho": 350213056.0,
    "curv_rho_failed": false,
    "gpu_density_B_requested": "vector",
    "gpu_density_B_effective": "vector",
    "gpu_density_B_fallback_from_vector": false,
    "gpu_density_A_requested": null,
    "gpu_density_A_effective": null,
    "gpu_density_A_fallback_from_vector": false,
    "xtb_A_used": false,
    "xtb_A_success": false,
    "xtb_charge_length_mismatch": false
  },
  "A:438": {
    "id": "A:438",
    "chain": "A",
    "resseq": 438,
    "resname": "ALA",
    "sasa": 0.0,
    "partial_charge_B": -0.06000000000000002,
    "F_metal": 0.19796138869507507,
    "F_P": 0.49134498985968184,
    "F_hal": 0.0,
    "total_density": 68077.8359375,
    "centroid": [
      10.634016036987305,
      2.885591745376587,
      0.39982864260673523
    ],
    "dipole_rho": [
      -17302.943359375,
      -36200.25390625,
      21280.359375
    ],
    "curv_rho": 265650432.0,
    "curv_rho_failed": false,
    "gpu_density_B_requested": "vector",
    "gpu_density_B_effective": "vector",
    "gpu_density_B_fallback_from_vector": false,
    "gpu_density_A_requested": null,
    "gpu_density_A_effective": null,
    "gpu_density_A_fallback_from_vector": false,
    "xtb_A_used": false,
    "xtb_A_success": false,
    "xtb_charge_length_mismatch": false
  },
  "A:439": {
    "id": "A:439",
    "chain": "A",
    "resseq": 439,
    "resname": "GLN",
    "sasa": 7.947476863861084,
    "partial_charge_B": -0.30000000000000004,
    "F_metal": 0.15844626711101223,
    "F_P": 0.3776838669990001,
    "F_hal": 0.0,
    "total_density": 60055.3125,
    "centroid": [
      10.902692794799805,
      2.9873321056365967,
      0.3300941586494446
    ],
    "dipole_rho": [
      -16731.1953125,
      -42724.09765625,
      24857.2109375
    ],
    "curv_rho": 212114208.0,
    "curv_rho_failed": false,
    "gpu_density_B_requested": "vector",
    "gpu_density_B_effective": "vector",
    "gpu_density_B_fallback_from_vector": false,
    "gpu_density_A_requested": null,
    "gpu_density_A_effective": null,
    "gpu_density_A_fallback_from_vector": false,
    "xtb_A_used": false,
    "xtb_A_success": false,
    "xtb_charge_length_mismatch": false
  },
  "A:440": {
    "id": "A:440",
    "chain": "A",
    "resseq": 440,
    "resname": "GLU",
    "sasa": 0.9833104610443115,
    "partial_charge_B": -1.35,
    "F_metal": 0.15909217516156726,
    "F_P": 0.3768679763263234,
    "F_hal": 0.0,
    "total_density": 65426.71484375,
    "centroid": [
      11.210097312927246,
      2.8337562084198,
      0.4858911633491516
    ],
    "dipole_rho": [
      -22062.08984375,
      -38026.703125,
      22309.9296875
    ],
    "curv_rho": 229999968.0,
    "curv_rho_failed": false,
    "gpu_density_B_requested": "vector",
    "gpu_density_B_effective": "vector",
    "gpu_density_B_fallback_from_vector": false,
    "gpu_density_A_requested": null,
    "gpu_density_A_effective": null,
    "gpu_density_A_fallback_from_vector": false,
    "xtb_A_used": false,
    "xtb_A_success": false,
    "xtb_charge_length_mismatch": false
  },
  "A:441": {
    "id": "A:441",
    "chain": "A",
    "resseq": 441,
    "resname": "GLY",
    "sasa": 0.0,
    "partial_charge_B": -0.06000000000000002,
    "F_metal": 0.19849479562558808,
    "F_P": 0.4939901555079583,
    "F_hal": 0.0,
    "total_density": 71365.8203125,
    "centroid": [
      11.07651424407959,
      2.6078848838806152,
      0.45007577538490295
    ],
    "dipole_rho": [
      -17503.21484375,
      -28458.185546875,
      27158.318359375
    ],
    "curv_rho": 273177248.0,
    "curv_rho_failed": false,
    "gpu_density_B_requested": "vector",
    "gpu_density_B_effective": "vector",
    "gpu_density_B_fallback_from_vector": false,
    "gpu_density_A_requested": null,
    "gpu_density_A_effective": null,
    "gpu_density_A_fallback_from_vector": false,
    "xtb_A_used": false,
    "xtb_A_success": false,
    "xtb_charge_length_mismatch": false
  },
  "A:442": {
    "id": "A:442",
    "chain": "A",
    "resseq": 442,
    "resname": "ASN",
    "sasa": 0.0,
    "partial_charge_B": -0.12,
    "F_metal": 0.19847758689110953,
    "F_P": 0.5003679527353537,
    "F_hal": 0.0,
    "total_density": 70310.546875,
    "centroid": [
      11.047194480895996,
      2.3876218795776367,
      0.13778634369373322
    ],
    "dipole_rho": [
      -24791.0,
      -26431.708984375,
      28814.9375
    ],
    "curv_rho": 260952416.0,
    "curv_rho_failed": false,
    "gpu_density_B_requested": "vector",
    "gpu_density_B_effective": "vector",
    "gpu_density_B_fallback_from_vector": false,
    "gpu_density_A_requested": null,
    "gpu_density_A_effective": null,
    "gpu_density_A_fallback_from_vector": false,
    "xtb_A_used": false,
    "xtb_A_success": false,
    "xtb_charge_length_mismatch": false
  },
  "A:443": {
    "id": "A:443",
    "chain": "A",
    "resseq": 443,
    "resname": "GLU",
    "sasa": 1.9094460010528564,
    "partial_charge_B": -1.35,
    "F_metal": 0.16242175819507254,
    "F_P": 0.38911079465749726,
    "F_hal": 0.0,
    "total_density": 66134.109375,
    "centroid": [
      11.362252235412598,
      2.394501209259033,
      0.28281593322753906
    ],
    "dipole_rho": [
      -31767.392578125,
      -31795.724609375,
      30312.521484375
    ],
    "curv_rho": 242205536.0,
    "curv_rho_failed": false,
    "gpu_density_B_requested": "vector",
    "gpu_density_B_effective": "vector",
    "gpu_density_B_fallback_from_vector": false,
    "gpu_density_A_requested": null,
    "gpu_density_A_effective": null,
    "gpu_density_A_fallback_from_vector": false,
    "xtb_A_used": false,
    "xtb_A_success": false,
    "xtb_charge_length_mismatch": false
  },
  "A:444": {
    "id": "A:444",
    "chain": "A",
    "resseq": 444,
    "resname": "ILE",
    "sasa": 0.0,
    "partial_charge_B": -0.06000000000000002,
    "F_metal": 0.18848961239681872,
    "F_P": 0.4554734280359649,
    "F_hal": 0.0,
    "total_density": 77570.125,
    "centroid": [
      11.316492080688477,
      2.502547264099121,
      0.58132004737854
    ],
    "dipole_rho": [
      -25419.36328125,
      -25335.595703125,
      20090.279296875
    ],
    "curv_rho": 279201024.0,
    "curv_rho_failed": false,
    "gpu_density_B_requested": "vector",
    "gpu_density_B_effective": "vector",
    "gpu_density_B_fallback_from_vector": false,
    "gpu_density_A_requested": null,
    "gpu_density_A_effective": null,
    "gpu_density_A_fallback_from_vector": false,
    "xtb_A_used": false,
    "xtb_A_success": false,
    "xtb_charge_length_mismatch": false
  },
  "A:445": {
    "id": "A:445",
    "chain": "A",
    "resseq": 445,
    "resname": "ILE",
    "sasa": 0.0,
    "partial_charge_B": -0.06000000000000002,
    "F_metal": 0.224499879393286,
    "F_P": 0.5664888206721506,
    "F_hal": 0.0,
    "total_density": 90537.7578125,
    "centroid": [
      11.18343448638916,
      2.1327908039093018,
      0.475727915763855
    ],
    "dipole_rho": [
      -32120.865234375,
      -23472.755859375,
      28358.955078125
    ],
    "curv_rho": 352706464.0,
    "curv_rho_failed": false,
    "gpu_density_B_requested": "vector",
    "gpu_density_B_effective": "vector",
    "gpu_density_B_fallback_from_vector": false,
    "gpu_density_A_requested": null,
    "gpu_density_A_effective": null,
    "gpu_density_A_fallback_from_vector": false,
    "xtb_A_used": false,
    "xtb_A_success": false,
    "xtb_charge_length_mismatch": false
  },
  "A:446": {
    "id": "A:446",
    "chain": "A",
    "resseq": 446,
    "resname": "ARG",
    "sasa": 1.3293787240982056,
    "partial_charge_B": 1.2,
    "F_metal": 0.1757256808789575,
    "F_P": 0.4273615329707363,
    "F_hal": 0.0,
    "total_density": 74423.578125,
    "centroid": [
      11.357562065124512,
      2.1395695209503174,
      0.2558118402957916
    ],
    "dipole_rho": [
      -35752.56640625,
      -28330.5625,
      40268.7734375
    ],
    "curv_rho": 281335872.0,
    "curv_rho_failed": false,
    "gpu_density_B_requested": "vector",
    "gpu_density_B_effective": "vector",
    "gpu_density_B_fallback_from_vector": false,
    "gpu_density_A_requested": null,
    "gpu_density_A_effective": null,
    "gpu_density_A_fallback_from_vector": false,
    "xtb_A_used": false,
    "xtb_A_success": false,
    "xtb_charge_length_mismatch": false
  },
  "A:447": {
    "id": "A:447",
    "chain": "A",
    "resseq": 447,
    "resname": "GLU",
    "sasa": 0.1261194348335266,
    "partial_charge_B": -0.7152258693404256,
    "F_metal": 0.16030688919506808,
    "F_P": 0.37486482326664466,
    "F_hal": 0.0,
    "total_density": 69399.25,
    "centroid": [
      11.644855499267578,
      2.3538694381713867,
      0.5379870533943176
    ],
    "dipole_rho": [
      -32215.775390625,
      -21315.373046875,
      22775.931640625
    ],
    "curv_rho": 239806624.0,
    "curv_rho_failed": false,
    "gpu_density_B_requested": "vector",
    "gpu_density_B_effective": "vector",
    "gpu_density_B_fallback_from_vector": false,
    "gpu_density_A_requested": null,
    "gpu_density_A_effective": null,
    "gpu_density_A_fallback_from_vector": false,
    "xtb_A_used": false,
    "xtb_A_success": false,
    "xtb_charge_length_mismatch": false
  },
  "A:448": {
    "id": "A:448",
    "chain": "A",
    "resseq": 448,
    "resname": "ALA",
    "sasa": 0.0,
    "partial_charge_B": -0.06000000000000002,
    "F_metal": 0.18856523499049488,
    "F_P": 0.4453686068756297,
    "F_hal": 0.0,
    "total_density": 80052.4921875,
    "centroid": [
      11.55265998840332,
      2.003971815109253,
      0.6569126844406128
    ],
    "dipole_rho": [
      -36628.9453125,
      -16371.412109375,
      22100.310546875
    ],
    "curv_rho": 312802912.0,
    "curv_rho_failed": false,
    "gpu_density_B_requested": "vector",
    "gpu_density_B_effective": "vector",
    "gpu_density_B_fallback_from_vector": false,
    "gpu_density_A_requested": null,
    "gpu_density_A_effective": null,
    "gpu_density_A_fallback_from_vector": false,
    "xtb_A_used": false,
    "xtb_A_success": false,
    "xtb_charge_length_mismatch": false
  },
  "A:449": {
    "id": "A:449",
    "chain": "A",
    "resseq": 449,
    "resname": "CYS",
    "sasa": 0.0,
    "partial_charge_B": -0.21000000000000002,
    "F_metal": 0.19541596580480572,
    "F_P": 0.4692483073318987,
    "F_hal": 0.0,
    "total_density": 79505.0390625,
    "centroid": [
      11.45579719543457,
      1.8368674516677856,
      0.4236144423484802
    ],
    "dipole_rho": [
      -41602.45703125,
      -12511.3837890625,
      24951.16015625
    ],
    "curv_rho": 312257952.0,
    "curv_rho_failed": false,
    "gpu_density_B_requested": "vector",
    "gpu_density_B_effective": "vector",
    "gpu_density_B_fallback_from_vector": false,
    "gpu_density_A_requested": null,
    "gpu_density_A_effective": null,
    "gpu_density_A_fallback_from_vector": false,
    "xtb_A_used": false,
    "xtb_A_success": false,
    "xtb_charge_length_mismatch": false
  },
  "A:450": {
    "id": "A:450",
    "chain": "A",
    "resseq": 450,
    "resname": "LYS",
    "sasa": 5.96053409576416,
    "partial_charge_B": 0.29999999999999993,
    "F_metal": 0.15359300580856583,
    "F_P": 0.35417953307495825,
    "F_hal": 0.0,
    "total_density": 65685.5390625,
    "centroid": [
      11.775967597961426,
      1.843665361404419,
      0.3997928500175476
    ],
    "dipole_rho": [
      -40800.15234375,
      -22098.88671875,
      25971.587890625
    ],
    "curv_rho": 244224832.0,
    "curv_rho_failed": false,
    "gpu_density_B_requested": "vector",
    "gpu_density_B_effective": "vector",
    "gpu_density_B_fallback_from_vector": false,
    "gpu_density_A_requested": null,
    "gpu_density_A_effective": null,
    "gpu_density_A_fallback_from_vector": false,
    "xtb_A_used": false,
    "xtb_A_success": false,
    "xtb_charge_length_mismatch": false
  },
  "A:451": {
    "id": "A:451",
    "chain": "A",
    "resseq": 451,
    "resname": "TRP",
    "sasa": 0.48030388355255127,
    "partial_charge_B": 0.2682927065728853,
    "F_metal": 0.17182121560076963,
    "F_P": 0.38790524142130267,
    "F_hal": 0.0,
    "total_density": 90021.7109375,
    "centroid": [
      11.736309051513672,
      1.8385461568832397,
      0.9844415783882141
    ],
    "dipole_rho": [
      -50677.55859375,
      -16611.900390625,
      26927.314453125
    ],
    "curv_rho": 346716128.0,
    "curv_rho_failed": false,
    "gpu_density_B_requested": "vector",
    "gpu_density_B_effective": "vector",
    "gpu_density_B_fallback_from_vector": false,
    "gpu_density_A_requested": null,
    "gpu_density_A_effective": null,
    "gpu_density_A_fallback_from_vector": false,
    "xtb_A_used": false,
    "xtb_A_success": false,
    "xtb_charge_length_mismatch": false
  },
  "A:452": {
    "id": "A:452",
    "chain": "A",
    "resseq": 452,
    "resname": "SER",
    "sasa": 0.0,
    "partial_charge_B": -0.3,
    "F_metal": 0.19770087633615557,
    "F_P": 0.45474237004921264,
    "F_hal": 0.0,
    "total_density": 88311.8125,
    "centroid": [
      11.602399826049805,
      1.5104352235794067,
      0.697237491607666
    ],
    "dipole_rho": [
      -45833.85546875,
      -13557.169921875,
      15993.6298828125
    ],
    "curv_rho": 355378656.0,
    "curv_rho_failed": false,
    "gpu_density_B_requested": "vector",
    "gpu_density_B_effective": "vector",
    "gpu_density_B_fallback_from_vector": false,
    "gpu_density_A_requested": null,
    "gpu_density_A_effective": null,
    "gpu_density_A_fallback_from_vector": false,
    "xtb_A_used": false,
    "xtb_A_success": false,
    "xtb_charge_length_mismatch": false
  },
  "A:453": {
    "id": "A:453",
    "chain": "A",
    "resseq": 453,
    "resname": "PRO",
    "sasa": 0.22585824131965637,
    "partial_charge_B": -0.09486660326307687,
    "F_metal": 0.19329007912193294,
    "F_P": 0.43709761437112804,
    "F_hal": 0.0,
    "total_density": 92086.4140625,
    "centroid": [
      11.614960670471191,
      1.2291275262832642,
      0.5932313203811646
    ],
    "dipole_rho": [
      -55930.51171875,
      -9338.9814453125,
      15974.6181640625
    ],
    "curv_rho": 358061824.0,
    "curv_rho_failed": false,
    "gpu_density_B_requested": "vector",
    "gpu_density_B_effective": "vector",
    "gpu_density_B_fallback_from_vector": false,
    "gpu_density_A_requested": null,
    "gpu_density_A_effective": null,
    "gpu_density_A_fallback_from_vector": false,
    "xtb_A_used": false,
    "xtb_A_success": false,
    "xtb_charge_length_mismatch": false
  },
  "A:454": {
    "id": "A:454",
    "chain": "A",
    "resseq": 454,
    "resname": "GLU",
    "sasa": 0.0,
    "partial_charge_B": -0.54,
    "F_metal": 0.23583685442344204,
    "F_P": 0.5410899118807284,
    "F_hal": 0.0,
    "total_density": 101994.6796875,
    "centroid": [
      11.432767868041992,
      1.1594346761703491,
      0.6954272985458374
    ],
    "dipole_rho": [
      -47288.171875,
      -6804.044921875,
      13264.3564453125
    ],
    "curv_rho": 430885376.0,
    "curv_rho_failed": false,
    "gpu_density_B_requested": "vector",
    "gpu_density_B_effective": "vector",
    "gpu_density_B_fallback_from_vector": false,
    "gpu_density_A_requested": null,
    "gpu_density_A_effective": null,
    "gpu_density_A_fallback_from_vector": false,
    "xtb_A_used": false,
    "xtb_A_success": false,
    "xtb_charge_length_mismatch": false
  },
  "A:455": {
    "id": "A:455",
    "chain": "A",
    "resseq": 455,
    "resname": "LEU",
    "sasa": 0.0,
    "partial_charge_B": -0.06000000000000002,
    "F_metal": 0.24731174185795932,
    "F_P": 0.6090159674196557,
    "F_hal": 0.0,
    "total_density": 103003.5859375,
    "centroid": [
      11.311882019042969,
      1.5839042663574219,
      0.5784098505973816
    ],
    "dipole_rho": [
      -40235.0,
      -12348.3984375,
      24257.072265625
    ],
    "curv_rho": 414364608.0,
    "curv_rho_failed": false,
    "gpu_density_B_requested": "vector",
    "gpu_density_B_effective": "vector",
    "gpu_density_B_fallback_from_vector": false,
    "gpu_density_A_requested": null,
    "gpu_density_A_effective": null,
    "gpu_density_A_fallback_from_vector": false,
    "xtb_A_used": false,
    "xtb_A_success": false,
    "xtb_charge_length_mismatch": false
  },
  "A:456": {
    "id": "A:456",
    "chain": "A",
    "resseq": 456,
    "resname": "ALA",
    "sasa": 0.0,
    "partial_charge_B": -0.06000000000000002,
    "F_metal": 0.21891414024981146,
    "F_P": 0.5298685404048014,
    "F_hal": 0.0,
    "total_density": 88024.9296875,
    "centroid": [
      11.356103897094727,
      1.4213989973068237,
      0.29633206129074097
    ],
    "dipole_rho": [
      -46307.5546875,
      -9573.671875,
      24679.734375
    ],
    "curv_rho": 345304448.0,
    "curv_rho_failed": false,
    "gpu_density_B_requested": "vector",
    "gpu_density_B_effective": "vector",
    "gpu_density_B_fallback_from_vector": false,
    "gpu_density_A_requested": null,
    "gpu_density_A_effective": null,
    "gpu_density_A_fallback_from_vector": false,
    "xtb_A_used": false,
    "xtb_A_success": false,
    "xtb_charge_length_mismatch": false
  },
  "A:457": {
    "id": "A:457",
    "chain": "A",
    "resseq": 457,
    "resname": "ALA",
    "sasa": 0.0,
    "partial_charge_B": -0.06000000000000002,
    "F_metal": 0.24505881298727103,
    "F_P": 0.6009989035615249,
    "F_hal": 0.0,
    "total_density": 89641.953125,
    "centroid": [
      11.282973289489746,
      1.172202229499817,
      0.26387515664100647
    ],
    "dipole_rho": [
      -38589.703125,
      -7323.5390625,
      29197.740234375
    ],
    "curv_rho": 372929920.0,
    "curv_rho_failed": false,
    "gpu_density_B_requested": "vector",
    "gpu_density_B_effective": "vector",
    "gpu_density_B_fallback_from_vector": false,
    "gpu_density_A_requested": null,
    "gpu_density_A_effective": null,
    "gpu_density_A_fallback_from_vector": false,
    "xtb_A_used": false,
    "xtb_A_success": false,
    "xtb_charge_length_mismatch": false
  },
  "A:458": {
    "id": "A:458",
    "chain": "A",
    "resseq": 458,
    "resname": "ALA",
    "sasa": 0.0,
    "partial_charge_B": -0.06000000000000002,
    "F_metal": 0.2919721617629725,
    "F_P": 0.7710307897008044,
    "F_hal": 0.0,
    "total_density": 97179.6953125,
    "centroid": [
      11.059999465942383,
      1.342073678970337,
      0.2569744884967804
    ],
    "dipole_rho": [
      -35021.65625,
      -9749.689453125,
      29326.3515625
    ],
    "curv_rho": 410703296.0,
    "curv_rho_failed": false,
    "gpu_density_B_requested": "vector",
    "gpu_density_B_effective": "vector",
    "gpu_density_B_fallback_from_vector": false,
    "gpu_density_A_requested": null,
    "gpu_density_A_effective": null,
    "gpu_density_A_fallback_from_vector": false,
    "xtb_A_used": false,
    "xtb_A_success": false,
    "xtb_charge_length_mismatch": false
  },
  "A:459": {
    "id": "A:459",
    "chain": "A",
    "resseq": 459,
    "resname": "CYS",
    "sasa": 0.0,
    "partial_charge_B": -0.21000000000000002,
    "F_metal": 0.24870268356919195,
    "F_P": 0.6447474935885122,
    "F_hal": 0.0,
    "total_density": 85958.4375,
    "centroid": [
      11.155057907104492,
      1.6022498607635498,
      0.13190440833568573
    ],
    "dipole_rho": [
      -32362.751953125,
      -11143.1015625,
      30405.310546875
    ],
    "curv_rho": 342879584.0,
    "curv_rho_failed": false,
    "gpu_density_B_requested": "vector",
    "gpu_density_B_effective": "vector",
    "gpu_density_B_fallback_from_vector": false,
    "gpu_density_A_requested": null,
    "gpu_density_A_effective": null,
    "gpu_density_A_fallback_from_vector": false,
    "xtb_A_used": false,
    "xtb_A_success": false,
    "xtb_charge_length_mismatch": false
  },
  "A:460": {
    "id": "A:460",
    "chain": "A",
    "resseq": 460,
    "resname": "GLU",
    "sasa": 2.4277992248535156,
    "partial_charge_B": -1.35,
    "F_metal": 0.21323645470111796,
    "F_P": 0.5289657116443958,
    "F_hal": 0.0,
    "total_density": 75835.2734375,
    "centroid": [
      11.156187057495117,
      1.4483195543289185,
      -0.11707038432359695
    ],
    "dipole_rho": [
      -40819.02734375,
      -8069.9306640625,
      34684.24609375
    ],
    "curv_rho": 292005024.0,
    "curv_rho_failed": false,
    "gpu_density_B_requested": "vector",
    "gpu_density_B_effective": "vector",
    "gpu_density_B_fallback_from_vector": false,
    "gpu_density_A_requested": null,
    "gpu_density_A_effective": null,
    "gpu_density_A_fallback_from_vector": false,
    "xtb_A_used": false,
    "xtb_A_success": false,
    "xtb_charge_length_mismatch": false
  },
  "A:461": {
    "id": "A:461",
    "chain": "A",
    "resseq": 461,
    "resname": "VAL",
    "sasa": 0.0,
    "partial_charge_B": -0.06000000000000002,
    "F_metal": 0.2942914597926454,
    "F_P": 0.7863595793417104,
    "F_hal": 0.0,
    "total_density": 92077.7109375,
    "centroid": [
      10.845627784729004,
      1.1515179872512817,
      -0.07187637686729431
    ],
    "dipole_rho": [
      -35932.64453125,
      -11693.5234375,
      37201.56640625
    ],
    "curv_rho": 381991808.0,
    "curv_rho_failed": false,
    "gpu_density_B_requested": "vector",
    "gpu_density_B_effective": "vector",
    "gpu_density_B_fallback_from_vector": false,
    "gpu_density_A_requested": null,
    "gpu_density_A_effective": null,
    "gpu_density_A_fallback_from_vector": false,
    "xtb_A_used": false,
    "xtb_A_success": false,
    "xtb_charge_length_mismatch": false
  },
  "A:462": {
    "id": "A:462",
    "chain": "A",
    "resseq": 462,
    "resname": "TRP",
    "sasa": 0.0,
    "partial_charge_B": 0.11999999999999997,
    "F_metal": 0.38800428423570127,
    "F_P": 1.1815689692545983,
    "F_hal": 0.0,
    "total_density": 117952.9921875,
    "centroid": [
      10.68262004852295,
      1.2615233659744263,
      0.11982157081365585
    ],
    "dipole_rho": [
      -29790.853515625,
      -19540.37890625,
      46285.609375
    ],
    "curv_rho": 501804992.0,
    "curv_rho_failed": false,
    "gpu_density_B_requested": "vector",
    "gpu_density_B_effective": "vector",
    "gpu_density_B_fallback_from_vector": false,
    "gpu_density_A_requested": null,
    "gpu_density_A_effective": null,
    "gpu_density_A_fallback_from_vector": false,
    "xtb_A_used": false,
    "xtb_A_success": false,
    "xtb_charge_length_mismatch": false
  },
  "A:463": {
    "id": "A:463",
    "chain": "A",
    "resseq": 463,
    "resname": "LYS",
    "sasa": 0.09618279337882996,
    "partial_charge_B": 0.149696213677037,
    "F_metal": 0.23245987884833433,
    "F_P": 0.6048621383930491,
    "F_hal": 0.0,
    "total_density": 78751.0546875,
    "centroid": [
      10.85252857208252,
      1.6339491605758667,
      -0.24761267006397247
    ],
    "dipole_rho": [
      -37695.76953125,
      -18457.966796875,
      38437.38671875
    ],
    "curv_rho": 303070432.0,
    "curv_rho_failed": false,
    "gpu_density_B_requested": "vector",
    "gpu_density_B_effective": "vector",
    "gpu_density_B_fallback_from_vector": false,
    "gpu_density_A_requested": null,
    "gpu_density_A_effective": null,
    "gpu_density_A_fallback_from_vector": false,
    "xtb_A_used": false,
    "xtb_A_success": false,
    "xtb_charge_length_mismatch": false
  },
  "A:464": {
    "id": "A:464",
    "chain": "A",
    "resseq": 464,
    "resname": "GLU",
    "sasa": 3.8364453315734863,
    "partial_charge_B": -1.35,
    "F_metal": 0.23587932911026896,
    "F_P": 0.6143930484509721,
    "F_hal": 0.0,
    "total_density": 70616.703125,
    "centroid": [
      10.61434555053711,
      1.6759902238845825,
      -0.4950522780418396
    ],
    "dipole_rho": [
      -29897.576171875,
      -16354.7373046875,
      38471.42578125
    ],
    "curv_rho": 265104432.0,
    "curv_rho_failed": false,
    "gpu_density_B_requested": "vector",
    "gpu_density_B_effective": "vector",
    "gpu_density_B_fallback_from_vector": false,
    "gpu_density_A_requested": null,
    "gpu_density_A_effective": null,
    "gpu_density_A_fallback_from_vector": false,
    "xtb_A_used": false,
    "xtb_A_success": false,
    "xtb_charge_length_mismatch": false
  },
  "A:465": {
    "id": "A:465",
    "chain": "A",
    "resseq": 465,
    "resname": "ILE",
    "sasa": 0.0,
    "partial_charge_B": -0.06000000000000002,
    "F_metal": 0.3483115549363966,
    "F_P": 1.0261743256514329,
    "F_hal": 0.0,
    "total_density": 95200.5625,
    "centroid": [
      10.330129623413086,
      1.5784510374069214,
      -0.24062933027744293
    ],
    "dipole_rho": [
      -28967.888671875,
      -20573.927734375,
      43909.6640625
    ],
    "curv_rho": 399766272.0,
    "curv_rho_failed": false,
    "gpu_density_B_requested": "vector",
    "gpu_density_B_effective": "vector",
    "gpu_density_B_fallback_from_vector": false,
    "gpu_density_A_requested": null,
    "gpu_density_A_effective": null,
    "gpu_density_A_fallback_from_vector": false,
    "xtb_A_used": false,
    "xtb_A_success": false,
    "xtb_charge_length_mismatch": false
  },
  "A:466": {
    "id": "A:466",
    "chain": "A",
    "resseq": 466,
    "resname": "VAL",
    "sasa": 0.0,
    "partial_charge_B": -0.06000000000000002,
    "F_metal": 0.33514611219139506,
    "F_P": 0.9647373615940711,
    "F_hal": 0.0,
    "total_density": 89415.734375,
    "centroid": [
      10.037285804748535,
      1.8035082817077637,
      -0.382618248462677
    ],
    "dipole_rho": [
      -28140.466796875,
      -31219.38671875,
      36354.80078125
    ],
    "curv_rho": 366776704.0,
    "curv_rho_failed": false,
    "gpu_density_B_requested": "vector",
    "gpu_density_B_effective": "vector",
    "gpu_density_B_fallback_from_vector": false,
    "gpu_density_A_requested": null,
    "gpu_density_A_effective": null,
    "gpu_density_A_fallback_from_vector": false,
    "xtb_A_used": false,
    "xtb_A_success": false,
    "xtb_charge_length_mismatch": false
  },
  "A:467": {
    "id": "A:467",
    "chain": "A",
    "resseq": 467,
    "resname": "PHE",
    "sasa": 0.0,
    "partial_charge_B": -0.06000000000000002,
    "F_metal": 0.48422161444539624,
    "F_P": 1.5257622578317491,
    "F_hal": 0.0,
    "total_density": 112960.90625,
    "centroid": [
      9.7963285446167,
      1.721426010131836,
      -0.24629108607769012
    ],
    "dipole_rho": [
      -23503.70703125,
      -28182.837890625,
      38724.00390625
    ],
    "curv_rho": 475144512.0,
    "curv_rho_failed": false,
    "gpu_density_B_requested": "vector",
    "gpu_density_B_effective": "vector",
    "gpu_density_B_fallback_from_vector": false,
    "gpu_density_A_requested": null,
    "gpu_density_A_effective": null,
    "gpu_density_A_fallback_from_vector": false,
    "xtb_A_used": false,
    "xtb_A_success": false,
    "xtb_charge_length_mismatch": false
  },
  "A:468": {
    "id": "A:468",
    "chain": "A",
    "resseq": 468,
    "resname": "ASN",
    "sasa": 2.120675563812256,
    "partial_charge_B": -0.30000000000000004,
    "F_metal": 0.29833356659399735,
    "F_P": 0.8018979544294415,
    "F_hal": 0.0,
    "total_density": 81561.3515625,
    "centroid": [
      9.666177749633789,
      2.0480141639709473,
      -0.5463731288909912
    ],
    "dipole_rho": [
      -17978.927734375,
      -37101.12109375,
      36714.98828125
    ],
    "curv_rho": 326562720.0,
    "curv_rho_failed": false,
    "gpu_density_B_requested": "vector",
    "gpu_density_B_effective": "vector",
    "gpu_density_B_fallback_from_vector": false,
    "gpu_density_A_requested": null,
    "gpu_density_A_effective": null,
    "gpu_density_A_fallback_from_vector": false,
    "xtb_A_used": false,
    "xtb_A_success": false,
    "xtb_charge_length_mismatch": false
  },
  "A:469": {
    "id": "A:469",
    "chain": "A",
    "resseq": 469,
    "resname": "PHE",
    "sasa": 0.0,
    "partial_charge_B": -0.06000000000000002,
    "F_metal": 0.35144309396246337,
    "F_P": 0.9311598195807418,
    "F_hal": 0.0,
    "total_density": 95574.7109375,
    "centroid": [
      9.428118705749512,
      1.9626226425170898,
      -0.5671421885490417
    ],
    "dipole_rho": [
      -12828.51953125,
      -23745.521484375,
      44890.0
    ],
    "curv_rho": 373155232.0,
    "curv_rho_failed": false,
    "gpu_density_B_requested": "vector",
    "gpu_density_B_effective": "vector",
    "gpu_density_B_fallback_from_vector": false,
    "gpu_density_A_requested": null,
    "gpu_density_A_effective": null,
    "gpu_density_A_fallback_from_vector": false,
    "xtb_A_used": false,
    "xtb_A_success": false,
    "xtb_charge_length_mismatch": false
  },
  "A:470": {
    "id": "A:470",
    "chain": "A",
    "resseq": 470,
    "resname": "ALA",
    "sasa": 1.0002293586730957,
    "partial_charge_B": -0.15000000000000005,
    "F_metal": 0.29261670900822995,
    "F_P": 0.741160771131558,
    "F_hal": 0.0,
    "total_density": 76947.2578125,
    "centroid": [
      9.025591850280762,
      2.265880823135376,
      -0.6168437004089355
    ],
    "dipole_rho": [
      -17418.18359375,
      -29926.228515625,
      35652.44140625
    ],
    "curv_rho": 317808928.0,
    "curv_rho_failed": false,
    "gpu_density_B_requested": "vector",
    "gpu_density_B_effective": "vector",
    "gpu_density_B_fallback_from_vector": false,
    "gpu_density_A_requested": null,
    "gpu_density_A_effective": null,
    "gpu_density_A_fallback_from_vector": false,
    "xtb_A_used": false,
    "xtb_A_success": false,
    "xtb_charge_length_mismatch": false
  },
  "A:471": {
    "id": "A:471",
    "chain": "A",
    "resseq": 471,
    "resname": "ALA",
    "sasa": 0.0,
    "partial_charge_B": -0.06000000000000002,
    "F_metal": 0.3266302652245386,
    "F_P": 0.8432463395784543,
    "F_hal": 0.0,
    "total_density": 89989.6328125,
    "centroid": [
      8.842413902282715,
      2.3982229232788086,
      -0.36001065373420715
    ],
    "dipole_rho": [
      -18406.796875,
      -31280.12109375,
      38257.22265625
    ],
    "curv_rho": 387392480.0,
    "curv_rho_failed": false,
    "gpu_density_B_requested": "vector",
    "gpu_density_B_effective": "vector",
    "gpu_density_B_fallback_from_vector": false,
    "gpu_density_A_requested": null,
    "gpu_density_A_effective": null,
    "gpu_density_A_fallback_from_vector": false,
    "xtb_A_used": false,
    "xtb_A_success": false,
    "xtb_charge_length_mismatch": false
  },
  "A:472": {
    "id": "A:472",
    "chain": "A",
    "resseq": 472,
    "resname": "VAL",
    "sasa": 0.0,
    "partial_charge_B": -0.06000000000000002,
    "F_metal": 0.3600161972027973,
    "F_P": 0.9002530020134566,
    "F_hal": 0.0,
    "total_density": 103926.7734375,
    "centroid": [
      8.521398544311523,
      2.2742178440093994,
      -0.3243909478187561
    ],
    "dipole_rho": [
      -16286.8466796875,
      -37956.61328125,
      36358.9765625
    ],
    "curv_rho": 449761024.0,
    "curv_rho_failed": false,
    "gpu_density_B_requested": "vector",
    "gpu_density_B_effective": "vector",
    "gpu_density_B_fallback_from_vector": false,
    "gpu_density_A_requested": null,
    "gpu_density_A_effective": null,
    "gpu_density_A_fallback_from_vector": false,
    "xtb_A_used": false,
    "xtb_A_success": false,
    "xtb_charge_length_mismatch": false
  },
  "A:473": {
    "id": "A:473",
    "chain": "A",
    "resseq": 473,
    "resname": "ASP",
    "sasa": 0.0,
    "partial_charge_B": 0.18,
    "F_metal": 0.3868161358129925,
    "F_P": 0.9886473435424337,
    "F_hal": 0.0,
    "total_density": 110340.1328125,
    "centroid": [
      8.56078815460205,
      2.4023475646972656,
      -0.10687438398599625
    ],
    "dipole_rho": [
      -10020.099609375,
      -32070.640625,
      37430.1953125
    ],
    "curv_rho": 481228544.0,
    "curv_rho_failed": false,
    "gpu_density_B_requested": "vector",
    "gpu_density_B_effective": "vector",
    "gpu_density_B_fallback_from_vector": false,
    "gpu_density_A_requested": null,
    "gpu_density_A_effective": null,
    "gpu_density_A_fallback_from_vector": false,
    "xtb_A_used": false,
    "xtb_A_success": false,
    "xtb_charge_length_mismatch": false
  },
  "S:1": {
    "id": "S:1",
    "chain": "S",
    "resseq": 1,
    "resname": "MET",
    "sasa": 0.7912968397140503,
    "partial_charge_B": -0.525,
    "F_metal": 0.21072804909572299,
    "F_P": 0.45457091665798816,
    "F_hal": 0.0,
    "total_density": 102696.59375,
    "centroid": [
      11.44332218170166,
      0.2564779818058014,
      0.4671188294887543
    ],
    "dipole_rho": [
      -60116.328125,
      -9737.8994140625,
      27343.611328125
    ],
    "curv_rho": 400051264.0,
    "curv_rho_failed": false,
    "gpu_density_B_requested": "vector",
    "gpu_density_B_effective": "vector",
    "gpu_density_B_fallback_from_vector": false,
    "gpu_density_A_requested": null,
    "gpu_density_A_effective": null,
    "gpu_density_A_fallback_from_vector": false,
    "xtb_A_used": false,
    "xtb_A_success": false,
    "xtb_charge_length_mismatch": false
  },
  "S:2": {
    "id": "S:2",
    "chain": "S",
    "resseq": 2,
    "resname": "GLN",
    "sasa": 0.06453092396259308,
    "partial_charge_B": -0.13992377263594408,
    "F_metal": 0.19721944966965346,
    "F_P": 0.4236070415220803,
    "F_hal": 0.0,
    "total_density": 93514.2890625,
    "centroid": [
      11.673439025878906,
      0.566166877746582,
      0.7561005353927612
    ],
    "dipole_rho": [
      -52599.9921875,
      -6008.783203125,
      20440.19921875
    ],
    "curv_rho": 388458016.0,
    "curv_rho_failed": false,
    "gpu_density_B_requested": "vector",
    "gpu_density_B_effective": "vector",
    "gpu_density_B_fallback_from_vector": false,
    "gpu_density_A_requested": null,
    "gpu_density_A_effective": null,
    "gpu_density_A_fallback_from_vector": false,
    "xtb_A_used": false,
    "xtb_A_success": false,
    "xtb_charge_length_mismatch": false
  },
  "S:3": {
    "id": "S:3",
    "chain": "S",
    "resseq": 3,
    "resname": "VAL",
    "sasa": 0.0,
    "partial_charge_B": -0.06000000000000002,
    "F_metal": 0.21145749313831644,
    "F_P": 0.4352466361277121,
    "F_hal": 0.0,
    "total_density": 102408.7109375,
    "centroid": [
      11.684388160705566,
      0.21941719949245453,
      1.0212500095367432
    ],
    "dipole_rho": [
      -41870.33984375,
      -11399.255859375,
      9101.9287109375
    ],
    "curv_rho": 420861440.0,
    "curv_rho_failed": false,
    "gpu_density_B_requested": "vector",
    "gpu_density_B_effective": "vector",
    "gpu_density_B_fallback_from_vector": false,
    "gpu_density_A_requested": null,
    "gpu_density_A_effective": null,
    "gpu_density_A_fallback_from_vector": false,
    "xtb_A_used": false,
    "xtb_A_success": false,
    "xtb_charge_length_mismatch": false
  },
  "S:4": {
    "id": "S:4",
    "chain": "S",
    "resseq": 4,
    "resname": "TRP",
    "sasa": 0.0,
    "partial_charge_B": 0.11999999999999997,
    "F_metal": 0.23358346487792947,
    "F_P": 0.48740396900906996,
    "F_hal": 0.0,
    "total_density": 127850.4375,
    "centroid": [
      11.514846801757812,
      0.8072904944419861,
      1.1941659450531006
    ],
    "dipole_rho": [
      -49717.765625,
      -7368.12939453125,
      -4340.32666015625
    ],
    "curv_rho": 523461728.0,
    "curv_rho_failed": false,
    "gpu_density_B_requested": "vector",
    "gpu_density_B_effective": "vector",
    "gpu_density_B_fallback_from_vector": false,
    "gpu_density_A_requested": null,
    "gpu_density_A_effective": null,
    "gpu_density_A_fallback_from_vector": false,
    "xtb_A_used": false,
    "xtb_A_success": false,
    "xtb_charge_length_mismatch": false
  },
  "S:5": {
    "id": "S:5",
    "chain": "S",
    "resseq": 5,
    "resname": "PRO",
    "sasa": 0.0,
    "partial_charge_B": -0.06000000000000002,
    "F_metal": 0.2028117487685793,
    "F_P": 0.41059692884678317,
    "F_hal": 0.0,
    "total_density": 104566.78125,
    "centroid": [
      11.662099838256836,
      0.599725604057312,
      1.4108942747116089
    ],
    "dipole_rho": [
      -50322.10546875,
      -3606.378662109375,
      -2302.569091796875
    ],
    "curv_rho": 443568640.0,
    "curv_rho_failed": false,
    "gpu_density_B_requested": "vector",
    "gpu_density_B_effective": "vector",
    "gpu_density_B_fallback_from_vector": false,
    "gpu_density_A_requested": null,
    "gpu_density_A_effective": null,
    "gpu_density_A_fallback_from_vector": false,
    "xtb_A_used": false,
    "xtb_A_success": false,
    "xtb_charge_length_mismatch": false
  },
  "S:6": {
    "id": "S:6",
    "chain": "S",
    "resseq": 6,
    "resname": "PRO",
    "sasa": 0.0,
    "partial_charge_B": -0.06000000000000002,
    "F_metal": 0.20967434991469902,
    "F_P": 0.41012564537250473,
    "F_hal": 0.0,
    "total_density": 109582.53125,
    "centroid": [
      11.592018127441406,
      0.29636451601982117,
      1.6070691347122192
    ],
    "dipole_rho": [
      -45000.47265625,
      -6727.56103515625,
      -12810.4462890625
    ],
    "curv_rho": 467912320.0,
    "curv_rho_failed": false,
    "gpu_density_B_requested": "vector",
    "gpu_density_B_effective": "vector",
    "gpu_density_B_fallback_from_vector": false,
    "gpu_density_A_requested": null,
    "gpu_density_A_effective": null,
    "gpu_density_A_fallback_from_vector": false,
    "xtb_A_used": false,
    "xtb_A_success": false,
    "xtb_charge_length_mismatch": false
  },
  "S:7": {
    "id": "S:7",
    "chain": "S",
    "resseq": 7,
    "resname": "ILE",
    "sasa": 0.0,
    "partial_charge_B": -0.06000000000000002,
    "F_metal": 0.1796815559570824,
    "F_P": 0.350969686886279,
    "F_hal": 0.0,
    "total_density": 97782.71875,
    "centroid": [
      11.769392013549805,
      0.38897377252578735,
      1.8233962059020996
    ],
    "dipole_rho": [
      -50362.6953125,
      -5849.97900390625,
      -17403.271484375
    ],
    "curv_rho": 403284832.0,
    "curv_rho_failed": false,
    "gpu_density_B_requested": "vector",
    "gpu_density_B_effective": "vector",
    "gpu_density_B_fallback_from_vector": false,
    "gpu_density_A_requested": null,
    "gpu_density_A_effective": null,
    "gpu_density_A_fallback_from_vector": false,
    "xtb_A_used": false,
    "xtb_A_success": false,
    "xtb_charge_length_mismatch": false
  },
  "S:8": {
    "id": "S:8",
    "chain": "S",
    "resseq": 8,
    "resname": "ASN",
    "sasa": 0.0,
    "partial_charge_B": -0.12,
    "F_metal": 0.16395848740483293,
    "F_P": 0.32346968903638984,
    "F_hal": 0.0,
    "total_density": 87850.2734375,
    "centroid": [
      11.929069519042969,
      0.8134489059448242,
      1.8757703304290771
    ],
    "dipole_rho": [
      -45824.25,
      831.1831665039062,
      -20124.703125
    ],
    "curv_rho": 350731968.0,
    "curv_rho_failed": false,
    "gpu_density_B_requested": "vector",
    "gpu_density_B_effective": "vector",
    "gpu_density_B_fallback_from_vector": false,
    "gpu_density_A_requested": null,
    "gpu_density_A_effective": null,
    "gpu_density_A_fallback_from_vector": false,
    "xtb_A_used": false,
    "xtb_A_success": false,
    "xtb_charge_length_mismatch": false
  },
  "S:9": {
    "id": "S:9",
    "chain": "S",
    "resseq": 9,
    "resname": "LYS",
    "sasa": 0.06330374628305435,
    "partial_charge_B": 0.13954488438253537,
    "F_metal": 0.1915858477240968,
    "F_P": 0.3876358360788308,
    "F_hal": 0.0,
    "total_density": 111373.3984375,
    "centroid": [
      11.673429489135742,
      1.039425253868103,
      1.732554316520691
    ],
    "dipole_rho": [
      -52723.59375,
      -7820.54345703125,
      -4680.30078125
    ],
    "curv_rho": 440749856.0,
    "curv_rho_failed": false,
    "gpu_density_B_requested": "vector",
    "gpu_density_B_effective": "vector",
    "gpu_density_B_fallback_from_vector": false,
    "gpu_density_A_requested": null,
    "gpu_density_A_effective": null,
    "gpu_density_A_fallback_from_vector": false,
    "xtb_A_used": false,
    "xtb_A_success": false,
    "xtb_charge_length_mismatch": false
  },
  "S:10": {
    "id": "S:10",
    "chain": "S",
    "resseq": 10,
    "resname": "LYS",
    "sasa": 0.0,
    "partial_charge_B": 0.11999999999999997,
    "F_metal": 0.19149807509762545,
    "F_P": 0.3724175747544567,
    "F_hal": 0.0,
    "total_density": 113981.9765625,
    "centroid": [
      11.539223670959473,
      1.144224762916565,
      2.093698740005493
    ],
    "dipole_rho": [
      -43310.484375,
      2225.470458984375,
      -28016.892578125
    ],
    "curv_rho": 461380928.0,
    "curv_rho_failed": false,
    "gpu_density_B_requested": "vector",
    "gpu_density_B_effective": "vector",
    "gpu_density_B_fallback_from_vector": false,
    "gpu_density_A_requested": null,
    "gpu_density_A_effective": null,
    "gpu_density_A_fallback_from_vector": false,
    "xtb_A_used": false,
    "xtb_A_success": false,
    "xtb_charge_length_mismatch": false
  },
  "S:11": {
    "id": "S:11",
    "chain": "S",
    "resseq": 11,
    "resname": "LYS",
    "sasa": 0.0,
    "partial_charge_B": 0.11999999999999997,
    "F_metal": 0.21018022286651125,
    "F_P": 0.4240750147055829,
    "F_hal": 0.0,
    "total_density": 120793.875,
    "centroid": [
      11.44606876373291,
      1.4475250244140625,
      1.9136210680007935
    ],
    "dipole_rho": [
      -40327.3671875,
      -8510.2705078125,
      -10808.5244140625
    ],
    "curv_rho": 474907936.0,
    "curv_rho_failed": false,
    "gpu_density_B_requested": "vector",
    "gpu_density_B_effective": "vector",
    "gpu_density_B_fallback_from_vector": false,
    "gpu_density_A_requested": null,
    "gpu_density_A_effective": null,
    "gpu_density_A_fallback_from_vector": false,
    "xtb_A_used": false,
    "xtb_A_success": false,
    "xtb_charge_length_mismatch": false
  },
  "S:12": {
    "id": "S:12",
    "chain": "S",
    "resseq": 12,
    "resname": "TYR",
    "sasa": 0.0,
    "partial_charge_B": -0.3,
    "F_metal": 0.1804365643783065,
    "F_P": 0.35938665811609316,
    "F_hal": 0.0,
    "total_density": 116280.7265625,
    "centroid": [
      11.435375213623047,
      1.7479971647262573,
      2.1160778999328613
    ],
    "dipole_rho": [
      -48456.09765625,
      -7003.369140625,
      -30602.759765625
    ],
    "curv_rho": 442046752.0,
    "curv_rho_failed": false,
    "gpu_density_B_requested": "vector",
    "gpu_density_B_effective": "vector",
    "gpu_density_B_fallback_from_vector": false,
    "gpu_density_A_requested": null,
    "gpu_density_A_effective": null,
    "gpu_density_A_fallback_from_vector": false,
    "xtb_A_used": false,
    "xtb_A_success": false,
    "xtb_charge_length_mismatch": false
  },
  "S:13": {
    "id": "S:13",
    "chain": "S",
    "resseq": 13,
    "resname": "GLU",
    "sasa": 0.0,
    "partial_charge_B": -0.54,
    "F_metal": 0.2427552115493877,
    "F_P": 0.49049212739979775,
    "F_hal": 0.0,
    "total_density": 131301.953125,
    "centroid": [
      10.998674392700195,
      1.8315571546554565,
      1.9363908767700195
    ],
    "dipole_rho": [
      -32776.47265625,
      -16002.568359375,
      -23991.537109375
    ],
    "curv_rho": 537923648.0,
    "curv_rho_failed": false,
    "gpu_density_B_requested": "vector",
    "gpu_density_B_effective": "vector",
    "gpu_density_B_fallback_from_vector": false,
    "gpu_density_A_requested": null,
    "gpu_density_A_effective": null,
    "gpu_density_A_fallback_from_vector": false,
    "xtb_A_used": false,
    "xtb_A_success": false,
    "xtb_charge_length_mismatch": false
  },
  "S:14": {
    "id": "S:14",
    "chain": "S",
    "resseq": 14,
    "resname": "THR",
    "sasa": 0.0,
    "partial_charge_B": -0.3,
    "F_metal": 0.22002681899469714,
    "F_P": 0.4652037107117787,
    "F_hal": 0.0,
    "total_density": 120303.1015625,
    "centroid": [
      11.115518569946289,
      2.148989200592041,
      1.821370005607605
    ],
    "dipole_rho": [
      -30871.08203125,
      -24773.419921875,
      -8601.869140625
    ],
    "curv_rho": 480437888.0,
    "curv_rho_failed": false,
    "gpu_density_B_requested": "vector",
    "gpu_density_B_effective": "vector",
    "gpu_density_B_fallback_from_vector": false,
    "gpu_density_A_requested": null,
    "gpu_density_A_effective": null,
    "gpu_density_A_fallback_from_vector": false,
    "xtb_A_used": false,
    "xtb_A_success": false,
    "xtb_charge_length_mismatch": false
  },
  "S:15": {
    "id": "S:15",
    "chain": "S",
    "resseq": 15,
    "resname": "LEU",
    "sasa": 0.0,
    "partial_charge_B": -0.06000000000000002,
    "F_metal": 0.19083493618522146,
    "F_P": 0.41020796847050234,
    "F_hal": 0.0,
    "total_density": 112726.1640625,
    "centroid": [
      11.39008617401123,
      2.201942205429077,
      1.703908920288086
    ],
    "dipole_rho": [
      -37838.125,
      -27057.96875,
      329.3095397949219
    ],
    "curv_rho": 431245120.0,
    "curv_rho_failed": false,
    "gpu_density_B_requested": "vector",
    "gpu_density_B_effective": "vector",
    "gpu_density_B_fallback_from_vector": false,
    "gpu_density_A_requested": null,
    "gpu_density_A_effective": null,
    "gpu_density_A_fallback_from_vector": false,
    "xtb_A_used": false,
    "xtb_A_success": false,
    "xtb_charge_length_mismatch": false
  },
  "S:16": {
    "id": "S:16",
    "chain": "S",
    "resseq": 16,
    "resname": "SER",
    "sasa": 0.0,
    "partial_charge_B": -0.3,
    "F_metal": 0.1999769163096817,
    "F_P": 0.41872370279730764,
    "F_hal": 0.0,
    "total_density": 110225.8125,
    "centroid": [
      11.443310737609863,
      1.82722806930542,
      1.7453964948654175
    ],
    "dipole_rho": [
      -41827.64453125,
      -13644.69140625,
      -6986.88037109375
    ],
    "curv_rho": 446921472.0,
    "curv_rho_failed": false,
    "gpu_density_B_requested": "vector",
    "gpu_density_B_effective": "vector",
    "gpu_density_B_fallback_from_vector": false,
    "gpu_density_A_requested": null,
    "gpu_density_A_effective": null,
    "gpu_density_A_fallback_from_vector": false,
    "xtb_A_used": false,
    "xtb_A_success": false,
    "xtb_charge_length_mismatch": false
  },
  "S:17": {
    "id": "S:17",
    "chain": "S",
    "resseq": 17,
    "resname": "TYR",
    "sasa": 0.0,
    "partial_charge_B": -0.3,
    "F_metal": 0.23590742184819033,
    "F_P": 0.5065714663124937,
    "F_hal": 0.0,
    "total_density": 126944.6484375,
    "centroid": [
      11.360624313354492,
      1.5323199033737183,
      1.4727067947387695
    ],
    "dipole_rho": [
      -43348.52734375,
      -19836.810546875,
      -868.697021484375
    ],
    "curv_rho": 525182144.0,
    "curv_rho_failed": false,
    "gpu_density_B_requested": "vector",
    "gpu_density_B_effective": "vector",
    "gpu_density_B_fallback_from_vector": false,
    "gpu_density_A_requested": null,
    "gpu_density_A_effective": null,
    "gpu_density_A_fallback_from_vector": false,
    "xtb_A_used": false,
    "xtb_A_success": false,
    "xtb_charge_length_mismatch": false
  },
  "S:18": {
    "id": "S:18",
    "chain": "S",
    "resseq": 18,
    "resname": "LEU",
    "sasa": 0.0,
    "partial_charge_B": -0.06000000000000002,
    "F_metal": 0.18503073461657665,
    "F_P": 0.40622779687213095,
    "F_hal": 0.0,
    "total_density": 99896.3359375,
    "centroid": [
      11.551666259765625,
      2.0280773639678955,
      1.3594181537628174
    ],
    "dipole_rho": [
      -45869.59765625,
      -19492.017578125,
      3620.562255859375
    ],
    "curv_rho": 397155392.0,
    "curv_rho_failed": false,
    "gpu_density_B_requested": "vector",
    "gpu_density_B_effective": "vector",
    "gpu_density_B_fallback_from_vector": false,
    "gpu_density_A_requested": null,
    "gpu_density_A_effective": null,
    "gpu_density_A_fallback_from_vector": false,
    "xtb_A_used": false,
    "xtb_A_success": false,
    "xtb_charge_length_mismatch": false
  },
  "S:19": {
    "id": "S:19",
    "chain": "S",
    "resseq": 19,
    "resname": "PRO",
    "sasa": 0.2581236958503723,
    "partial_charge_B": -0.09984754527188819,
    "F_metal": 0.154752058808908,
    "F_P": 0.33360407245765206,
    "F_hal": 0.0,
    "total_density": 82203.0859375,
    "centroid": [
      11.873475074768066,
      2.1118884086608887,
      1.3885159492492676
    ],
    "dipole_rho": [
      -44981.10546875,
      -7863.0693359375,
      4722.1220703125
    ],
    "curv_rho": 312019680.0,
    "curv_rho_failed": false,
    "gpu_density_B_requested": "vector",
    "gpu_density_B_effective": "vector",
    "gpu_density_B_fallback_from_vector": false,
    "gpu_density_A_requested": null,
    "gpu_density_A_effective": null,
    "gpu_density_A_fallback_from_vector": false,
    "xtb_A_used": false,
    "xtb_A_success": false,
    "xtb_charge_length_mismatch": false
  },
  "S:20": {
    "id": "S:20",
    "chain": "S",
    "resseq": 20,
    "resname": "ASP",
    "sasa": 0.6108369827270508,
    "partial_charge_B": -1.35,
    "F_metal": 0.13791334058323285,
    "F_P": 0.28833231371325485,
    "F_hal": 0.0,
    "total_density": 77605.3828125,
    "centroid": [
      12.0269136428833,
      2.0729522705078125,
      1.740435004234314
    ],
    "dipole_rho": [
      -46172.1171875,
      -11404.8828125,
      -846.0894165039062
    ],
    "curv_rho": 282845376.0,
    "curv_rho_failed": false,
    "gpu_density_B_requested": "vector",
    "gpu_density_B_effective": "vector",
    "gpu_density_B_fallback_from_vector": false,
    "gpu_density_A_requested": null,
    "gpu_density_A_effective": null,
    "gpu_density_A_fallback_from_vector": false,
    "xtb_A_used": false,
    "xtb_A_success": false,
    "xtb_charge_length_mismatch": false
  },
  "S:21": {
    "id": "S:21",
    "chain": "S",
    "resseq": 21,
    "resname": "LEU",
    "sasa": 0.0,
    "partial_charge_B": -0.06000000000000002,
    "F_metal": 0.1379997363437109,
    "F_P": 0.29097708782855825,
    "F_hal": 0.0,
    "total_density": 84556.5546875,
    "centroid": [
      11.831583976745605,
      2.465151071548462,
      1.808800458908081
    ],
    "dipole_rho": [
      -46915.578125,
      -17905.833984375,
      1252.535400390625
    ],
    "curv_rho": 296923008.0,
    "curv_rho_failed": false,
    "gpu_density_B_requested": "vector",
    "gpu_density_B_effective": "vector",
    "gpu_density_B_fallback_from_vector": false,
    "gpu_density_A_requested": null,
    "gpu_density_A_effective": null,
    "gpu_density_A_fallback_from_vector": false,
    "xtb_A_used": false,
    "xtb_A_success": false,
    "xtb_charge_length_mismatch": false
  },
  "S:22": {
    "id": "S:22",
    "chain": "S",
    "resseq": 22,
    "resname": "SER",
    "sasa": 1.4519457817077637,
    "partial_charge_B": -0.75,
    "F_metal": 0.11832588550105774,
    "F_P": 0.24935567187929097,
    "F_hal": 0.0,
    "total_density": 63751.8671875,
    "centroid": [
      12.08641242980957,
      2.6673779487609863,
      1.7719147205352783
    ],
    "dipole_rho": [
      -39688.91796875,
      -17410.953125,
      4379.63427734375
    ],
    "curv_rho": 216299808.0,
    "curv_rho_failed": false,
    "gpu_density_B_requested": "vector",
    "gpu_density_B_effective": "vector",
    "gpu_density_B_fallback_from_vector": false,
    "gpu_density_A_requested": null,
    "gpu_density_A_effective": null,
    "gpu_density_A_fallback_from_vector": false,
    "xtb_A_used": false,
    "xtb_A_success": false,
    "xtb_charge_length_mismatch": false
  },
  "S:23": {
    "id": "S:23",
    "chain": "S",
    "resseq": 23,
    "resname": "GLN",
    "sasa": 1.8681023120880127,
    "partial_charge_B": -0.30000000000000004,
    "F_metal": 0.1047197497680919,
    "F_P": 0.21674658530350052,
    "F_hal": 0.0,
    "total_density": 57976.07421875,
    "centroid": [
      12.199827194213867,
      2.9371187686920166,
      2.0539724826812744
    ],
    "dipole_rho": [
      -36187.06640625,
      -17184.947265625,
      -2797.9482421875
    ],
    "curv_rho": 175236288.0,
    "curv_rho_failed": false,
    "gpu_density_B_requested": "vector",
    "gpu_density_B_effective": "vector",
    "gpu_density_B_fallback_from_vector": false,
    "gpu_density_A_requested": null,
    "gpu_density_A_effective": null,
    "gpu_density_A_fallback_from_vector": false,
    "xtb_A_used": false,
    "xtb_A_success": false,
    "xtb_charge_length_mismatch": false
  },
  "S:24": {
    "id": "S:24",
    "chain": "S",
    "resseq": 24,
    "resname": "GLU",
    "sasa": 4.167191505432129,
    "partial_charge_B": -1.35,
    "F_metal": 0.10867389654501217,
    "F_P": 0.2302352256007421,
    "F_hal": 0.0,
    "total_density": 58956.3828125,
    "centroid": [
      12.016066551208496,
      3.025818347930908,
      1.7454643249511719
    ],
    "dipole_rho": [
      -36822.2421875,
      -27709.064453125,
      8370.994140625
    ],
    "curv_rho": 190449568.0,
    "curv_rho_failed": false,
    "gpu_density_B_requested": "vector",
    "gpu_density_B_effective": "vector",
    "gpu_density_B_fallback_from_vector": false,
    "gpu_density_A_requested": null,
    "gpu_density_A_effective": null,
    "gpu_density_A_fallback_from_vector": false,
    "xtb_A_used": false,
    "xtb_A_success": false,
    "xtb_charge_length_mismatch": false
  },
  "S:25": {
    "id": "S:25",
    "chain": "S",
    "resseq": 25,
    "resname": "GLN",
    "sasa": 0.0,
    "partial_charge_B": -0.12,
    "F_metal": 0.1301811729792404,
    "F_P": 0.279101094829752,
    "F_hal": 0.0,
    "total_density": 73480.1796875,
    "centroid": [
      11.888404846191406,
      2.6799285411834717,
      1.5706943273544312
    ],
    "dipole_rho": [
      -38029.7421875,
      -25906.19140625,
      4136.52734375
    ],
    "curv_rho": 252315936.0,
    "curv_rho_failed": false,
    "gpu_density_B_requested": "vector",
    "gpu_density_B_effective": "vector",
    "gpu_density_B_fallback_from_vector": false,
    "gpu_density_A_requested": null,
    "gpu_density_A_effective": null,
    "gpu_density_A_fallback_from_vector": false,
    "xtb_A_used": false,
    "xtb_A_success": false,
    "xtb_charge_length_mismatch": false
  },
  "S:26": {
    "id": "S:26",
    "chain": "S",
    "resseq": 26,
    "resname": "LEU",
    "sasa": 0.0,
    "partial_charge_B": -0.06000000000000002,
    "F_metal": 0.1248293759950886,
    "F_P": 0.2604445266914556,
    "F_hal": 0.0,
    "total_density": 76307.609375,
    "centroid": [
      11.853142738342285,
      2.7979581356048584,
      1.9872767925262451
    ],
    "dipole_rho": [
      -35457.8125,
      -25399.330078125,
      -5666.68115234375
    ],
    "curv_rho": 248788736.0,
    "curv_rho_failed": false,
    "gpu_density_B_requested": "vector",
    "gpu_density_B_effective": "vector",
    "gpu_density_B_fallback_from_vector": false,
    "gpu_density_A_requested": null,
    "gpu_density_A_effective": null,
    "gpu_density_A_fallback_from_vector": false,
    "xtb_A_used": false,
    "xtb_A_success": false,
    "xtb_charge_length_mismatch": false
  },
  "S:27": {
    "id": "S:27",
    "chain": "S",
    "resseq": 27,
    "resname": "LEU",
    "sasa": 0.0,
    "partial_charge_B": -0.06000000000000002,
    "F_metal": 0.1120463759520056,
    "F_P": 0.2347018532143646,
    "F_hal": 0.0,
    "total_density": 63346.53125,
    "centroid": [
      11.892949104309082,
      3.140470504760742,
      1.9838751554489136
    ],
    "dipole_rho": [
      -28677.00390625,
      -30295.74609375,
      586.77734375
    ],
    "curv_rho": 197046768.0,
    "curv_rho_failed": false,
    "gpu_density_B_requested": "vector",
    "gpu_density_B_effective": "vector",
    "gpu_density_B_fallback_from_vector": false,
    "gpu_density_A_requested": null,
    "gpu_density_A_effective": null,
    "gpu_density_A_fallback_from_vector": false,
    "xtb_A_used": false,
    "xtb_A_success": false,
    "xtb_charge_length_mismatch": false
  },
  "S:28": {
    "id": "S:28",
    "chain": "S",
    "resseq": 28,
    "resname": "SER",
    "sasa": 0.0,
    "partial_charge_B": -0.3,
    "F_metal": 0.12963510177655801,
    "F_P": 0.27781294692570807,
    "F_hal": 0.0,
    "total_density": 68569.9921875,
    "centroid": [
      11.631360054016113,
      3.0826690196990967,
      1.7125567197799683
    ],
    "dipole_rho": [
      -26310.80078125,
      -30593.4921875,
      4074.658203125
    ],
    "curv_rho": 232498352.0,
    "curv_rho_failed": false,
    "gpu_density_B_requested": "vector",
    "gpu_density_B_effective": "vector",
    "gpu_density_B_fallback_from_vector": false,
    "gpu_density_A_requested": null,
    "gpu_density_A_effective": null,
    "gpu_density_A_fallback_from_vector": false,
    "xtb_A_used": false,
    "xtb_A_success": false,
    "xtb_charge_length_mismatch": false
  },
  "S:29": {
    "id": "S:29",
    "chain": "S",
    "resseq": 29,
    "resname": "GLU",
    "sasa": 0.0,
    "partial_charge_B": -0.54,
    "F_metal": 0.14712312963989815,
    "F_P": 0.3137363941683624,
    "F_hal": 0.0,
    "total_density": 90156.5859375,
    "centroid": [
      11.4429292678833,
      2.8438327312469482,
      1.7855578660964966
    ],
    "dipole_rho": [
      -30666.541015625,
      -37283.83203125,
      -5483.28759765625
    ],
    "curv_rho": 308886272.0,
    "curv_rho_failed": false,
    "gpu_density_B_requested": "vector",
    "gpu_density_B_effective": "vector",
    "gpu_density_B_fallback_from_vector": false,
    "gpu_density_A_requested": null,
    "gpu_density_A_effective": null,
    "gpu_density_A_fallback_from_vector": false,
    "xtb_A_used": false,
    "xtb_A_success": false,
    "xtb_charge_length_mismatch": false
  },
  "S:30": {
    "id": "S:30",
    "chain": "S",
    "resseq": 30,
    "resname": "VAL",
    "sasa": 0.0,
    "partial_charge_B": -0.06000000000000002,
    "F_metal": 0.1250940479530763,
    "F_P": 0.25991894050250114,
    "F_hal": 0.0,
    "total_density": 70699.640625,
    "centroid": [
      11.608283996582031,
      3.1583330631256104,
      2.145500421524048
    ],
    "dipole_rho": [
      -17622.576171875,
      -31235.822265625,
      -7351.7587890625
    ],
    "curv_rho": 221614240.0,
    "curv_rho_failed": false,
    "gpu_density_B_requested": "vector",
    "gpu_density_B_effective": "vector",
    "gpu_density_B_fallback_from_vector": false,
    "gpu_density_A_requested": null,
    "gpu_density_A_effective": null,
    "gpu_density_A_fallback_from_vector": false,
    "xtb_A_used": false,
    "xtb_A_success": false,
    "xtb_charge_length_mismatch": false
  },
  "S:31": {
    "id": "S:31",
    "chain": "S",
    "resseq": 31,
    "resname": "GLU",
    "sasa": 1.0720151662826538,
    "partial_charge_B": -1.35,
    "F_metal": 0.11806270665697483,
    "F_P": 0.249368385485744,
    "F_hal": 0.0,
    "total_density": 64660.67578125,
    "centroid": [
      11.5081148147583,
      3.2995615005493164,
      1.940169095993042
    ],
    "dipole_rho": [
      -26920.8515625,
      -39341.328125,
      3684.39208984375
    ],
    "curv_rho": 214045136.0,
    "curv_rho_failed": false,
    "gpu_density_B_requested": "vector",
    "gpu_density_B_effective": "vector",
    "gpu_density_B_fallback_from_vector": false,
    "gpu_density_A_requested": null,
    "gpu_density_A_effective": null,
    "gpu_density_A_fallback_from_vector": false,
    "xtb_A_used": false,
    "xtb_A_success": false,
    "xtb_charge_length_mismatch": false
  },
  "S:32": {
    "id": "S:32",
    "chain": "S",
    "resseq": 32,
    "resname": "TYR",
    "sasa": 0.0,
    "partial_charge_B": -0.3,
    "F_metal": 0.15795188955606687,
    "F_P": 0.34213746111266147,
    "F_hal": 0.0,
    "total_density": 97566.15625,
    "centroid": [
      10.957636833190918,
      3.0180556774139404,
      1.626221776008606
    ],
    "dipole_rho": [
      -32108.765625,
      -55441.43359375,
      -8680.458984375
    ],
    "curv_rho": 340307808.0,
    "curv_rho_failed": false,
    "gpu_density_B_requested": "vector",
    "gpu_density_B_effective": "vector",
    "gpu_density_B_fallback_from_vector": false,
    "gpu_density_A_requested": null,
    "gpu_density_A_effective": null,
    "gpu_density_A_fallback_from_vector": false,
    "xtb_A_used": false,
    "xtb_A_success": false,
    "xtb_charge_length_mismatch": false
  },
  "S:33": {
    "id": "S:33",
    "chain": "S",
    "resseq": 33,
    "resname": "LEU",
    "sasa": 0.0,
    "partial_charge_B": -0.06000000000000002,
    "F_metal": 0.14192096185026576,
    "F_P": 0.2956212727371179,
    "F_hal": 0.0,
    "total_density": 79357.2265625,
    "centroid": [
      11.19452953338623,
      3.1577579975128174,
      2.127704381942749
    ],
    "dipole_rho": [
      -11756.625,
      -38497.55078125,
      -10140.521484375
    ],
    "curv_rho": 263010848.0,
    "curv_rho_failed": false,
    "gpu_density_B_requested": "vector",
    "gpu_density_B_effective": "vector",
    "gpu_density_B_fallback_from_vector": false,
    "gpu_density_A_requested": null,
    "gpu_density_A_effective": null,
    "gpu_density_A_fallback_from_vector": false,
    "xtb_A_used": false,
    "xtb_A_success": false,
    "xtb_charge_length_mismatch": false
  },
  "S:34": {
    "id": "S:34",
    "chain": "S",
    "resseq": 34,
    "resname": "LEU",
    "sasa": 0.0,
    "partial_charge_B": -0.06000000000000002,
    "F_metal": 0.12283468296629145,
    "F_P": 0.2547220901446549,
    "F_hal": 0.0,
    "total_density": 65429.265625,
    "centroid": [
      11.308990478515625,
      3.4242236614227295,
      2.169414520263672
    ],
    "dipole_rho": [
      -9586.1298828125,
      -39865.33984375,
      -8252.1328125
    ],
    "curv_rho": 205237808.0,
    "curv_rho_failed": false,
    "gpu_density_B_requested": "vector",
    "gpu_density_B_effective": "vector",
    "gpu_density_B_fallback_from_vector": false,
    "gpu_density_A_requested": null,
    "gpu_density_A_effective": null,
    "gpu_density_A_fallback_from_vector": false,
    "xtb_A_used": false,
    "xtb_A_success": false,
    "xtb_charge_length_mismatch": false
  },
  "S:35": {
    "id": "S:35",
    "chain": "S",
    "resseq": 35,
    "resname": "LYS",
    "sasa": 2.4396698474884033,
    "partial_charge_B": 0.29999999999999993,
    "F_metal": 0.13484818141377047,
    "F_P": 0.2881210212873012,
    "F_hal": 0.0,
    "total_density": 69853.3125,
    "centroid": [
      10.955106735229492,
      3.451777458190918,
      1.703123688697815
    ],
    "dipole_rho": [
      -16107.0224609375,
      -47835.6171875,
      -4162.3876953125
    ],
    "curv_rho": 230132848.0,
    "curv_rho_failed": false,
    "gpu_density_B_requested": "vector",
    "gpu_density_B_effective": "vector",
    "gpu_density_B_fallback_from_vector": false,
    "gpu_density_A_requested": null,
    "gpu_density_A_effective": null,
    "gpu_density_A_fallback_from_vector": false,
    "xtb_A_used": false,
    "xtb_A_success": false,
    "xtb_charge_length_mismatch": false
  },
  "S:36": {
    "id": "S:36",
    "chain": "S",
    "resseq": 36,
    "resname": "ASN",
    "sasa": 0.0,
    "partial_charge_B": -0.12,
    "F_metal": 0.15056811306910112,
    "F_P": 0.3197240869549101,
    "F_hal": 0.0,
    "total_density": 74857.421875,
    "centroid": [
      10.829154014587402,
      3.343022346496582,
      1.8520959615707397
    ],
    "dipole_rho": [
      -7184.0693359375,
      -43882.52734375,
      -7427.08642578125
    ],
    "curv_rho": 263784256.0,
    "curv_rho_failed": false,
    "gpu_density_B_requested": "vector",
    "gpu_density_B_effective": "vector",
    "gpu_density_B_fallback_from_vector": false,
    "gpu_density_A_requested": null,
    "gpu_density_A_effective": null,
    "gpu_density_A_fallback_from_vector": false,
    "xtb_A_used": false,
    "xtb_A_success": false,
    "xtb_charge_length_mismatch": false
  },
  "S:37": {
    "id": "S:37",
    "chain": "S",
    "resseq": 37,
    "resname": "GLY",
    "sasa": 0.03226546198129654,
    "partial_charge_B": -0.06498094315898603,
    "F_metal": 0.13698629346062122,
    "F_P": 0.28194996814893775,
    "F_hal": 0.0,
    "total_density": 62075.68359375,
    "centroid": [
      10.929550170898438,
      3.4484148025512695,
      2.2051758766174316
    ],
    "dipole_rho": [
      2324.668701171875,
      -36816.1796875,
      -12790.646484375
    ],
    "curv_rho": 206609088.0,
    "curv_rho_failed": false,
    "gpu_density_B_requested": "vector",
    "gpu_density_B_effective": "vector",
    "gpu_density_B_fallback_from_vector": false,
    "gpu_density_A_requested": null,
    "gpu_density_A_effective": null,
    "gpu_density_A_fallback_from_vector": false,
    "xtb_A_used": false,
    "xtb_A_success": false,
    "xtb_charge_length_mismatch": false
  },
  "S:38": {
    "id": "S:38",
    "chain": "S",
    "resseq": 38,
    "resname": "TRP",
    "sasa": 0.0,
    "partial_charge_B": 0.11999999999999997,
    "F_metal": 0.15806623666178596,
    "F_P": 0.32867556547925014,
    "F_hal": 0.0,
    "total_density": 89457.6015625,
    "centroid": [
      10.847752571105957,
      3.1233041286468506,
      2.058912754058838
    ],
    "dipole_rho": [
      -4858.07470703125,
      -46773.80078125,
      -20014.34765625
    ],
    "curv_rho": 315391616.0,
    "curv_rho_failed": false,
    "gpu_density_B_requested": "vector",
    "gpu_density_B_effective": "vector",
    "gpu_density_B_fallback_from_vector": false,
    "gpu_density_A_requested": null,
    "gpu_density_A_effective": null,
    "gpu_density_A_fallback_from_vector": false,
    "xtb_A_used": false,
    "xtb_A_success": false,
    "xtb_charge_length_mismatch": false
  },
  "S:39": {
    "id": "S:39",
    "chain": "S",
    "resseq": 39,
    "resname": "VAL",
    "sasa": 0.0,
    "partial_charge_B": -0.06000000000000002,
    "F_metal": 0.13159189460179732,
    "F_P": 0.263474176517912,
    "F_hal": 0.0,
    "total_density": 69100.2734375,
    "centroid": [
      11.062796592712402,
      3.2075932025909424,
      2.5470781326293945
    ],
    "dipole_rho": [
      -401.9241027832031,
      -36707.4921875,
      -26166.837890625
    ],
    "curv_rho": 226308656.0,
    "curv_rho_failed": false,
    "gpu_density_B_requested": "vector",
    "gpu_density_B_effective": "vector",
    "gpu_density_B_fallback_from_vector": false,
    "gpu_density_A_requested": null,
    "gpu_density_A_effective": null,
    "gpu_density_A_fallback_from_vector": false,
    "xtb_A_used": false,
    "xtb_A_success": false,
    "xtb_charge_length_mismatch": false
  },
  "S:40": {
    "id": "S:40",
    "chain": "S",
    "resseq": 40,
    "resname": "PRO",
    "sasa": 0.0,
    "partial_charge_B": -0.06000000000000002,
    "F_metal": 0.1250379932037217,
    "F_P": 0.2513752005536067,
    "F_hal": 0.0,
    "total_density": 68243.15625,
    "centroid": [
      11.342744827270508,
      3.1631455421447754,
      2.6137773990631104
    ],
    "dipole_rho": [
      -5943.841796875,
      -32922.234375,
      -18997.515625
    ],
    "curv_rho": 209450112.0,
    "curv_rho_failed": false,
    "gpu_density_B_requested": "vector",
    "gpu_density_B_effective": "vector",
    "gpu_density_B_fallback_from_vector": false,
    "gpu_density_A_requested": null,
    "gpu_density_A_effective": null,
    "gpu_density_A_fallback_from_vector": false,
    "xtb_A_used": false,
    "xtb_A_success": false,
    "xtb_charge_length_mismatch": false
  },
  "S:41": {
    "id": "S:41",
    "chain": "S",
    "resseq": 41,
    "resname": "CYS",
    "sasa": 0.0,
    "partial_charge_B": -0.21000000000000002,
    "F_metal": 0.13069809392100418,
    "F_P": 0.25842945227480923,
    "F_hal": 0.0,
    "total_density": 73056.9609375,
    "centroid": [
      11.33536148071289,
      2.9062042236328125,
      2.750525712966919
    ],
    "dipole_rho": [
      -7721.34228515625,
      -25032.642578125,
      -28455.01953125
    ],
    "curv_rho": 229152976.0,
    "curv_rho_failed": false,
    "gpu_density_B_requested": "vector",
    "gpu_density_B_effective": "vector",
    "gpu_density_B_fallback_from_vector": false,
    "gpu_density_A_requested": null,
    "gpu_density_A_effective": null,
    "gpu_density_A_fallback_from_vector": false,
    "xtb_A_used": false,
    "xtb_A_success": false,
    "xtb_charge_length_mismatch": false
  },
  "S:42": {
    "id": "S:42",
    "chain": "S",
    "resseq": 42,
    "resname": "LEU",
    "sasa": 0.0,
    "partial_charge_B": -0.06000000000000002,
    "F_metal": 0.12245832361895398,
    "F_P": 0.2416019411400005,
    "F_hal": 0.0,
    "total_density": 70547.59375,
    "centroid": [
      11.540541648864746,
      2.8081536293029785,
      2.8443140983581543
    ],
    "dipole_rho": [
      -17996.421875,
      -18965.5859375,
      -26406.705078125
    ],
    "curv_rho": 214777024.0,
    "curv_rho_failed": false,
    "gpu_density_B_requested": "vector",
    "gpu_density_B_effective": "vector",
    "gpu_density_B_fallback_from_vector": false,
    "gpu_density_A_requested": null,
    "gpu_density_A_effective": null,
    "gpu_density_A_fallback_from_vector": false,
    "xtb_A_used": false,
    "xtb_A_success": false,
    "xtb_charge_length_mismatch": false
  },
  "S:43": {
    "id": "S:43",
    "chain": "S",
    "resseq": 43,
    "resname": "GLU",
    "sasa": 0.0,
    "partial_charge_B": -0.54,
    "F_metal": 0.1417651204919138,
    "F_P": 0.2751929138771539,
    "F_hal": 0.0,
    "total_density": 83838.875,
    "centroid": [
      11.365716934204102,
      2.448611259460449,
      2.857527732849121
    ],
    "dipole_rho": [
      -11632.728515625,
      -15839.951171875,
      -35552.8125
    ],
    "curv_rho": 268121840.0,
    "curv_rho_failed": false,
    "gpu_density_B_requested": "vector",
    "gpu_density_B_effective": "vector",
    "gpu_density_B_fallback_from_vector": false,
    "gpu_density_A_requested": null,
    "gpu_density_A_effective": null,
    "gpu_density_A_fallback_from_vector": false,
    "xtb_A_used": false,
    "xtb_A_success": false,
    "xtb_charge_length_mismatch": false
  },
  "S:44": {
    "id": "S:44",
    "chain": "S",
    "resseq": 44,
    "resname": "PHE",
    "sasa": 0.0,
    "partial_charge_B": -0.06000000000000002,
    "F_metal": 0.12047312998509445,
    "F_P": 0.2321594379137906,
    "F_hal": 0.0,
    "total_density": 68410.8515625,
    "centroid": [
      11.662689208984375,
      2.349311113357544,
      3.048581838607788
    ],
    "dipole_rho": [
      -20879.728515625,
      -8383.931640625,
      -39898.453125
    ],
    "curv_rho": 211035584.0,
    "curv_rho_failed": false,
    "gpu_density_B_requested": "vector",
    "gpu_density_B_effective": "vector",
    "gpu_density_B_fallback_from_vector": false,
    "gpu_density_A_requested": null,
    "gpu_density_A_effective": null,
    "gpu_density_A_fallback_from_vector": false,
    "xtb_A_used": false,
    "xtb_A_success": false,
    "xtb_charge_length_mismatch": false
  },
  "S:45": {
    "id": "S:45",
    "chain": "S",
    "resseq": 45,
    "resname": "GLU",
    "sasa": 0.0,
    "partial_charge_B": -0.54,
    "F_metal": 0.13733627836603787,
    "F_P": 0.26136924886329,
    "F_hal": 0.0,
    "total_density": 73684.09375,
    "centroid": [
      11.588866233825684,
      1.915886640548706,
      3.036240339279175
    ],
    "dipole_rho": [
      -18976.07421875,
      -882.7161254882812,
      -36768.65625
    ],
    "curv_rho": 239840544.0,
    "curv_rho_failed": false,
    "gpu_density_B_requested": "vector",
    "gpu_density_B_effective": "vector",
    "gpu_density_B_fallback_from_vector": false,
    "gpu_density_A_requested": null,
    "gpu_density_A_effective": null,
    "gpu_density_A_fallback_from_vector": false,
    "xtb_A_used": false,
    "xtb_A_success": false,
    "xtb_charge_length_mismatch": false
  },
  "S:46": {
    "id": "S:46",
    "chain": "S",
    "resseq": 46,
    "resname": "THR",
    "sasa": 0.0,
    "partial_charge_B": -0.3,
    "F_metal": 0.12173776367544398,
    "F_P": 0.23196505298780326,
    "F_hal": 0.0,
    "total_density": 56823.578125,
    "centroid": [
      11.83153247833252,
      1.8438771963119507,
      3.165769577026367
    ],
    "dipole_rho": [
      -21166.580078125,
      844.5606689453125,
      -32008.025390625
    ],
    "curv_rho": 180970096.0,
    "curv_rho_failed": false,
    "gpu_density_B_requested": "vector",
    "gpu_density_B_effective": "vector",
    "gpu_density_B_fallback_from_vector": false,
    "gpu_density_A_requested": null,
    "gpu_density_A_effective": null,
    "gpu_density_A_fallback_from_vector": false,
    "xtb_A_used": false,
    "xtb_A_success": false,
    "xtb_charge_length_mismatch": false
  },
  "S:47": {
    "id": "S:47",
    "chain": "S",
    "resseq": 47,
    "resname": "GLU",
    "sasa": 4.167826175689697,
    "partial_charge_B": -1.35,
    "F_metal": 0.13256076528771202,
    "F_P": 0.24845730392437382,
    "F_hal": 0.0,
    "total_density": 62516.84375,
    "centroid": [
      11.672896385192871,
      1.4679133892059326,
      3.1329023838043213
    ],
    "dipole_rho": [
      -18645.5,
      3331.594482421875,
      -43942.9375
    ],
    "curv_rho": 208157392.0,
    "curv_rho_failed": false,
    "gpu_density_B_requested": "vector",
    "gpu_density_B_effective": "vector",
    "gpu_density_B_fallback_from_vector": false,
    "gpu_density_A_requested": null,
    "gpu_density_A_effective": null,
    "gpu_density_A_fallback_from_vector": false,
    "xtb_A_used": false,
    "xtb_A_success": false,
    "xtb_charge_length_mismatch": false
  },
  "S:48": {
    "id": "S:48",
    "chain": "S",
    "resseq": 48,
    "resname": "HIS",
    "sasa": 0.0,
    "partial_charge_B": 0.29999999999999993,
    "F_metal": 0.1537885342192298,
    "F_P": 0.28612661658104704,
    "F_hal": 0.0,
    "total_density": 78218.671875,
    "centroid": [
      11.371065139770508,
      1.4568885564804077,
      2.985456705093384
    ],
    "dipole_rho": [
      -21470.4765625,
      9007.5576171875,
      -47336.6484375
    ],
    "curv_rho": 281719520.0,
    "curv_rho_failed": false,
    "gpu_density_B_requested": "vector",
    "gpu_density_B_effective": "vector",
    "gpu_density_B_fallback_from_vector": false,
    "gpu_density_A_requested": null,
    "gpu_density_A_effective": null,
    "gpu_density_A_fallback_from_vector": false,
    "xtb_A_used": false,
    "xtb_A_success": false,
    "xtb_charge_length_mismatch": false
  },
  "S:49": {
    "id": "S:49",
    "chain": "S",
    "resseq": 49,
    "resname": "GLY",
    "sasa": 0.0,
    "partial_charge_B": -0.06000000000000002,
    "F_metal": 0.16447097382246018,
    "F_P": 0.31228115362313535,
    "F_hal": 0.0,
    "total_density": 84223.6796875,
    "centroid": [
      11.451892852783203,
      1.6103335618972778,
      2.6962931156158447
    ],
    "dipole_rho": [
      -24987.732421875,
      8465.1728515625,
      -34755.4921875
    ],
    "curv_rho": 319443328.0,
    "curv_rho_failed": false,
    "gpu_density_B_requested": "vector",
    "gpu_density_B_effective": "vector",
    "gpu_density_B_fallback_from_vector": false,
    "gpu_density_A_requested": null,
    "gpu_density_A_effective": null,
    "gpu_density_A_fallback_from_vector": false,
    "xtb_A_used": false,
    "xtb_A_success": false,
    "xtb_charge_length_mismatch": false
  },
  "S:50": {
    "id": "S:50",
    "chain": "S",
    "resseq": 50,
    "resname": "PHE",
    "sasa": 0.0,
    "partial_charge_B": -0.06000000000000002,
    "F_metal": 0.1834463836397922,
    "F_P": 0.3477096777083343,
    "F_hal": 0.0,
    "total_density": 101181.4921875,
    "centroid": [
      11.411020278930664,
      1.3020808696746826,
      2.5600781440734863
    ],
    "dipole_rho": [
      -24771.888671875,
      -2496.5205078125,
      -31629.693359375
    ],
    "curv_rho": 379702880.0,
    "curv_rho_failed": false,
    "gpu_density_B_requested": "vector",
    "gpu_density_B_effective": "vector",
    "gpu_density_B_fallback_from_vector": false,
    "gpu_density_A_requested": null,
    "gpu_density_A_effective": null,
    "gpu_density_A_fallback_from_vector": false,
    "xtb_A_used": false,
    "xtb_A_success": false,
    "xtb_charge_length_mismatch": false
  },
  "S:51": {
    "id": "S:51",
    "chain": "S",
    "resseq": 51,
    "resname": "VAL",
    "sasa": 0.0,
    "partial_charge_B": -0.06000000000000002,
    "F_metal": 0.2135656074454928,
    "F_P": 0.3915986475548541,
    "F_hal": 0.0,
    "total_density": 103669.6328125,
    "centroid": [
      10.947487831115723,
      1.230420708656311,
      2.5779221057891846
    ],
    "dipole_rho": [
      -15753.103515625,
      -4286.8134765625,
      -45033.2890625
    ],
    "curv_rho": 438683168.0,
    "curv_rho_failed": false,
    "gpu_density_B_requested": "vector",
    "gpu_density_B_effective": "vector",
    "gpu_density_B_fallback_from_vector": false,
    "gpu_density_A_requested": null,
    "gpu_density_A_effective": null,
    "gpu_density_A_fallback_from_vector": false,
    "xtb_A_used": false,
    "xtb_A_success": false,
    "xtb_charge_length_mismatch": false
  },
  "S:52": {
    "id": "S:52",
    "chain": "S",
    "resseq": 52,
    "resname": "TYR",
    "sasa": 0.0,
    "partial_charge_B": -0.3,
    "F_metal": 0.18649041436736064,
    "F_P": 0.33770056105488416,
    "F_hal": 0.0,
    "total_density": 95948.765625,
    "centroid": [
      10.83751392364502,
      1.0854990482330322,
      2.839923143386841
    ],
    "dipole_rho": [
      -26674.947265625,
      -606.9780883789062,
      -63154.44921875
    ],
    "curv_rho": 390162016.0,
    "curv_rho_failed": false,
    "gpu_density_B_requested": "vector",
    "gpu_density_B_effective": "vector",
    "gpu_density_B_fallback_from_vector": false,
    "gpu_density_A_requested": null,
    "gpu_density_A_effective": null,
    "gpu_density_A_fallback_from_vector": false,
    "xtb_A_used": false,
    "xtb_A_success": false,
    "xtb_charge_length_mismatch": false
  },
  "S:53": {
    "id": "S:53",
    "chain": "S",
    "resseq": 53,
    "resname": "ARG",
    "sasa": 0.0,
    "partial_charge_B": 0.4799999999999999,
    "F_metal": 0.24043741039311967,
    "F_P": 0.4180288521952945,
    "F_hal": 0.0,
    "total_density": 116403.609375,
    "centroid": [
      10.343724250793457,
      0.7454793453216553,
      2.6895837783813477
    ],
    "dipole_rho": [
      -21907.359375,
      -7934.7734375,
      -66239.7421875
    ],
    "curv_rho": 499971104.0,
    "curv_rho_failed": false,
    "gpu_density_B_requested": "vector",
    "gpu_density_B_effective": "vector",
    "gpu_density_B_fallback_from_vector": false,
    "gpu_density_A_requested": null,
    "gpu_density_A_effective": null,
    "gpu_density_A_fallback_from_vector": false,
    "xtb_A_used": false,
    "xtb_A_success": false,
    "xtb_charge_length_mismatch": false
  },
  "S:54": {
    "id": "S:54",
    "chain": "S",
    "resseq": 54,
    "resname": "GLU",
    "sasa": 2.4915945529937744,
    "partial_charge_B": -1.35,
    "F_metal": 0.18158691078997719,
    "F_P": 0.3219477547568309,
    "F_hal": 0.0,
    "total_density": 74525.5078125,
    "centroid": [
      10.684288024902344,
      0.7767110466957092,
      3.1535394191741943
    ],
    "dipole_rho": [
      -13687.9580078125,
      2438.63037109375,
      -57091.890625
    ],
    "curv_rho": 292705728.0,
    "curv_rho_failed": false,
    "gpu_density_B_requested": "vector",
    "gpu_density_B_effective": "vector",
    "gpu_density_B_fallback_from_vector": false,
    "gpu_density_A_requested": null,
    "gpu_density_A_effective": null,
    "gpu_density_A_fallback_from_vector": false,
    "xtb_A_used": false,
    "xtb_A_success": false,
    "xtb_charge_length_mismatch": false
  },
  "S:55": {
    "id": "S:55",
    "chain": "S",
    "resseq": 55,
    "resname": "ASN",
    "sasa": 3.481590986251831,
    "partial_charge_B": -0.30000000000000004,
    "F_metal": 0.18296407911714332,
    "F_P": 0.3221641409529219,
    "F_hal": 0.0,
    "total_density": 63321.2421875,
    "centroid": [
      10.489622116088867,
      0.8854060173034668,
      3.330686569213867
    ],
    "dipole_rho": [
      -4117.6630859375,
      -4121.82763671875,
      -44863.14453125
    ],
    "curv_rho": 239118944.0,
    "curv_rho_failed": false,
    "gpu_density_B_requested": "vector",
    "gpu_density_B_effective": "vector",
    "gpu_density_B_fallback_from_vector": false,
    "gpu_density_A_requested": null,
    "gpu_density_A_effective": null,
    "gpu_density_A_fallback_from_vector": false,
    "xtb_A_used": false,
    "xtb_A_success": false,
    "xtb_charge_length_mismatch": false
  },
  "S:56": {
    "id": "S:56",
    "chain": "S",
    "resseq": 56,
    "resname": "ASN",
    "sasa": 0.9774256348609924,
    "partial_charge_B": -0.30000000000000004,
    "F_metal": 0.22070557481009068,
    "F_P": 0.3801651910711324,
    "F_hal": 0.0,
    "total_density": 86369.6171875,
    "centroid": [
      10.123291969299316,
      0.8560314178466797,
      3.0016531944274902
    ],
    "dipole_rho": [
      -2936.194580078125,
      -2968.403076171875,
      -60903.29296875
    ],
    "curv_rho": 359689280.0,
    "curv_rho_failed": false,
    "gpu_density_B_requested": "vector",
    "gpu_density_B_effective": "vector",
    "gpu_density_B_fallback_from_vector": false,
    "gpu_density_A_requested": null,
    "gpu_density_A_effective": null,
    "gpu_density_A_fallback_from_vector": false,
    "xtb_A_used": false,
    "xtb_A_success": false,
    "xtb_charge_length_mismatch": false
  },
  "S:57": {
    "id": "S:57",
    "chain": "S",
    "resseq": 57,
    "resname": "LYS",
    "sasa": 0.0,
    "partial_charge_B": 0.11999999999999997,
    "F_metal": 0.2493184932451246,
    "F_P": 0.4242437041318189,
    "F_hal": 0.0,
    "total_density": 102401.40625,
    "centroid": [
      10.154777526855469,
      0.46835532784461975,
      2.8206021785736084
    ],
    "dipole_rho": [
      -7114.619140625,
      -11546.3623046875,
      -59240.15625
    ],
    "curv_rho": 448377856.0,
    "curv_rho_failed": false,
    "gpu_density_B_requested": "vector",
    "gpu_density_B_effective": "vector",
    "gpu_density_B_fallback_from_vector": false,
    "gpu_density_A_requested": null,
    "gpu_density_A_effective": null,
    "gpu_density_A_fallback_from_vector": false,
    "xtb_A_used": false,
    "xtb_A_success": false,
    "xtb_charge_length_mismatch": false
  },
  "S:58": {
    "id": "S:58",
    "chain": "S",
    "resseq": 58,
    "resname": "SER",
    "sasa": 0.0,
    "partial_charge_B": -0.3,
    "F_metal": 0.2655993968148862,
    "F_P": 0.44729163257654103,
    "F_hal": 0.0,
    "total_density": 98620.953125,
    "centroid": [
      9.873246192932129,
      0.8885055184364319,
      2.760711193084717
    ],
    "dipole_rho": [
      4802.46875,
      -6373.646484375,
      -58592.890625
    ],
    "curv_rho": 440841024.0,
    "curv_rho_failed": false,
    "gpu_density_B_requested": "vector",
    "gpu_density_B_effective": "vector",
    "gpu_density_B_fallback_from_vector": false,
    "gpu_density_A_requested": null,
    "gpu_density_A_effective": null,
    "gpu_density_A_fallback_from_vector": false,
    "xtb_A_used": false,
    "xtb_A_success": false,
    "xtb_charge_length_mismatch": false
  },
  "S:59": {
    "id": "S:59",
    "chain": "S",
    "resseq": 59,
    "resname": "PRO",
    "sasa": 0.0,
    "partial_charge_B": -0.06000000000000002,
    "F_metal": 0.306974797642369,
    "F_P": 0.5089660564708511,
    "F_hal": 0.0,
    "total_density": 117408.3203125,
    "centroid": [
      9.658978462219238,
      0.9637618064880371,
      2.5649542808532715
    ],
    "dipole_rho": [
      -3087.094482421875,
      -11052.6337890625,
      -58681.0390625
    ],
    "curv_rho": 524110272.0,
    "curv_rho_failed": false,
    "gpu_density_B_requested": "vector",
    "gpu_density_B_effective": "vector",
    "gpu_density_B_fallback_from_vector": false,
    "gpu_density_A_requested": null,
    "gpu_density_A_effective": null,
    "gpu_density_A_fallback_from_vector": false,
    "xtb_A_used": false,
    "xtb_A_success": false,
    "xtb_charge_length_mismatch": false
  },
  "S:60": {
    "id": "S:60",
    "chain": "S",
    "resseq": 60,
    "resname": "GLY",
    "sasa": 0.0,
    "partial_charge_B": -0.06000000000000002,
    "F_metal": 0.28146554811975055,
    "F_P": 0.4844650549428725,
    "F_hal": 0.0,
    "total_density": 114895.9140625,
    "centroid": [
      9.954365730285645,
      1.207802414894104,
      2.5561840534210205
    ],
    "dipole_rho": [
      -6871.8671875,
      -17960.84765625,
      -56987.38671875
    ],
    "curv_rho": 499135808.0,
    "curv_rho_failed": false,
    "gpu_density_B_requested": "vector",
    "gpu_density_B_effective": "vector",
    "gpu_density_B_fallback_from_vector": false,
    "gpu_density_A_requested": null,
    "gpu_density_A_effective": null,
    "gpu_density_A_fallback_from_vector": false,
    "xtb_A_used": false,
    "xtb_A_success": false,
    "xtb_charge_length_mismatch": false
  },
  "S:61": {
    "id": "S:61",
    "chain": "S",
    "resseq": 61,
    "resname": "TYR",
    "sasa": 0.386449933052063,
    "partial_charge_B": -0.5982887942906387,
    "F_metal": 0.22232729344210286,
    "F_P": 0.38889844436413507,
    "F_hal": 0.0,
    "total_density": 100958.078125,
    "centroid": [
      10.21170711517334,
      1.1984906196594238,
      2.803781032562256
    ],
    "dipole_rho": [
      -5132.93408203125,
      -6683.529296875,
      -72380.4609375
    ],
    "curv_rho": 431587936.0,
    "curv_rho_failed": false,
    "gpu_density_B_requested": "vector",
    "gpu_density_B_effective": "vector",
    "gpu_density_B_fallback_from_vector": false,
    "gpu_density_A_requested": null,
    "gpu_density_A_effective": null,
    "gpu_density_A_fallback_from_vector": false,
    "xtb_A_used": false,
    "xtb_A_success": false,
    "xtb_charge_length_mismatch": false
  },
  "S:62": {
    "id": "S:62",
    "chain": "S",
    "resseq": 62,
    "resname": "TYR",
    "sasa": 0.0,
    "partial_charge_B": -0.3,
    "F_metal": 0.25475030913261676,
    "F_P": 0.44925634965964983,
    "F_hal": 0.0,
    "total_density": 133689.09375,
    "centroid": [
      10.354072570800781,
      1.1342439651489258,
      2.4157652854919434
    ],
    "dipole_rho": [
      -17885.796875,
      -16648.466796875,
      -83380.96875
    ],
    "curv_rho": 562660672.0,
    "curv_rho_failed": false,
    "gpu_density_B_requested": "vector",
    "gpu_density_B_effective": "vector",
    "gpu_density_B_fallback_from_vector": false,
    "gpu_density_A_requested": null,
    "gpu_density_A_effective": null,
    "gpu_density_A_fallback_from_vector": false,
    "xtb_A_used": false,
    "xtb_A_success": false,
    "xtb_charge_length_mismatch": false
  },
  "S:63": {
    "id": "S:63",
    "chain": "S",
    "resseq": 63,
    "resname": "ASP",
    "sasa": 0.0,
    "partial_charge_B": -0.54,
    "F_metal": 0.19304890433059987,
    "F_P": 0.34632132767104673,
    "F_hal": 0.0,
    "total_density": 85504.4609375,
    "centroid": [
      10.70009994506836,
      1.2508794069290161,
      2.949120044708252
    ],
    "dipole_rho": [
      -8522.6943359375,
      -760.609130859375,
      -54444.328125
    ],
    "curv_rho": 343833856.0,
    "curv_rho_failed": false,
    "gpu_density_B_requested": "vector",
    "gpu_density_B_effective": "vector",
    "gpu_density_B_fallback_from_vector": false,
    "gpu_density_A_requested": null,
    "gpu_density_A_effective": null,
    "gpu_density_A_fallback_from_vector": false,
    "xtb_A_used": false,
    "xtb_A_success": false,
    "xtb_charge_length_mismatch": false
  },
  "S:64": {
    "id": "S:64",
    "chain": "S",
    "resseq": 64,
    "resname": "GLY",
    "sasa": 0.0,
    "partial_charge_B": -0.06000000000000002,
    "F_metal": 0.18373621226171644,
    "F_P": 0.33895592953472464,
    "F_hal": 0.0,
    "total_density": 85808.296875,
    "centroid": [
      11.003232955932617,
      1.59136164188385,
      2.8549845218658447
    ],
    "dipole_rho": [
      -7629.84716796875,
      -479.51507568359375,
      -44306.296875
    ],
    "curv_rho": 335557344.0,
    "curv_rho_failed": false,
    "gpu_density_B_requested": "vector",
    "gpu_density_B_effective": "vector",
    "gpu_density_B_fallback_from_vector": false,
    "gpu_density_A_requested": null,
    "gpu_density_A_effective": null,
    "gpu_density_A_fallback_from_vector": false,
    "xtb_A_used": false,
    "xtb_A_success": false,
    "xtb_charge_length_mismatch": false
  },
  "S:65": {
    "id": "S:65",
    "chain": "S",
    "resseq": 65,
    "resname": "ARG",
    "sasa": 0.0,
    "partial_charge_B": 0.4799999999999999,
    "F_metal": 0.2084099737443773,
    "F_P": 0.3821534307377733,
    "F_hal": 0.0,
    "total_density": 119274.4765625,
    "centroid": [
      10.544379234313965,
      1.6613637208938599,
      2.696850538253784
    ],
    "dipole_rho": [
      -17942.23828125,
      -14953.720703125,
      -63046.76171875
    ],
    "curv_rho": 445926816.0,
    "curv_rho_failed": false,
    "gpu_density_B_requested": "vector",
    "gpu_density_B_effective": "vector",
    "gpu_density_B_fallback_from_vector": false,
    "gpu_density_A_requested": null,
    "gpu_density_A_effective": null,
    "gpu_density_A_fallback_from_vector": false,
    "xtb_A_used": false,
    "xtb_A_success": false,
    "xtb_charge_length_mismatch": false
  },
  "S:66": {
    "id": "S:66",
    "chain": "S",
    "resseq": 66,
    "resname": "TYR",
    "sasa": 1.2436408996582031,
    "partial_charge_B": -0.75,
    "F_metal": 0.16874628195948685,
    "F_P": 0.31349725530077066,
    "F_hal": 0.0,
    "total_density": 88810.5859375,
    "centroid": [
      10.799234390258789,
      2.0326786041259766,
      2.9626574516296387
    ],
    "dipole_rho": [
      -1884.9822998046875,
      -11254.9375,
      -55483.73046875
    ],
    "curv_rho": 322006400.0,
    "curv_rho_failed": false,
    "gpu_density_B_requested": "vector",
    "gpu_density_B_effective": "vector",
    "gpu_density_B_fallback_from_vector": false,
    "gpu_density_A_requested": null,
    "gpu_density_A_effective": null,
    "gpu_density_A_fallback_from_vector": false,
    "xtb_A_used": false,
    "xtb_A_success": false,
    "xtb_charge_length_mismatch": false
  },
  "S:67": {
    "id": "S:67",
    "chain": "S",
    "resseq": 67,
    "resname": "TRP",
    "sasa": 0.0,
    "partial_charge_B": 0.11999999999999997,
    "F_metal": 0.15347191330203164,
    "F_P": 0.29342983613431,
    "F_hal": 0.0,
    "total_density": 88916.796875,
    "centroid": [
      11.377388954162598,
      1.9930123090744019,
      2.8293778896331787
    ],
    "dipole_rho": [
      -12143.1328125,
      -13279.8837890625,
      -42524.4296875
    ],
    "curv_rho": 301726560.0,
    "curv_rho_failed": false,
    "gpu_density_B_requested": "vector",
    "gpu_density_B_effective": "vector",
    "gpu_density_B_fallback_from_vector": false,
    "gpu_density_A_requested": null,
    "gpu_density_A_effective": null,
    "gpu_density_A_fallback_from_vector": false,
    "xtb_A_used": false,
    "xtb_A_success": false,
    "xtb_charge_length_mismatch": false
  },
  "S:68": {
    "id": "S:68",
    "chain": "S",
    "resseq": 68,
    "resname": "THR",
    "sasa": 0.6438380479812622,
    "partial_charge_B": -0.75,
    "F_metal": 0.1266814923419884,
    "F_P": 0.2411943425132438,
    "F_hal": 0.0,
    "total_density": 64133.36328125,
    "centroid": [
      11.415788650512695,
      2.3600661754608154,
      3.188417911529541
    ],
    "dipole_rho": [
      -11971.6767578125,
      -6655.5400390625,
      -39753.29296875
    ],
    "curv_rho": 202629840.0,
    "curv_rho_failed": false,
    "gpu_density_B_requested": "vector",
    "gpu_density_B_effective": "vector",
    "gpu_density_B_fallback_from_vector": false,
    "gpu_density_A_requested": null,
    "gpu_density_A_effective": null,
    "gpu_density_A_fallback_from_vector": false,
    "xtb_A_used": false,
    "xtb_A_success": false,
    "xtb_charge_length_mismatch": false
  },
  "S:69": {
    "id": "S:69",
    "chain": "S",
    "resseq": 69,
    "resname": "MET",
    "sasa": 0.1613273024559021,
    "partial_charge_B": -0.29716650125664384,
    "F_metal": 0.12153880855808745,
    "F_P": 0.2332246045181191,
    "F_hal": 0.0,
    "total_density": 60210.07421875,
    "centroid": [
      11.349207878112793,
      2.6615686416625977,
      3.1957035064697266
    ],
    "dipole_rho": [
      -5310.04248046875,
      -16754.5859375,
      -35774.37109375
    ],
    "curv_rho": 188031696.0,
    "curv_rho_failed": false,
    "gpu_density_B_requested": "vector",
    "gpu_density_B_effective": "vector",
    "gpu_density_B_fallback_from_vector": false,
    "gpu_density_A_requested": null,
    "gpu_density_A_effective": null,
    "gpu_density_A_fallback_from_vector": false,
    "xtb_A_used": false,
    "xtb_A_success": false,
    "xtb_charge_length_mismatch": false
  },
  "S:70": {
    "id": "S:70",
    "chain": "S",
    "resseq": 70,
    "resname": "TRP",
    "sasa": 0.0,
    "partial_charge_B": 0.11999999999999997,
    "F_metal": 0.10539612124803927,
    "F_P": 0.20528137113137868,
    "F_hal": 0.0,
    "total_density": 60067.609375,
    "centroid": [
      11.706854820251465,
      2.8065974712371826,
      3.1586129665374756
    ],
    "dipole_rho": [
      -21723.1640625,
      -16262.611328125,
      -31981.783203125
    ],
    "curv_rho": 166393488.0,
    "curv_rho_failed": false,
    "gpu_density_B_requested": "vector",
    "gpu_density_B_effective": "vector",
    "gpu_density_B_fallback_from_vector": false,
    "gpu_density_A_requested": null,
    "gpu_density_A_effective": null,
    "gpu_density_A_fallback_from_vector": false,
    "xtb_A_used": false,
    "xtb_A_success": false,
    "xtb_charge_length_mismatch": false
  },
  "S:71": {
    "id": "S:71",
    "chain": "S",
    "resseq": 71,
    "resname": "LYS",
    "sasa": 1.387414813041687,
    "partial_charge_B": 0.29999999999999993,
    "F_metal": 0.0995418674077809,
    "F_P": 0.1934216396819779,
    "F_hal": 0.0,
    "total_density": 50955.62890625,
    "centroid": [
      11.69968318939209,
      2.996276378631592,
      3.2894272804260254
    ],
    "dipole_rho": [
      -11635.7490234375,
      -19995.0546875,
      -29983.1640625
    ],
    "curv_rho": 135033872.0,
    "curv_rho_failed": false,
    "gpu_density_B_requested": "vector",
    "gpu_density_B_effective": "vector",
    "gpu_density_B_fallback_from_vector": false,
    "gpu_density_A_requested": null,
    "gpu_density_A_effective": null,
    "gpu_density_A_fallback_from_vector": false,
    "xtb_A_used": false,
    "xtb_A_success": false,
    "xtb_charge_length_mismatch": false
  },
  "S:72": {
    "id": "S:72",
    "chain": "S",
    "resseq": 72,
    "resname": "LEU",
    "sasa": 5.743251800537109,
    "partial_charge_B": -0.15000000000000005,
    "F_metal": 0.10758789644995287,
    "F_P": 0.20829201767487365,
    "F_hal": 0.0,
    "total_density": 50962.5078125,
    "centroid": [
      11.412630081176758,
      3.1051533222198486,
      3.1608726978302
    ],
    "dipole_rho": [
      -391.5220947265625,
      -22152.5703125,
      -34858.45703125
    ],
    "curv_rho": 149913008.0,
    "curv_rho_failed": false,
    "gpu_density_B_requested": "vector",
    "gpu_density_B_effective": "vector",
    "gpu_density_B_fallback_from_vector": false,
    "gpu_density_A_requested": null,
    "gpu_density_A_effective": null,
    "gpu_density_A_fallback_from_vector": false,
    "xtb_A_used": false,
    "xtb_A_success": false,
    "xtb_charge_length_mismatch": false
  },
  "S:73": {
    "id": "S:73",
    "chain": "S",
    "resseq": 73,
    "resname": "PRO",
    "sasa": 0.0,
    "partial_charge_B": -0.06000000000000002,
    "F_metal": 0.1172481264827753,
    "F_P": 0.22902759787407082,
    "F_hal": 0.0,
    "total_density": 56636.46484375,
    "centroid": [
      11.219130516052246,
      3.1595332622528076,
      2.9788084030151367
    ],
    "dipole_rho": [
      -1526.616455078125,
      -24749.880859375,
      -30334.029296875
    ],
    "curv_rho": 171568400.0,
    "curv_rho_failed": false,
    "gpu_density_B_requested": "vector",
    "gpu_density_B_effective": "vector",
    "gpu_density_B_fallback_from_vector": false,
    "gpu_density_A_requested": null,
    "gpu_density_A_effective": null,
    "gpu_density_A_fallback_from_vector": false,
    "xtb_A_used": false,
    "xtb_A_success": false,
    "xtb_charge_length_mismatch": false
  },
  "S:74": {
    "id": "S:74",
    "chain": "S",
    "resseq": 74,
    "resname": "MET",
    "sasa": 0.0,
    "partial_charge_B": -0.21000000000000002,
    "F_metal": 0.10801415478636692,
    "F_P": 0.2145448814228145,
    "F_hal": 0.0,
    "total_density": 56421.80078125,
    "centroid": [
      11.503353118896484,
      3.3152499198913574,
      2.881270170211792
    ],
    "dipole_rho": [
      -5874.7724609375,
      -30072.8203125,
      -20876.326171875
    ],
    "curv_rho": 157420800.0,
    "curv_rho_failed": false,
    "gpu_density_B_requested": "vector",
    "gpu_density_B_effective": "vector",
    "gpu_density_B_fallback_from_vector": false,
    "gpu_density_A_requested": null,
    "gpu_density_A_effective": null,
    "gpu_density_A_fallback_from_vector": false,
    "xtb_A_used": false,
    "xtb_A_success": false,
    "xtb_charge_length_mismatch": false
  },
  "S:75": {
    "id": "S:75",
    "chain": "S",
    "resseq": 75,
    "resname": "PHE",
    "sasa": 1.703449010848999,
    "partial_charge_B": -0.15000000000000005,
    "F_metal": 0.11177685042983364,
    "F_P": 0.21971513669539178,
    "F_hal": 0.0,
    "total_density": 50523.57421875,
    "centroid": [
      11.079124450683594,
      3.4351654052734375,
      2.9380269050598145
    ],
    "dipole_rho": [
      -78.21501922607422,
      -29673.3203125,
      -24468.140625
    ],
    "curv_rho": 146936240.0,
    "curv_rho_failed": false,
    "gpu_density_B_requested": "vector",
    "gpu_density_B_effective": "vector",
    "gpu_density_B_fallback_from_vector": false,
    "gpu_density_A_requested": null,
    "gpu_density_A_effective": null,
    "gpu_density_A_fallback_from_vector": false,
    "xtb_A_used": false,
    "xtb_A_success": false,
    "xtb_charge_length_mismatch": false
  },
  "S:76": {
    "id": "S:76",
    "chain": "S",
    "resseq": 76,
    "resname": "GLY",
    "sasa": 3.065117835998535,
    "partial_charge_B": -0.15000000000000005,
    "F_metal": 0.10124595919131427,
    "F_P": 0.20240067650121885,
    "F_hal": 0.0,
    "total_density": 39848.734375,
    "centroid": [
      11.316927909851074,
      3.7444138526916504,
      2.8260536193847656
    ],
    "dipole_rho": [
      -1251.1982421875,
      -27898.56640625,
      -11233.2138671875
    ],
    "curv_rho": 107975200.0,
    "curv_rho_failed": false,
    "gpu_density_B_requested": "vector",
    "gpu_density_B_effective": "vector",
    "gpu_density_B_fallback_from_vector": false,
    "gpu_density_A_requested": null,
    "gpu_density_A_effective": null,
    "gpu_density_A_fallback_from_vector": false,
    "xtb_A_used": false,
    "xtb_A_success": false,
    "xtb_charge_length_mismatch": false
  },
  "S:77": {
    "id": "S:77",
    "chain": "S",
    "resseq": 77,
    "resname": "CYS",
    "sasa": 0.0,
    "partial_charge_B": -0.21000000000000002,
    "F_metal": 0.10196788099181817,
    "F_P": 0.20535927316531596,
    "F_hal": 0.0,
    "total_density": 47047.09375,
    "centroid": [
      11.528532981872559,
      3.619811534881592,
      2.64982533454895
    ],
    "dipole_rho": [
      -4702.3994140625,
      -31114.82421875,
      -13945.10546875
    ],
    "curv_rho": 131951920.0,
    "curv_rho_failed": false,
    "gpu_density_B_requested": "vector",
    "gpu_density_B_effective": "vector",
    "gpu_density_B_fallback_from_vector": false,
    "gpu_density_A_requested": null,
    "gpu_density_A_effective": null,
    "gpu_density_A_fallback_from_vector": false,
    "xtb_A_used": false,
    "xtb_A_success": false,
    "xtb_charge_length_mismatch": false
  },
  "S:78": {
    "id": "S:78",
    "chain": "S",
    "resseq": 78,
    "resname": "THR",
    "sasa": 3.7418556213378906,
    "partial_charge_B": -0.75,
    "F_metal": 0.09908011533381542,
    "F_P": 0.20196564603628325,
    "F_hal": 0.0,
    "total_density": 43895.8671875,
    "centroid": [
      11.4968900680542,
      3.7553939819335938,
      2.4595792293548584
    ],
    "dipole_rho": [
      -9578.5654296875,
      -32352.7890625,
      -7418.07275390625
    ],
    "curv_rho": 122939416.0,
    "curv_rho_failed": false,
    "gpu_density_B_requested": "vector",
    "gpu_density_B_effective": "vector",
    "gpu_density_B_fallback_from_vector": false,
    "gpu_density_A_requested": null,
    "gpu_density_A_effective": null,
    "gpu_density_A_fallback_from_vector": false,
    "xtb_A_used": false,
    "xtb_A_success": false,
    "xtb_charge_length_mismatch": false
  },
  "S:79": {
    "id": "S:79",
    "chain": "S",
    "resseq": 79,
    "resname": "ASP",
    "sasa": 3.197021007537842,
    "partial_charge_B": -1.35,
    "F_metal": 0.09349869699268998,
    "F_P": 0.1904735889937846,
    "F_hal": 0.0,
    "total_density": 46669.62109375,
    "centroid": [
      11.825587272644043,
      3.573295831680298,
      2.5186150074005127
    ],
    "dipole_rho": [
      -16468.478515625,
      -34397.45703125,
      -6330.04150390625
    ],
    "curv_rho": 129250824.0,
    "curv_rho_failed": false,
    "gpu_density_B_requested": "vector",
    "gpu_density_B_effective": "vector",
    "gpu_density_B_fallback_from_vector": false,
    "gpu_density_A_requested": null,
    "gpu_density_A_effective": null,
    "gpu_density_A_fallback_from_vector": false,
    "xtb_A_used": false,
    "xtb_A_success": false,
    "xtb_charge_length_mismatch": false
  },
  "S:80": {
    "id": "S:80",
    "chain": "S",
    "resseq": 80,
    "resname": "ALA",
    "sasa": 0.0,
    "partial_charge_B": -0.06000000000000002,
    "F_metal": 0.10398786295856358,
    "F_P": 0.21362161494870233,
    "F_hal": 0.0,
    "total_density": 52928.515625,
    "centroid": [
      11.804697036743164,
      3.4165313243865967,
      2.3840713500976562
    ],
    "dipole_rho": [
      -16792.220703125,
      -30439.646484375,
      -3461.9775390625
    ],
    "curv_rho": 154673744.0,
    "curv_rho_failed": false,
    "gpu_density_B_requested": "vector",
    "gpu_density_B_effective": "vector",
    "gpu_density_B_fallback_from_vector": false,
    "gpu_density_A_requested": null,
    "gpu_density_A_effective": null,
    "gpu_density_A_fallback_from_vector": false,
    "xtb_A_used": false,
    "xtb_A_success": false,
    "xtb_charge_length_mismatch": false
  },
  "S:81": {
    "id": "S:81",
    "chain": "S",
    "resseq": 81,
    "resname": "THR",
    "sasa": 1.7606239318847656,
    "partial_charge_B": -0.75,
    "F_metal": 0.09365852871472363,
    "F_P": 0.1710721650311709,
    "F_hal": 0.0,
    "total_density": 48440.87890625,
    "centroid": [
      12.002008438110352,
      3.432389259338379,
      2.4481234550476074
    ],
    "dipole_rho": [
      -23615.939453125,
      -28674.05078125,
      -4994.5048828125
    ],
    "curv_rho": 134332976.0,
    "curv_rho_failed": false,
    "gpu_density_B_requested": "vector",
    "gpu_density_B_effective": "vector",
    "gpu_density_B_fallback_from_vector": false,
    "gpu_density_A_requested": null,
    "gpu_density_A_effective": null,
    "gpu_density_A_fallback_from_vector": false,
    "xtb_A_used": false,
    "xtb_A_success": false,
    "xtb_charge_length_mismatch": false
  },
  "S:82": {
    "id": "S:82",
    "chain": "S",
    "resseq": 82,
    "resname": "GLN",
    "sasa": 0.8008736968040466,
    "partial_charge_B": -0.30000000000000004,
    "F_metal": 0.09414944502887546,
    "F_P": 0.18960413038056292,
    "F_hal": 0.0,
    "total_density": 47389.34765625,
    "centroid": [
      11.978923797607422,
      3.4471492767333984,
      2.6943724155426025
    ],
    "dipole_rho": [
      -10366.630859375,
      -30093.568359375,
      -13677.345703125
    ],
    "curv_rho": 124102088.0,
    "curv_rho_failed": false,
    "gpu_density_B_requested": "vector",
    "gpu_density_B_effective": "vector",
    "gpu_density_B_fallback_from_vector": false,
    "gpu_density_A_requested": null,
    "gpu_density_A_effective": null,
    "gpu_density_A_fallback_from_vector": false,
    "xtb_A_used": false,
    "xtb_A_success": false,
    "xtb_charge_length_mismatch": false
  },
  "S:83": {
    "id": "S:83",
    "chain": "S",
    "resseq": 83,
    "resname": "VAL",
    "sasa": 0.0,
    "partial_charge_B": -0.06000000000000002,
    "F_metal": 0.10702799247070702,
    "F_P": 0.21623687294033458,
    "F_hal": 0.0,
    "total_density": 60062.625,
    "centroid": [
      11.804300308227539,
      3.205864191055298,
      2.588467597961426
    ],
    "dipole_rho": [
      -18471.76953125,
      -26865.57421875,
      -15093.9423828125
    ],
    "curv_rho": 171620512.0,
    "curv_rho_failed": false,
    "gpu_density_B_requested": "vector",
    "gpu_density_B_effective": "vector",
    "gpu_density_B_fallback_from_vector": false,
    "gpu_density_A_requested": null,
    "gpu_density_A_effective": null,
    "gpu_density_A_fallback_from_vector": false,
    "xtb_A_used": false,
    "xtb_A_success": false,
    "xtb_charge_length_mismatch": false
  },
  "S:84": {
    "id": "S:84",
    "chain": "S",
    "resseq": 84,
    "resname": "LEU",
    "sasa": 0.0,
    "partial_charge_B": -0.06000000000000002,
    "F_metal": 0.10307209439536093,
    "F_P": 0.20962318243329137,
    "F_hal": 0.0,
    "total_density": 59040.234375,
    "centroid": [
      12.053529739379883,
      3.0640597343444824,
      2.4977152347564697
    ],
    "dipole_rho": [
      -26689.490234375,
      -24740.21875,
      -8230.0439453125
    ],
    "curv_rho": 168371600.0,
    "curv_rho_failed": false,
    "gpu_density_B_requested": "vector",
    "gpu_density_B_effective": "vector",
    "gpu_density_B_fallback_from_vector": false,
    "gpu_density_A_requested": null,
    "gpu_density_A_effective": null,
    "gpu_density_A_fallback_from_vector": false,
    "xtb_A_used": false,
    "xtb_A_success": false,
    "xtb_charge_length_mismatch": false
  },
  "S:85": {
    "id": "S:85",
    "chain": "S",
    "resseq": 85,
    "resname": "ALA",
    "sasa": 0.6453092098236084,
    "partial_charge_B": -0.15000000000000005,
    "F_metal": 0.09345643441530074,
    "F_P": 0.18756736385217668,
    "F_hal": 0.0,
    "total_density": 47801.44140625,
    "centroid": [
      12.138396263122559,
      3.192007064819336,
      2.7961409091949463
    ],
    "dipole_rho": [
      -23341.671875,
      -19178.552734375,
      -11173.0751953125
    ],
    "curv_rho": 129010360.0,
    "curv_rho_failed": false,
    "gpu_density_B_requested": "vector",
    "gpu_density_B_effective": "vector",
    "gpu_density_B_fallback_from_vector": false,
    "gpu_density_A_requested": null,
    "gpu_density_A_effective": null,
    "gpu_density_A_fallback_from_vector": false,
    "xtb_A_used": false,
    "xtb_A_success": false,
    "xtb_charge_length_mismatch": false
  },
  "S:86": {
    "id": "S:86",
    "chain": "S",
    "resseq": 86,
    "resname": "GLU",
    "sasa": 0.0,
    "partial_charge_B": -0.54,
    "F_metal": 0.09779055573631873,
    "F_P": 0.19412056561272042,
    "F_hal": 0.0,
    "total_density": 53956.48828125,
    "centroid": [
      12.011301040649414,
      3.0678420066833496,
      2.8840689659118652
    ],
    "dipole_rho": [
      -18871.505859375,
      -21786.54296875,
      -23238.314453125
    ],
    "curv_rho": 146369088.0,
    "curv_rho_failed": false,
    "gpu_density_B_requested": "vector",
    "gpu_density_B_effective": "vector",
    "gpu_density_B_fallback_from_vector": false,
    "gpu_density_A_requested": null,
    "gpu_density_A_effective": null,
    "gpu_density_A_fallback_from_vector": false,
    "xtb_A_used": false,
    "xtb_A_success": false,
    "xtb_charge_length_mismatch": false
  },
  "S:87": {
    "id": "S:87",
    "chain": "S",
    "resseq": 87,
    "resname": "VAL",
    "sasa": 0.0,
    "partial_charge_B": -0.06000000000000002,
    "F_metal": 0.1069464847606274,
    "F_P": 0.21394137715170863,
    "F_hal": 0.0,
    "total_density": 61261.2421875,
    "centroid": [
      12.03300952911377,
      2.8678948879241943,
      2.665123224258423
    ],
    "dipole_rho": [
      -27096.107421875,
      -13290.4775390625,
      -19449.880859375
    ],
    "curv_rho": 176754960.0,
    "curv_rho_failed": false,
    "gpu_density_B_requested": "vector",
    "gpu_density_B_effective": "vector",
    "gpu_density_B_fallback_from_vector": false,
    "gpu_density_A_requested": null,
    "gpu_density_A_effective": null,
    "gpu_density_A_fallback_from_vector": false,
    "xtb_A_used": false,
    "xtb_A_success": false,
    "xtb_charge_length_mismatch": false
  },
  "S:88": {
    "id": "S:88",
    "chain": "S",
    "resseq": 88,
    "resname": "GLY",
    "sasa": 0.0,
    "partial_charge_B": -0.06000000000000002,
    "F_metal": 0.09515590905597537,
    "F_P": 0.1895135516044247,
    "F_hal": 0.0,
    "total_density": 48504.2109375,
    "centroid": [
      12.263745307922363,
      2.9259908199310303,
      2.8565266132354736
    ],
    "dipole_rho": [
      -26785.447265625,
      -9552.140625,
      -14803.396484375
    ],
    "curv_rho": 131509720.0,
    "curv_rho_failed": false,
    "gpu_density_B_requested": "vector",
    "gpu_density_B_effective": "vector",
    "gpu_density_B_fallback_from_vector": false,
    "gpu_density_A_requested": null,
    "gpu_density_A_effective": null,
    "gpu_density_A_fallback_from_vector": false,
    "xtb_A_used": false,
    "xtb_A_success": false,
    "xtb_charge_length_mismatch": false
  },
  "S:89": {
    "id": "S:89",
    "chain": "S",
    "resseq": 89,
    "resname": "GLU",
    "sasa": 1.7341421842575073,
    "partial_charge_B": -1.35,
    "F_metal": 0.08958892103103928,
    "F_P": 0.1766095411591446,
    "F_hal": 0.0,
    "total_density": 46042.58203125,
    "centroid": [
      12.238259315490723,
      2.936715841293335,
      3.070183277130127
    ],
    "dipole_rho": [
      -22580.583984375,
      -16106.49609375,
      -22892.61328125
    ],
    "curv_rho": 119430792.0,
    "curv_rho_failed": false,
    "gpu_density_B_requested": "vector",
    "gpu_density_B_effective": "vector",
    "gpu_density_B_fallback_from_vector": false,
    "gpu_density_A_requested": null,
    "gpu_density_A_effective": null,
    "gpu_density_A_fallback_from_vector": false,
    "xtb_A_used": false,
    "xtb_A_success": false,
    "xtb_charge_length_mismatch": false
  },
  "S:90": {
    "id": "S:90",
    "chain": "S",
    "resseq": 90,
    "resname": "ALA",
    "sasa": 0.0,
    "partial_charge_B": -0.06000000000000002,
    "F_metal": 0.10008340640612118,
    "F_P": 0.19659623218296904,
    "F_hal": 0.0,
    "total_density": 50568.09375,
    "centroid": [
      12.120555877685547,
      2.7051842212677,
      3.0632734298706055
    ],
    "dipole_rho": [
      -23991.736328125,
      -7796.373046875,
      -20911.26171875
    ],
    "curv_rho": 141133024.0,
    "curv_rho_failed": false,
    "gpu_density_B_requested": "vector",
    "gpu_density_B_effective": "vector",
    "gpu_density_B_fallback_from_vector": false,
    "gpu_density_A_requested": null,
    "gpu_density_A_effective": null,
    "gpu_density_A_fallback_from_vector": false,
    "xtb_A_used": false,
    "xtb_A_success": false,
    "xtb_charge_length_mismatch": false
  },
  "S:91": {
    "id": "S:91",
    "chain": "S",
    "resseq": 91,
    "resname": "LYS",
    "sasa": 0.411474347114563,
    "partial_charge_B": 0.2470417473363053,
    "F_metal": 0.09962954073444213,
    "F_P": 0.19747736786795064,
    "F_hal": 0.0,
    "total_density": 56331.49609375,
    "centroid": [
      12.277144432067871,
      2.5500833988189697,
      2.8104026317596436
    ],
    "dipole_rho": [
      -34360.9296875,
      -8313.595703125,
      -20167.767578125
    ],
    "curv_rho": 155907824.0,
    "curv_rho_failed": false,
    "gpu_density_B_requested": "vector",
    "gpu_density_B_effective": "vector",
    "gpu_density_B_fallback_from_vector": false,
    "gpu_density_A_requested": null,
    "gpu_density_A_effective": null,
    "gpu_density_A_fallback_from_vector": false,
    "xtb_A_used": false,
    "xtb_A_success": false,
    "xtb_charge_length_mismatch": false
  },
  "S:92": {
    "id": "S:92",
    "chain": "S",
    "resseq": 92,
    "resname": "LYS",
    "sasa": 5.9045796394348145,
    "partial_charge_B": 0.29999999999999993,
    "F_metal": 0.0874779258532577,
    "F_P": 0.1716002912221286,
    "F_hal": 0.0,
    "total_density": 39911.52734375,
    "centroid": [
      12.401422500610352,
      2.7035562992095947,
      3.2086610794067383
    ],
    "dipole_rho": [
      -23576.658203125,
      -9135.724609375,
      -19209.185546875
    ],
    "curv_rho": 100906888.0,
    "curv_rho_failed": false,
    "gpu_density_B_requested": "vector",
    "gpu_density_B_effective": "vector",
    "gpu_density_B_fallback_from_vector": false,
    "gpu_density_A_requested": null,
    "gpu_density_A_effective": null,
    "gpu_density_A_fallback_from_vector": false,
    "xtb_A_used": false,
    "xtb_A_success": false,
    "xtb_charge_length_mismatch": false
  },
  "S:93": {
    "id": "S:93",
    "chain": "S",
    "resseq": 93,
    "resname": "ALA",
    "sasa": 0.6995416879653931,
    "partial_charge_B": -0.15000000000000005,
    "F_metal": 0.09176541420012142,
    "F_P": 0.17837710335203957,
    "F_hal": 0.0,
    "total_density": 38526.1875,
    "centroid": [
      12.332334518432617,
      2.544018507003784,
      3.3297641277313232
    ],
    "dipole_rho": [
      -20500.818359375,
      -2310.08056640625,
      -20732.337890625
    ],
    "curv_rho": 101771568.0,
    "curv_rho_failed": false,
    "gpu_density_B_requested": "vector",
    "gpu_density_B_effective": "vector",
    "gpu_density_B_fallback_from_vector": false,
    "gpu_density_A_requested": null,
    "gpu_density_A_effective": null,
    "gpu_density_A_fallback_from_vector": false,
    "xtb_A_used": false,
    "xtb_A_success": false,
    "xtb_charge_length_mismatch": false
  },
  "S:94": {
    "id": "S:94",
    "chain": "S",
    "resseq": 94,
    "resname": "TYR",
    "sasa": 3.247575521469116,
    "partial_charge_B": -0.75,
    "F_metal": 0.10114890597732659,
    "F_P": 0.1953740439477409,
    "F_hal": 0.0,
    "total_density": 49537.375,
    "centroid": [
      12.173955917358398,
      2.340946912765503,
      3.221315622329712
    ],
    "dipole_rho": [
      -18585.275390625,
      -4153.86328125,
      -31815.033203125
    ],
    "curv_rho": 131825776.0,
    "curv_rho_failed": false,
    "gpu_density_B_requested": "vector",
    "gpu_density_B_effective": "vector",
    "gpu_density_B_fallback_from_vector": false,
    "gpu_density_A_requested": null,
    "gpu_density_A_effective": null,
    "gpu_density_A_fallback_from_vector": false,
    "xtb_A_used": false,
    "xtb_A_success": false,
    "xtb_charge_length_mismatch": false
  },
  "S:95": {
    "id": "S:95",
    "chain": "S",
    "resseq": 95,
    "resname": "PRO",
    "sasa": 1.0002293586730957,
    "partial_charge_B": -0.15000000000000005,
    "F_metal": 0.09962794178223755,
    "F_P": 0.19452564570683192,
    "F_hal": 0.0,
    "total_density": 51918.015625,
    "centroid": [
      12.296492576599121,
      2.1482765674591064,
      2.9342777729034424
    ],
    "dipole_rho": [
      -34081.60546875,
      -3792.7265625,
      -29250.2734375
    ],
    "curv_rho": 148989440.0,
    "curv_rho_failed": false,
    "gpu_density_B_requested": "vector",
    "gpu_density_B_effective": "vector",
    "gpu_density_B_fallback_from_vector": false,
    "gpu_density_A_requested": null,
    "gpu_density_A_effective": null,
    "gpu_density_A_fallback_from_vector": false,
    "xtb_A_used": false,
    "xtb_A_success": false,
    "xtb_charge_length_mismatch": false
  },
  "S:96": {
    "id": "S:96",
    "chain": "S",
    "resseq": 96,
    "resname": "GLN",
    "sasa": 1.3416504859924316,
    "partial_charge_B": -0.30000000000000004,
    "F_metal": 0.10819875807394971,
    "F_P": 0.20920885032327313,
    "F_hal": 0.0,
    "total_density": 59211.265625,
    "centroid": [
      12.065300941467285,
      1.9130678176879883,
      2.989844560623169
    ],
    "dipole_rho": [
      -38153.10546875,
      -1463.123291015625,
      -35412.93359375
    ],
    "curv_rho": 178883024.0,
    "curv_rho_failed": false,
    "gpu_density_B_requested": "vector",
    "gpu_density_B_effective": "vector",
    "gpu_density_B_fallback_from_vector": false,
    "gpu_density_A_requested": null,
    "gpu_density_A_effective": null,
    "gpu_density_A_fallback_from_vector": false,
    "xtb_A_used": false,
    "xtb_A_success": false,
    "xtb_charge_length_mismatch": false
  },
  "S:97": {
    "id": "S:97",
    "chain": "S",
    "resseq": 97,
    "resname": "ALA",
    "sasa": 0.0,
    "partial_charge_B": -0.06000000000000002,
    "F_metal": 0.11912034098089908,
    "F_P": 0.23158005785157487,
    "F_hal": 0.0,
    "total_density": 62672.53515625,
    "centroid": [
      12.00690746307373,
      2.1815507411956787,
      2.895293951034546
    ],
    "dipole_rho": [
      -26238.103515625,
      4467.974609375,
      -27840.771484375
    ],
    "curv_rho": 194397136.0,
    "curv_rho_failed": false,
    "gpu_density_B_requested": "vector",
    "gpu_density_B_effective": "vector",
    "gpu_density_B_fallback_from_vector": false,
    "gpu_density_A_requested": null,
    "gpu_density_A_effective": null,
    "gpu_density_A_fallback_from_vector": false,
    "xtb_A_used": false,
    "xtb_A_success": false,
    "xtb_charge_length_mismatch": false
  },
  "S:98": {
    "id": "S:98",
    "chain": "S",
    "resseq": 98,
    "resname": "TRP",
    "sasa": 0.0,
    "partial_charge_B": 0.11999999999999997,
    "F_metal": 0.14018416262422556,
    "F_P": 0.27233243523298145,
    "F_hal": 0.0,
    "total_density": 88399.3203125,
    "centroid": [
      11.750131607055664,
      1.8963403701782227,
      2.695101737976074
    ],
    "dipole_rho": [
      -36007.95703125,
      2836.13037109375,
      -31830.525390625
    ],
    "curv_rho": 292341216.0,
    "curv_rho_failed": false,
    "gpu_density_B_requested": "vector",
    "gpu_density_B_effective": "vector",
    "gpu_density_B_fallback_from_vector": false,
    "gpu_density_A_requested": null,
    "gpu_density_A_effective": null,
    "gpu_density_A_fallback_from_vector": false,
    "xtb_A_used": false,
    "xtb_A_success": false,
    "xtb_charge_length_mismatch": false
  },
  "S:99": {
    "id": "S:99",
    "chain": "S",
    "resseq": 99,
    "resname": "ILE",
    "sasa": 0.0,
    "partial_charge_B": -0.06000000000000002,
    "F_metal": 0.1261820251978189,
    "F_P": 0.24920588115666562,
    "F_hal": 0.0,
    "total_density": 77642.4765625,
    "centroid": [
      11.766528129577637,
      2.3958816528320312,
      2.669894218444824
    ],
    "dipole_rho": [
      -32576.533203125,
      -10245.3603515625,
      -28727.208984375
    ],
    "curv_rho": 250202848.0,
    "curv_rho_failed": false,
    "gpu_density_B_requested": "vector",
    "gpu_density_B_effective": "vector",
    "gpu_density_B_fallback_from_vector": false,
    "gpu_density_A_requested": null,
    "gpu_density_A_effective": null,
    "gpu_density_A_fallback_from_vector": false,
    "xtb_A_used": false,
    "xtb_A_success": false,
    "xtb_charge_length_mismatch": false
  },
  "S:100": {
    "id": "S:100",
    "chain": "S",
    "resseq": 100,
    "resname": "ARG",
    "sasa": 0.0,
    "partial_charge_B": 0.4799999999999999,
    "F_metal": 0.15497997545874093,
    "F_P": 0.30468311236639256,
    "F_hal": 0.0,
    "total_density": 101901.0859375,
    "centroid": [
      11.319406509399414,
      2.298997640609741,
      2.6290249824523926
    ],
    "dipole_rho": [
      -27460.82421875,
      -17757.890625,
      -30711.3984375
    ],
    "curv_rho": 335459584.0,
    "curv_rho_failed": false,
    "gpu_density_B_requested": "vector",
    "gpu_density_B_effective": "vector",
    "gpu_density_B_fallback_from_vector": false,
    "gpu_density_A_requested": null,
    "gpu_density_A_effective": null,
    "gpu_density_A_fallback_from_vector": false,
    "xtb_A_used": false,
    "xtb_A_success": false,
    "xtb_charge_length_mismatch": false
  },
  "S:101": {
    "id": "S:101",
    "chain": "S",
    "resseq": 101,
    "resname": "ILE",
    "sasa": 0.0,
    "partial_charge_B": -0.06000000000000002,
    "F_metal": 0.13981122805079593,
    "F_P": 0.2825403601872471,
    "F_hal": 0.0,
    "total_density": 92596.390625,
    "centroid": [
      11.426039695739746,
      2.6482937335968018,
      2.4163870811462402
    ],
    "dipole_rho": [
      -29475.51953125,
      -32291.228515625,
      -23607.513671875
    ],
    "curv_rho": 300588544.0,
    "curv_rho_failed": false,
    "gpu_density_B_requested": "vector",
    "gpu_density_B_effective": "vector",
    "gpu_density_B_fallback_from_vector": false,
    "gpu_density_A_requested": null,
    "gpu_density_A_effective": null,
    "gpu_density_A_fallback_from_vector": false,
    "xtb_A_used": false,
    "xtb_A_success": false,
    "xtb_charge_length_mismatch": false
  },
  "S:102": {
    "id": "S:102",
    "chain": "S",
    "resseq": 102,
    "resname": "ILE",
    "sasa": 0.0,
    "partial_charge_B": -0.06000000000000002,
    "F_metal": 0.1541755856059505,
    "F_P": 0.30758809178574337,
    "F_hal": 0.0,
    "total_density": 89490.15625,
    "centroid": [
      11.147733688354492,
      2.6637706756591797,
      2.540698289871216
    ],
    "dipole_rho": [
      -11516.37890625,
      -30220.048828125,
      -25909.759765625
    ],
    "curv_rho": 307630656.0,
    "curv_rho_failed": false,
    "gpu_density_B_requested": "vector",
    "gpu_density_B_effective": "vector",
    "gpu_density_B_fallback_from_vector": false,
    "gpu_density_A_requested": null,
    "gpu_density_A_effective": null,
    "gpu_density_A_fallback_from_vector": false,
    "xtb_A_used": false,
    "xtb_A_success": false,
    "xtb_charge_length_mismatch": false
  },
  "S:103": {
    "id": "S:103",
    "chain": "S",
    "resseq": 103,
    "resname": "GLY",
    "sasa": 0.0,
    "partial_charge_B": -0.06000000000000002,
    "F_metal": 0.16115382642037246,
    "F_P": 0.3265270204486757,
    "F_hal": 0.0,
    "total_density": 87919.4140625,
    "centroid": [
      10.89412784576416,
      2.884714126586914,
      2.3405568599700928
    ],
    "dipole_rho": [
      -11611.8154296875,
      -33107.0546875,
      -24495.95703125
    ],
    "curv_rho": 310729856.0,
    "curv_rho_failed": false,
    "gpu_density_B_requested": "vector",
    "gpu_density_B_effective": "vector",
    "gpu_density_B_fallback_from_vector": false,
    "gpu_density_A_requested": null,
    "gpu_density_A_effective": null,
    "gpu_density_A_fallback_from_vector": false,
    "xtb_A_used": false,
    "xtb_A_success": false,
    "xtb_charge_length_mismatch": false
  },
  "S:104": {
    "id": "S:104",
    "chain": "S",
    "resseq": 104,
    "resname": "PHE",
    "sasa": 0.0,
    "partial_charge_B": -0.06000000000000002,
    "F_metal": 0.15279150877515493,
    "F_P": 0.3026759028120126,
    "F_hal": 0.0,
    "total_density": 82114.34375,
    "centroid": [
      10.798259735107422,
      2.973886489868164,
      2.606438398361206
    ],
    "dipole_rho": [
      -2493.518798828125,
      -30657.328125,
      -29330.31640625
    ],
    "curv_rho": 269984960.0,
    "curv_rho_failed": false,
    "gpu_density_B_requested": "vector",
    "gpu_density_B_effective": "vector",
    "gpu_density_B_fallback_from_vector": false,
    "gpu_density_A_requested": null,
    "gpu_density_A_effective": null,
    "gpu_density_A_fallback_from_vector": false,
    "xtb_A_used": false,
    "xtb_A_success": false,
    "xtb_charge_length_mismatch": false
  },
  "S:105": {
    "id": "S:105",
    "chain": "S",
    "resseq": 105,
    "resname": "ASP",
    "sasa": 0.0,
    "partial_charge_B": -0.54,
    "F_metal": 0.17201849605439723,
    "F_P": 0.34800904690746703,
    "F_hal": 0.0,
    "total_density": 81569.125,
    "centroid": [
      10.360697746276855,
      3.110457181930542,
      2.276461124420166
    ],
    "dipole_rho": [
      -688.376220703125,
      -38783.4921875,
      -23793.830078125
    ],
    "curv_rho": 300270112.0,
    "curv_rho_failed": false,
    "gpu_density_B_requested": "vector",
    "gpu_density_B_effective": "vector",
    "gpu_density_B_fallback_from_vector": false,
    "gpu_density_A_requested": null,
    "gpu_density_A_effective": null,
    "gpu_density_A_fallback_from_vector": false,
    "xtb_A_used": false,
    "xtb_A_success": false,
    "xtb_charge_length_mismatch": false
  },
  "S:106": {
    "id": "S:106",
    "chain": "S",
    "resseq": 106,
    "resname": "ASN",
    "sasa": 1.3557839393615723,
    "partial_charge_B": -0.30000000000000004,
    "F_metal": 0.14996204080788206,
    "F_P": 0.29672376984098275,
    "F_hal": 0.0,
    "total_density": 63285.8515625,
    "centroid": [
      10.305447578430176,
      3.255793809890747,
      2.557142972946167
    ],
    "dipole_rho": [
      1127.852294921875,
      -36070.9453125,
      -23181.2578125
    ],
    "curv_rho": 221488800.0,
    "curv_rho_failed": false,
    "gpu_density_B_requested": "vector",
    "gpu_density_B_effective": "vector",
    "gpu_density_B_fallback_from_vector": false,
    "gpu_density_A_requested": null,
    "gpu_density_A_effective": null,
    "gpu_density_A_fallback_from_vector": false,
    "xtb_A_used": false,
    "xtb_A_success": false,
    "xtb_charge_length_mismatch": false
  },
  "S:107": {
    "id": "S:107",
    "chain": "S",
    "resseq": 107,
    "resname": "VAL",
    "sasa": 0.8711674809455872,
    "partial_charge_B": -0.15000000000000005,
    "F_metal": 0.1684410777948116,
    "F_P": 0.3353816470629817,
    "F_hal": 0.0,
    "total_density": 68554.9921875,
    "centroid": [
      9.943194389343262,
      3.2602410316467285,
      2.3772125244140625
    ],
    "dipole_rho": [
      -1126.6363525390625,
      -37431.171875,
      -20702.771484375
    ],
    "curv_rho": 249410880.0,
    "curv_rho_failed": false,
    "gpu_density_B_requested": "vector",
    "gpu_density_B_effective": "vector",
    "gpu_density_B_fallback_from_vector": false,
    "gpu_density_A_requested": null,
    "gpu_density_A_effective": null,
    "gpu_density_A_fallback_from_vector": false,
    "xtb_A_used": false,
    "xtb_A_success": false,
    "xtb_charge_length_mismatch": false
  },
  "S:108": {
    "id": "S:108",
    "chain": "S",
    "resseq": 108,
    "resname": "ARG",
    "sasa": 0.0,
    "partial_charge_B": 0.4799999999999999,
    "F_metal": 0.21137613203193142,
    "F_P": 0.4293671591950655,
    "F_hal": 0.0,
    "total_density": 106052.53125,
    "centroid": [
      10.016060829162598,
      2.838054895401001,
      2.0474727153778076
    ],
    "dipole_rho": [
      897.3461303710938,
      -53194.0,
      -36148.48828125
    ],
    "curv_rho": 422871936.0,
    "curv_rho_failed": false,
    "gpu_density_B_requested": "vector",
    "gpu_density_B_effective": "vector",
    "gpu_density_B_fallback_from_vector": false,
    "gpu_density_A_requested": null,
    "gpu_density_A_effective": null,
    "gpu_density_A_fallback_from_vector": false,
    "xtb_A_used": false,
    "xtb_A_success": false,
    "xtb_charge_length_mismatch": false
  },
  "S:109": {
    "id": "S:109",
    "chain": "S",
    "resseq": 109,
    "resname": "GLN",
    "sasa": 1.7389007806777954,
    "partial_charge_B": -0.30000000000000004,
    "F_metal": 0.1812651773836248,
    "F_P": 0.3502044304339797,
    "F_hal": 0.0,
    "total_density": 81747.3203125,
    "centroid": [
      10.10473346710205,
      2.803887367248535,
      2.503084659576416
    ],
    "dipole_rho": [
      4710.3935546875,
      -36258.69921875,
      -43000.31640625
    ],
    "curv_rho": 317652160.0,
    "curv_rho_failed": false,
    "gpu_density_B_requested": "vector",
    "gpu_density_B_effective": "vector",
    "gpu_density_B_fallback_from_vector": false,
    "gpu_density_A_requested": null,
    "gpu_density_A_effective": null,
    "gpu_density_A_fallback_from_vector": false,
    "xtb_A_used": false,
    "xtb_A_success": false,
    "xtb_charge_length_mismatch": false
  },
  "S:110": {
    "id": "S:110",
    "chain": "S",
    "resseq": 110,
    "resname": "VAL",
    "sasa": 0.0,
    "partial_charge_B": -0.06000000000000002,
    "F_metal": 0.20643126775546147,
    "F_P": 0.41278108705647554,
    "F_hal": 0.0,
    "total_density": 98742.6484375,
    "centroid": [
      10.2622652053833,
      2.7566676139831543,
      2.2641446590423584
    ],
    "dipole_rho": [
      -5095.77734375,
      -31201.63671875,
      -31129.119140625
    ],
    "curv_rho": 390961472.0,
    "curv_rho_failed": false,
    "gpu_density_B_requested": "vector",
    "gpu_density_B_effective": "vector",
    "gpu_density_B_fallback_from_vector": false,
    "gpu_density_A_requested": null,
    "gpu_density_A_effective": null,
    "gpu_density_A_fallback_from_vector": false,
    "xtb_A_used": false,
    "xtb_A_success": false,
    "xtb_charge_length_mismatch": false
  },
  "S:111": {
    "id": "S:111",
    "chain": "S",
    "resseq": 111,
    "resname": "GLN",
    "sasa": 0.0,
    "partial_charge_B": -0.12,
    "F_metal": 0.19074605311000434,
    "F_P": 0.37844689441119345,
    "F_hal": 0.0,
    "total_density": 102559.328125,
    "centroid": [
      10.672616004943848,
      2.629887342453003,
      2.341409683227539
    ],
    "dipole_rho": [
      -5969.4638671875,
      -24279.337890625,
      -38214.89453125
    ],
    "curv_rho": 386350080.0,
    "curv_rho_failed": false,
    "gpu_density_B_requested": "vector",
    "gpu_density_B_effective": "vector",
    "gpu_density_B_fallback_from_vector": false,
    "gpu_density_A_requested": null,
    "gpu_density_A_effective": null,
    "gpu_density_A_fallback_from_vector": false,
    "xtb_A_used": false,
    "xtb_A_success": false,
    "xtb_charge_length_mismatch": false
  },
  "S:112": {
    "id": "S:112",
    "chain": "S",
    "resseq": 112,
    "resname": "CYS",
    "sasa": 0.0,
    "partial_charge_B": -0.21000000000000002,
    "F_metal": 0.19672166681670983,
    "F_P": 0.4087707156386134,
    "F_hal": 0.0,
    "total_density": 99246.0,
    "centroid": [
      10.61626148223877,
      2.794701337814331,
      2.0397346019744873
    ],
    "dipole_rho": [
      -11286.3720703125,
      -35407.51171875,
      -21169.01953125
    ],
    "curv_rho": 389394624.0,
    "curv_rho_failed": false,
    "gpu_density_B_requested": "vector",
    "gpu_density_B_effective": "vector",
    "gpu_density_B_fallback_from_vector": false,
    "gpu_density_A_requested": null,
    "gpu_density_A_effective": null,
    "gpu_density_A_fallback_from_vector": false,
    "xtb_A_used": false,
    "xtb_A_success": false,
    "xtb_charge_length_mismatch": false
  },
  "S:113": {
    "id": "S:113",
    "chain": "S",
    "resseq": 113,
    "resname": "ILE",
    "sasa": 0.0,
    "partial_charge_B": -0.06000000000000002,
    "F_metal": 0.1793166675495998,
    "F_P": 0.3724880646542073,
    "F_hal": 0.0,
    "total_density": 101316.4140625,
    "centroid": [
      10.995620727539062,
      2.6986124515533447,
      2.1174416542053223
    ],
    "dipole_rho": [
      -16341.3642578125,
      -34609.71875,
      -13992.67578125
    ],
    "curv_rho": 373214048.0,
    "curv_rho_failed": false,
    "gpu_density_B_requested": "vector",
    "gpu_density_B_effective": "vector",
    "gpu_density_B_fallback_from_vector": false,
    "gpu_density_A_requested": null,
    "gpu_density_A_effective": null,
    "gpu_density_A_fallback_from_vector": false,
    "xtb_A_used": false,
    "xtb_A_success": false,
    "xtb_charge_length_mismatch": false
  },
  "S:114": {
    "id": "S:114",
    "chain": "S",
    "resseq": 114,
    "resname": "SER",
    "sasa": 0.0,
    "partial_charge_B": -0.3,
    "F_metal": 0.18435196484965424,
    "F_P": 0.37610523755169883,
    "F_hal": 0.0,
    "total_density": 104887.84375,
    "centroid": [
      11.147449493408203,
      2.4323744773864746,
      2.148489236831665
    ],
    "dipole_rho": [
      -15908.0712890625,
      -26034.044921875,
      -24663.76953125
    ],
    "curv_rho": 392022560.0,
    "curv_rho_failed": false,
    "gpu_density_B_requested": "vector",
    "gpu_density_B_effective": "vector",
    "gpu_density_B_fallback_from_vector": false,
    "gpu_density_A_requested": null,
    "gpu_density_A_effective": null,
    "gpu_density_A_fallback_from_vector": false,
    "xtb_A_used": false,
    "xtb_A_success": false,
    "xtb_charge_length_mismatch": false
  },
  "S:115": {
    "id": "S:115",
    "chain": "S",
    "resseq": 115,
    "resname": "PHE",
    "sasa": 0.0,
    "partial_charge_B": -0.06000000000000002,
    "F_metal": 0.15790291419988978,
    "F_P": 0.32587461810032886,
    "F_hal": 0.0,
    "total_density": 102128.2578125,
    "centroid": [
      11.426733016967773,
      2.5080275535583496,
      2.15985369682312
    ],
    "dipole_rho": [
      -30367.7734375,
      -30675.576171875,
      -12264.732421875
    ],
    "curv_rho": 353962752.0,
    "curv_rho_failed": false,
    "gpu_density_B_requested": "vector",
    "gpu_density_B_effective": "vector",
    "gpu_density_B_fallback_from_vector": false,
    "gpu_density_A_requested": null,
    "gpu_density_A_effective": null,
    "gpu_density_A_fallback_from_vector": false,
    "xtb_A_used": false,
    "xtb_A_success": false,
    "xtb_charge_length_mismatch": false
  },
  "S:116": {
    "id": "S:116",
    "chain": "S",
    "resseq": 116,
    "resname": "ILE",
    "sasa": 0.0,
    "partial_charge_B": -0.06000000000000002,
    "F_metal": 0.15411740044477423,
    "F_P": 0.31136870196072064,
    "F_hal": 0.0,
    "total_density": 96851.921875,
    "centroid": [
      11.63001537322998,
      2.198106527328491,
      2.2467782497406006
    ],
    "dipole_rho": [
      -34580.51953125,
      -14690.5849609375,
      -20298.5859375
    ],
    "curv_rho": 341324064.0,
    "curv_rho_failed": false,
    "gpu_density_B_requested": "vector",
    "gpu_density_B_effective": "vector",
    "gpu_density_B_fallback_from_vector": false,
    "gpu_density_A_requested": null,
    "gpu_density_A_effective": null,
    "gpu_density_A_fallback_from_vector": false,
    "xtb_A_used": false,
    "xtb_A_success": false,
    "xtb_charge_length_mismatch": false
  },
  "S:117": {
    "id": "S:117",
    "chain": "S",
    "resseq": 117,
    "resname": "ALA",
    "sasa": 0.0,
    "partial_charge_B": -0.06000000000000002,
    "F_metal": 0.13069392414280878,
    "F_P": 0.26442933782025113,
    "F_hal": 0.0,
    "total_density": 84629.578125,
    "centroid": [
      11.75084114074707,
      2.451763391494751,
      2.3758697509765625
    ],
    "dipole_rho": [
      -42771.59765625,
      -17892.0859375,
      -16024.6279296875
    ],
    "curv_rho": 274494272.0,
    "curv_rho_failed": false,
    "gpu_density_B_requested": "vector",
    "gpu_density_B_effective": "vector",
    "gpu_density_B_fallback_from_vector": false,
    "gpu_density_A_requested": null,
    "gpu_density_A_effective": null,
    "gpu_density_A_fallback_from_vector": false,
    "xtb_A_used": false,
    "xtb_A_success": false,
    "xtb_charge_length_mismatch": false
  },
  "S:118": {
    "id": "S:118",
    "chain": "S",
    "resseq": 118,
    "resname": "TYR",
    "sasa": 0.0,
    "partial_charge_B": -0.3,
    "F_metal": 0.11793261052908525,
    "F_P": 0.23459853379002818,
    "F_hal": 0.0,
    "total_density": 74700.78125,
    "centroid": [
      11.98908519744873,
      2.307399034500122,
      2.5681231021881104
    ],
    "dipole_rho": [
      -45689.28515625,
      -5012.50341796875,
      -22475.771484375
    ],
    "curv_rho": 237349968.0,
    "curv_rho_failed": false,
    "gpu_density_B_requested": "vector",
    "gpu_density_B_effective": "vector",
    "gpu_density_B_fallback_from_vector": false,
    "gpu_density_A_requested": null,
    "gpu_density_A_effective": null,
    "gpu_density_A_fallback_from_vector": false,
    "xtb_A_used": false,
    "xtb_A_success": false,
    "xtb_charge_length_mismatch": false
  },
  "S:119": {
    "id": "S:119",
    "chain": "S",
    "resseq": 119,
    "resname": "LYS",
    "sasa": 0.0,
    "partial_charge_B": 0.11999999999999997,
    "F_metal": 0.13560323982677108,
    "F_P": 0.27125366422663805,
    "F_hal": 0.0,
    "total_density": 83705.8359375,
    "centroid": [
      11.989394187927246,
      1.9744113683700562,
      2.248199462890625
    ],
    "dipole_rho": [
      -42060.89453125,
      -1399.7052001953125,
      -23766.005859375
    ],
    "curv_rho": 289102848.0,
    "curv_rho_failed": false,
    "gpu_density_B_requested": "vector",
    "gpu_density_B_effective": "vector",
    "gpu_density_B_fallback_from_vector": false,
    "gpu_density_A_requested": null,
    "gpu_density_A_effective": null,
    "gpu_density_A_fallback_from_vector": false,
    "xtb_A_used": false,
    "xtb_A_success": false,
    "xtb_charge_length_mismatch": false
  },
  "S:120": {
    "id": "S:120",
    "chain": "S",
    "resseq": 120,
    "resname": "PRO",
    "sasa": 0.0,
    "partial_charge_B": -0.06000000000000002,
    "F_metal": 0.12412886115078237,
    "F_P": 0.24386941703710793,
    "F_hal": 0.0,
    "total_density": 64676.45703125,
    "centroid": [
      12.09211540222168,
      1.854331374168396,
      2.642315149307251
    ],
    "dipole_rho": [
      -35330.94140625,
      1487.728271484375,
      -18842.958984375
    ],
    "curv_rho": 213196960.0,
    "curv_rho_failed": false,
    "gpu_density_B_requested": "vector",
    "gpu_density_B_effective": "vector",
    "gpu_density_B_fallback_from_vector": false,
    "gpu_density_A_requested": null,
    "gpu_density_A_effective": null,
    "gpu_density_A_fallback_from_vector": false,
    "xtb_A_used": false,
    "xtb_A_success": false,
    "xtb_charge_length_mismatch": false
  },
  "S:121": {
    "id": "S:121",
    "chain": "S",
    "resseq": 121,
    "resname": "GLU",
    "sasa": 7.850934982299805,
    "partial_charge_B": -1.35,
    "F_metal": 0.10963543948980735,
    "F_P": 0.21581702573582803,
    "F_hal": 0.0,
    "total_density": 57569.9453125,
    "centroid": [
      12.299004554748535,
      1.5922672748565674,
      2.6011505126953125
    ],
    "dipole_rho": [
      -48201.74609375,
      -1071.3912353515625,
      -18580.02734375
    ],
    "curv_rho": 184260064.0,
    "curv_rho_failed": false,
    "gpu_density_B_requested": "vector",
    "gpu_density_B_effective": "vector",
    "gpu_density_B_fallback_from_vector": false,
    "gpu_density_A_requested": null,
    "gpu_density_A_effective": null,
    "gpu_density_A_fallback_from_vector": false,
    "xtb_A_used": false,
    "xtb_A_success": false,
    "xtb_charge_length_mismatch": false
  },
  "S:122": {
    "id": "S:122",
    "chain": "S",
    "resseq": 122,
    "resname": "GLY",
    "sasa": 0.1613273024559021,
    "partial_charge_B": -0.08490471464475541,
    "F_metal": 0.12829877057602077,
    "F_P": 0.25316330821163935,
    "F_hal": 0.0,
    "total_density": 69028.3828125,
    "centroid": [
      12.135721206665039,
      1.3448573350906372,
      2.353461980819702
    ],
    "dipole_rho": [
      -47655.6640625,
      -3259.3564453125,
      -18038.01953125
    ],
    "curv_rho": 239593824.0,
    "curv_rho_failed": false,
    "gpu_density_B_requested": "vector",
    "gpu_density_B_effective": "vector",
    "gpu_density_B_fallback_from_vector": false,
    "gpu_density_A_requested": null,
    "gpu_density_A_effective": null,
    "gpu_density_A_fallback_from_vector": false,
    "xtb_A_used": false,
    "xtb_A_success": false,
    "xtb_charge_length_mismatch": false
  },
  "S:123": {
    "id": "S:123",
    "chain": "S",
    "resseq": 123,
    "resname": "TYR",
    "sasa": 0.0630597174167633,
    "partial_charge_B": -0.6276129346702127,
    "F_metal": 0.14200071834794004,
    "F_P": 0.27882822244142613,
    "F_hal": 0.0,
    "total_density": 83764.15625,
    "centroid": [
      12.006610870361328,
      1.4699190855026245,
      2.383460521697998
    ],
    "dipole_rho": [
      -41138.8828125,
      3140.797607421875,
      -22032.03515625
    ],
    "curv_rho": 287797696.0,
    "curv_rho_failed": false,
    "gpu_density_B_requested": "vector",
    "gpu_density_B_effective": "vector",
    "gpu_density_B_fallback_from_vector": false,
    "gpu_density_A_requested": null,
    "gpu_density_A_effective": null,
    "gpu_density_A_fallback_from_vector": false,
    "xtb_A_used": false,
    "xtb_A_success": false,
    "xtb_charge_length_mismatch": false
  },
  "B:9": {
    "id": "B:9",
    "chain": "B",
    "resseq": 9,
    "resname": "ALA",
    "sasa": 0.0,
    "partial_charge_B": -0.06000000000000002,
    "F_metal": 0.30364903938213234,
    "F_P": 0.585854915921764,
    "F_hal": 0.0,
    "total_density": 99442.5625,
    "centroid": [
      4.885035037994385,
      -1.7153633832931519,
      0.5063180923461914
    ],
    "dipole_rho": [
      7567.09521484375,
      10868.7353515625,
      38861.96484375
    ],
    "curv_rho": 424635744.0,
    "curv_rho_failed": false,
    "gpu_density_B_requested": "vector",
    "gpu_density_B_effective": "vector",
    "gpu_density_B_fallback_from_vector": false,
    "gpu_density_A_requested": null,
    "gpu_density_A_effective": null,
    "gpu_density_A_fallback_from_vector": false,
    "xtb_A_used": false,
    "xtb_A_success": false,
    "xtb_charge_length_mismatch": false
  },
  "B:10": {
    "id": "B:10",
    "chain": "B",
    "resseq": 10,
    "resname": "SER",
    "sasa": 0.2837687134742737,
    "partial_charge_B": -0.5190323251737848,
    "F_metal": 0.26285354230916336,
    "F_P": 0.5220236154128949,
    "F_hal": 0.0,
    "total_density": 80028.109375,
    "centroid": [
      4.797646999359131,
      -1.9365342855453491,
      0.2882242798805237
    ],
    "dipole_rho": [
      9819.171875,
      6584.90576171875,
      35814.5234375
    ],
    "curv_rho": 322298176.0,
    "curv_rho_failed": false,
    "gpu_density_B_requested": "vector",
    "gpu_density_B_effective": "vector",
    "gpu_density_B_fallback_from_vector": false,
    "gpu_density_A_requested": null,
    "gpu_density_A_effective": null,
    "gpu_density_A_fallback_from_vector": false,
    "xtb_A_used": false,
    "xtb_A_success": false,
    "xtb_charge_length_mismatch": false
  },
  "B:11": {
    "id": "B:11",
    "chain": "B",
    "resseq": 11,
    "resname": "VAL",
    "sasa": 1.1938221454620361,
    "partial_charge_B": -0.15000000000000005,
    "F_metal": 0.2541281063717425,
    "F_P": 0.5210962991445665,
    "F_hal": 0.0,
    "total_density": 77018.703125,
    "centroid": [
      4.760787010192871,
      -2.2260184288024902,
      0.3502574861049652
    ],
    "dipole_rho": [
      15683.369140625,
      9574.2255859375,
      39700.96875
    ],
    "curv_rho": 303906176.0,
    "curv_rho_failed": false,
    "gpu_density_B_requested": "vector",
    "gpu_density_B_effective": "vector",
    "gpu_density_B_fallback_from_vector": false,
    "gpu_density_A_requested": null,
    "gpu_density_A_effective": null,
    "gpu_density_A_fallback_from_vector": false,
    "xtb_A_used": false,
    "xtb_A_success": false,
    "xtb_charge_length_mismatch": false
  },
  "B:12": {
    "id": "B:12",
    "chain": "B",
    "resseq": 12,
    "resname": "GLY",
    "sasa": 0.0,
    "partial_charge_B": -0.06000000000000002,
    "F_metal": 0.25789076063701816,
    "F_P": 0.5445232880499232,
    "F_hal": 0.0,
    "total_density": 78308.6875,
    "centroid": [
      4.557133674621582,
      -2.352327585220337,
      0.5285912156105042
    ],
    "dipole_rho": [
      18424.76171875,
      9142.33984375,
      34406.1953125
    ],
    "curv_rho": 315042656.0,
    "curv_rho_failed": false,
    "gpu_density_B_requested": "vector",
    "gpu_density_B_effective": "vector",
    "gpu_density_B_fallback_from_vector": false,
    "gpu_density_A_requested": null,
    "gpu_density_A_effective": null,
    "gpu_density_A_fallback_from_vector": false,
    "xtb_A_used": false,
    "xtb_A_success": false,
    "xtb_charge_length_mismatch": false
  },
  "B:13": {
    "id": "B:13",
    "chain": "B",
    "resseq": 13,
    "resname": "PHE",
    "sasa": 0.0,
    "partial_charge_B": -0.06000000000000002,
    "F_metal": 0.3245480202590535,
    "F_P": 0.7283986592378626,
    "F_hal": 0.0,
    "total_density": 110028.9140625,
    "centroid": [
      4.547961711883545,
      -2.495520830154419,
      1.0792887210845947
    ],
    "dipole_rho": [
      23157.927734375,
      12056.8603515625,
      49913.88671875
    ],
    "curv_rho": 461257824.0,
    "curv_rho_failed": false,
    "gpu_density_B_requested": "vector",
    "gpu_density_B_effective": "vector",
    "gpu_density_B_fallback_from_vector": false,
    "gpu_density_A_requested": null,
    "gpu_density_A_effective": null,
    "gpu_density_A_fallback_from_vector": false,
    "xtb_A_used": false,
    "xtb_A_success": false,
    "xtb_charge_length_mismatch": false
  },
  "B:14": {
    "id": "B:14",
    "chain": "B",
    "resseq": 14,
    "resname": "LYS",
    "sasa": 2.774829626083374,
    "partial_charge_B": 0.29999999999999993,
    "F_metal": 0.27206540585837374,
    "F_P": 0.6299314272363621,
    "F_hal": 0.0,
    "total_density": 88299.8515625,
    "centroid": [
      4.664731502532959,
      -2.766746997833252,
      0.8036516308784485
    ],
    "dipole_rho": [
      30953.85546875,
      27420.806640625,
      43453.00390625
    ],
    "curv_rho": 362971072.0,
    "curv_rho_failed": false,
    "gpu_density_B_requested": "vector",
    "gpu_density_B_effective": "vector",
    "gpu_density_B_fallback_from_vector": false,
    "gpu_density_A_requested": null,
    "gpu_density_A_effective": null,
    "gpu_density_A_fallback_from_vector": false,
    "xtb_A_used": false,
    "xtb_A_success": false,
    "xtb_charge_length_mismatch": false
  },
  "B:15": {
    "id": "B:15",
    "chain": "B",
    "resseq": 15,
    "resname": "ALA",
    "sasa": 0.0,
    "partial_charge_B": -0.06000000000000002,
    "F_metal": 0.32317072855171153,
    "F_P": 0.8054009948406663,
    "F_hal": 0.0,
    "total_density": 87882.4609375,
    "centroid": [
      4.571850299835205,
      -2.9626400470733643,
      1.047975778579712
    ],
    "dipole_rho": [
      19727.048828125,
      15256.3974609375,
      31271.732421875
    ],
    "curv_rho": 364393728.0,
    "curv_rho_failed": false,
    "gpu_density_B_requested": "vector",
    "gpu_density_B_effective": "vector",
    "gpu_density_B_fallback_from_vector": false,
    "gpu_density_A_requested": null,
    "gpu_density_A_effective": null,
    "gpu_density_A_fallback_from_vector": false,
    "xtb_A_used": false,
    "xtb_A_success": false,
    "xtb_charge_length_mismatch": false
  },
  "B:16": {
    "id": "B:16",
    "chain": "B",
    "resseq": 16,
    "resname": "GLY",
    "sasa": 0.0,
    "partial_charge_B": -0.06000000000000002,
    "F_metal": 0.3771639755430447,
    "F_P": 1.0139425973902754,
    "F_hal": 0.0,
    "total_density": 91711.9296875,
    "centroid": [
      4.790734767913818,
      -3.12430477142334,
      1.073177695274353
    ],
    "dipole_rho": [
      13927.2978515625,
      20792.96875,
      31723.404296875
    ],
    "curv_rho": 386155328.0,
    "curv_rho_failed": false,
    "gpu_density_B_requested": "vector",
    "gpu_density_B_effective": "vector",
    "gpu_density_B_fallback_from_vector": false,
    "gpu_density_A_requested": null,
    "gpu_density_A_effective": null,
    "gpu_density_A_fallback_from_vector": false,
    "xtb_A_used": false,
    "xtb_A_success": false,
    "xtb_charge_length_mismatch": false
  },
  "B:17": {
    "id": "B:17",
    "chain": "B",
    "resseq": 17,
    "resname": "VAL",
    "sasa": 0.0,
    "partial_charge_B": -0.06000000000000002,
    "F_metal": 0.39592765269560876,
    "F_P": 1.0965025772515362,
    "F_hal": 0.0,
    "total_density": 88846.65625,
    "centroid": [
      5.060823440551758,
      -3.3836021423339844,
      1.0321251153945923
    ],
    "dipole_rho": [
      13669.1982421875,
      21980.484375,
      29624.9921875
    ],
    "curv_rho": 373282976.0,
    "curv_rho_failed": false,
    "gpu_density_B_requested": "vector",
    "gpu_density_B_effective": "vector",
    "gpu_density_B_fallback_from_vector": false,
    "gpu_density_A_requested": null,
    "gpu_density_A_effective": null,
    "gpu_density_A_fallback_from_vector": false,
    "xtb_A_used": false,
    "xtb_A_success": false,
    "xtb_charge_length_mismatch": false
  },
  "B:18": {
    "id": "B:18",
    "chain": "B",
    "resseq": 18,
    "resname": "LYS",
    "sasa": 0.0,
    "partial_charge_B": 0.11999999999999997,
    "F_metal": 0.36312307904868774,
    "F_P": 0.8910791231685684,
    "F_hal": 0.0,
    "total_density": 99234.75,
    "centroid": [
      5.277617454528809,
      -3.201289415359497,
      0.8098118901252747
    ],
    "dipole_rho": [
      27798.4609375,
      21087.353515625,
      44803.48046875
    ],
    "curv_rho": 406880224.0,
    "curv_rho_failed": false,
    "gpu_density_B_requested": "vector",
    "gpu_density_B_effective": "vector",
    "gpu_density_B_fallback_from_vector": false,
    "gpu_density_A_requested": null,
    "gpu_density_A_effective": null,
    "gpu_density_A_fallback_from_vector": false,
    "xtb_A_used": false,
    "xtb_A_success": false,
    "xtb_charge_length_mismatch": false
  },
  "B:19": {
    "id": "B:19",
    "chain": "B",
    "resseq": 19,
    "resname": "GLU",
    "sasa": 1.16660475730896,
    "partial_charge_B": -1.35,
    "F_metal": 0.32716048304924505,
    "F_P": 0.7609367302500671,
    "F_hal": 0.0,
    "total_density": 83856.3203125,
    "centroid": [
      5.6145501136779785,
      -3.3210067749023438,
      0.587203860282898
    ],
    "dipole_rho": [
      17406.28515625,
      35656.984375,
      37794.3671875
    ],
    "curv_rho": 337309984.0,
    "curv_rho_failed": false,
    "gpu_density_B_requested": "vector",
    "gpu_density_B_effective": "vector",
    "gpu_density_B_fallback_from_vector": false,
    "gpu_density_A_requested": null,
    "gpu_density_A_effective": null,
    "gpu_density_A_fallback_from_vector": false,
    "xtb_A_used": false,
    "xtb_A_success": false,
    "xtb_charge_length_mismatch": false
  },
  "B:20": {
    "id": "B:20",
    "chain": "B",
    "resseq": 20,
    "resname": "TYR",
    "sasa": 0.0,
    "partial_charge_B": -0.3,
    "F_metal": 0.5555322023712154,
    "F_P": 1.282801760938816,
    "F_hal": 0.0,
    "total_density": 128325.6015625,
    "centroid": [
      5.838769435882568,
      -3.2525622844696045,
      1.0490281581878662
    ],
    "dipole_rho": [
      10773.2587890625,
      26542.5546875,
      62232.9765625
    ],
    "curv_rho": 543361920.0,
    "curv_rho_failed": false,
    "gpu_density_B_requested": "vector",
    "gpu_density_B_effective": "vector",
    "gpu_density_B_fallback_from_vector": false,
    "gpu_density_A_requested": null,
    "gpu_density_A_effective": null,
    "gpu_density_A_fallback_from_vector": false,
    "xtb_A_used": false,
    "xtb_A_success": false,
    "xtb_charge_length_mismatch": false
  },
  "B:21": {
    "id": "B:21",
    "chain": "B",
    "resseq": 21,
    "resname": "LYS",
    "sasa": 0.2581236958503723,
    "partial_charge_B": 0.19969509054377627,
    "F_metal": 0.3102967986938949,
    "F_P": 0.6691328565972485,
    "F_hal": 0.0,
    "total_density": 87732.3046875,
    "centroid": [
      6.017885684967041,
      -3.3093883991241455,
      0.39478984475135803
    ],
    "dipole_rho": [
      20842.0625,
      30011.31640625,
      44685.0703125
    ],
    "curv_rho": 334876416.0,
    "curv_rho_failed": false,
    "gpu_density_B_requested": "vector",
    "gpu_density_B_effective": "vector",
    "gpu_density_B_fallback_from_vector": false,
    "gpu_density_A_requested": null,
    "gpu_density_A_effective": null,
    "gpu_density_A_fallback_from_vector": false,
    "xtb_A_used": false,
    "xtb_A_success": false,
    "xtb_charge_length_mismatch": false
  },
  "B:22": {
    "id": "B:22",
    "chain": "B",
    "resseq": 22,
    "resname": "LEU",
    "sasa": 1.3551493883132935,
    "partial_charge_B": -0.15000000000000005,
    "F_metal": 0.30972354777779454,
    "F_P": 0.6627030954027977,
    "F_hal": 0.0,
    "total_density": 82172.015625,
    "centroid": [
      5.743070602416992,
      -3.065246105194092,
      0.3522872030735016
    ],
    "dipole_rho": [
      21441.423828125,
      22151.84765625,
      42392.5234375
    ],
    "curv_rho": 323915264.0,
    "curv_rho_failed": false,
    "gpu_density_B_requested": "vector",
    "gpu_density_B_effective": "vector",
    "gpu_density_B_fallback_from_vector": false,
    "gpu_density_A_requested": null,
    "gpu_density_A_effective": null,
    "gpu_density_A_fallback_from_vector": false,
    "xtb_A_used": false,
    "xtb_A_success": false,
    "xtb_charge_length_mismatch": false
  },
  "B:23": {
    "id": "B:23",
    "chain": "B",
    "resseq": 23,
    "resname": "THR",
    "sasa": 0.0,
    "partial_charge_B": -0.3,
    "F_metal": 0.39284146642139534,
    "F_P": 0.7831675007429989,
    "F_hal": 0.0,
    "total_density": 100554.515625,
    "centroid": [
      5.817584991455078,
      -2.8122665882110596,
      0.500110924243927
    ],
    "dipole_rho": [
      11493.3515625,
      11400.46484375,
      47919.6328125
    ],
    "curv_rho": 419522880.0,
    "curv_rho_failed": false,
    "gpu_density_B_requested": "vector",
    "gpu_density_B_effective": "vector",
    "gpu_density_B_fallback_from_vector": false,
    "gpu_density_A_requested": null,
    "gpu_density_A_effective": null,
    "gpu_density_A_fallback_from_vector": false,
    "xtb_A_used": false,
    "xtb_A_success": false,
    "xtb_charge_length_mismatch": false
  },
  "B:24": {
    "id": "B:24",
    "chain": "B",
    "resseq": 24,
    "resname": "TYR",
    "sasa": 0.0,
    "partial_charge_B": -0.3,
    "F_metal": 0.5066779116956848,
    "F_P": 0.9654971363861813,
    "F_hal": 0.0,
    "total_density": 121937.6171875,
    "centroid": [
      5.972837448120117,
      -2.8043484687805176,
      0.7014828324317932
    ],
    "dipole_rho": [
      934.3841552734375,
      18210.53515625,
      50724.97265625
    ],
    "curv_rho": 524562496.0,
    "curv_rho_failed": false,
    "gpu_density_B_requested": "vector",
    "gpu_density_B_effective": "vector",
    "gpu_density_B_fallback_from_vector": false,
    "gpu_density_A_requested": null,
    "gpu_density_A_effective": null,
    "gpu_density_A_fallback_from_vector": false,
    "xtb_A_used": false,
    "xtb_A_success": false,
    "xtb_charge_length_mismatch": false
  },
  "B:25": {
    "id": "B:25",
    "chain": "B",
    "resseq": 25,
    "resname": "TYR",
    "sasa": 0.0,
    "partial_charge_B": -0.3,
    "F_metal": 0.29504822577936735,
    "F_P": 0.5917176950639669,
    "F_hal": 0.0,
    "total_density": 85603.4375,
    "centroid": [
      6.363063812255859,
      -3.108008861541748,
      0.24183997511863708
    ],
    "dipole_rho": [
      7571.35302734375,
      24220.0234375,
      51540.25390625
    ],
    "curv_rho": 345954112.0,
    "curv_rho_failed": false,
    "gpu_density_B_requested": "vector",
    "gpu_density_B_effective": "vector",
    "gpu_density_B_fallback_from_vector": false,
    "gpu_density_A_requested": null,
    "gpu_density_A_effective": null,
    "gpu_density_A_fallback_from_vector": false,
    "xtb_A_used": false,
    "xtb_A_success": false,
    "xtb_charge_length_mismatch": false
  },
  "B:26": {
    "id": "B:26",
    "chain": "B",
    "resseq": 26,
    "resname": "THR",
    "sasa": 0.0,
    "partial_charge_B": -0.3,
    "F_metal": 0.3025619630021434,
    "F_P": 0.5806569293066719,
    "F_hal": 0.0,
    "total_density": 80547.296875,
    "centroid": [
      6.3215131759643555,
      -2.826709508895874,
      0.0958695039153099
    ],
    "dipole_rho": [
      1078.1622314453125,
      7180.58935546875,
      43069.62890625
    ],
    "curv_rho": 314281536.0,
    "curv_rho_failed": false,
    "gpu_density_B_requested": "vector",
    "gpu_density_B_effective": "vector",
    "gpu_density_B_fallback_from_vector": false,
    "gpu_density_A_requested": null,
    "gpu_density_A_effective": null,
    "gpu_density_A_fallback_from_vector": false,
    "xtb_A_used": false,
    "xtb_A_success": false,
    "xtb_charge_length_mismatch": false
  },
  "B:27": {
    "id": "B:27",
    "chain": "B",
    "resseq": 27,
    "resname": "PRO",
    "sasa": 1.1189926862716675,
    "partial_charge_B": -0.15000000000000005,
    "F_metal": 0.25162139898147884,
    "F_P": 0.49425504059183184,
    "F_hal": 0.0,
    "total_density": 66193.5234375,
    "centroid": [
      6.573188304901123,
      -2.9946417808532715,
      -0.12533678114414215
    ],
    "dipole_rho": [
      5517.861328125,
      9652.9619140625,
      40947.71484375
    ],
    "curv_rho": 240312944.0,
    "curv_rho_failed": false,
    "gpu_density_B_requested": "vector",
    "gpu_density_B_effective": "vector",
    "gpu_density_B_fallback_from_vector": false,
    "gpu_density_A_requested": null,
    "gpu_density_A_effective": null,
    "gpu_density_A_fallback_from_vector": false,
    "xtb_A_used": false,
    "xtb_A_success": false,
    "xtb_charge_length_mismatch": false
  },
  "B:28": {
    "id": "B:28",
    "chain": "B",
    "resseq": 28,
    "resname": "GLU",
    "sasa": 2.997009754180908,
    "partial_charge_B": -1.35,
    "F_metal": 0.24739584662103561,
    "F_P": 0.4803483991946966,
    "F_hal": 0.0,
    "total_density": 67892.75,
    "centroid": [
      6.40463924407959,
      -2.7052817344665527,
      -0.18227626383304596
    ],
    "dipole_rho": [
      6726.265625,
      7462.67138671875,
      45122.37109375
    ],
    "curv_rho": 246115056.0,
    "curv_rho_failed": false,
    "gpu_density_B_requested": "vector",
    "gpu_density_B_effective": "vector",
    "gpu_density_B_fallback_from_vector": false,
    "gpu_density_A_requested": null,
    "gpu_density_A_effective": null,
    "gpu_density_A_fallback_from_vector": false,
    "xtb_A_used": false,
    "xtb_A_success": false,
    "xtb_charge_length_mismatch": false
  },
  "B:29": {
    "id": "B:29",
    "chain": "B",
    "resseq": 29,
    "resname": "TYR",
    "sasa": 0.0,
    "partial_charge_B": -0.3,
    "F_metal": 0.30281444505761024,
    "F_P": 0.5594828223244142,
    "F_hal": 0.0,
    "total_density": 100577.1796875,
    "centroid": [
      6.742575645446777,
      -2.279956102371216,
      0.11513233929872513
    ],
    "dipole_rho": [
      6017.89501953125,
      17490.599609375,
      59862.59375
    ],
    "curv_rho": 430199424.0,
    "curv_rho_failed": false,
    "gpu_density_B_requested": "vector",
    "gpu_density_B_effective": "vector",
    "gpu_density_B_fallback_from_vector": false,
    "gpu_density_A_requested": null,
    "gpu_density_A_effective": null,
    "gpu_density_A_fallback_from_vector": false,
    "xtb_A_used": false,
    "xtb_A_success": false,
    "xtb_charge_length_mismatch": false
  },
  "B:30": {
    "id": "B:30",
    "chain": "B",
    "resseq": 30,
    "resname": "GLN",
    "sasa": 3.3887202739715576,
    "partial_charge_B": -0.30000000000000004,
    "F_metal": 0.25547310227748177,
    "F_P": 0.4819124820500826,
    "F_hal": 0.0,
    "total_density": 76837.484375,
    "centroid": [
      6.8852338790893555,
      -2.1957449913024902,
      -0.17342591285705566
    ],
    "dipole_rho": [
      -232.22108459472656,
      9957.240234375,
      53015.8671875
    ],
    "curv_rho": 304240064.0,
    "curv_rho_failed": false,
    "gpu_density_B_requested": "vector",
    "gpu_density_B_effective": "vector",
    "gpu_density_B_fallback_from_vector": false,
    "gpu_density_A_requested": null,
    "gpu_density_A_effective": null,
    "gpu_density_A_fallback_from_vector": false,
    "xtb_A_used": false,
    "xtb_A_success": false,
    "xtb_charge_length_mismatch": false
  },
  "B:31": {
    "id": "B:31",
    "chain": "B",
    "resseq": 31,
    "resname": "THR",
    "sasa": 0.0,
    "partial_charge_B": -0.3,
    "F_metal": 0.29979322969963346,
    "F_P": 0.5509113211571444,
    "F_hal": 0.0,
    "total_density": 89861.2734375,
    "centroid": [
      7.078828811645508,
      -2.315617799758911,
      0.03221338987350464
    ],
    "dipole_rho": [
      -6364.73291015625,
      -3552.401611328125,
      44668.66796875
    ],
    "curv_rho": 367834624.0,
    "curv_rho_failed": false,
    "gpu_density_B_requested": "vector",
    "gpu_density_B_effective": "vector",
    "gpu_density_B_fallback_from_vector": false,
    "gpu_density_A_requested": null,
    "gpu_density_A_effective": null,
    "gpu_density_A_fallback_from_vector": false,
    "xtb_A_used": false,
    "xtb_A_success": false,
    "xtb_charge_length_mismatch": false
  },
  "B:32": {
    "id": "B:32",
    "chain": "B",
    "resseq": 32,
    "resname": "LYS",
    "sasa": 0.0,
    "partial_charge_B": 0.11999999999999997,
    "F_metal": 0.33220362663023817,
    "F_P": 0.5914940309604907,
    "F_hal": 0.0,
    "total_density": 119078.390625,
    "centroid": [
      7.020537853240967,
      -1.8932757377624512,
      0.21649333834648132
    ],
    "dipole_rho": [
      4079.838623046875,
      705.4100952148438,
      56295.48828125
    ],
    "curv_rho": 501992160.0,
    "curv_rho_failed": false,
    "gpu_density_B_requested": "vector",
    "gpu_density_B_effective": "vector",
    "gpu_density_B_fallback_from_vector": false,
    "gpu_density_A_requested": null,
    "gpu_density_A_effective": null,
    "gpu_density_A_fallback_from_vector": false,
    "xtb_A_used": false,
    "xtb_A_success": false,
    "xtb_charge_length_mismatch": false
  },
  "B:33": {
    "id": "B:33",
    "chain": "B",
    "resseq": 33,
    "resname": "ASP",
    "sasa": 0.0,
    "partial_charge_B": -0.54,
    "F_metal": 0.31794595536812276,
    "F_P": 0.5725718411434495,
    "F_hal": 0.0,
    "total_density": 112879.2421875,
    "centroid": [
      7.500615119934082,
      -1.608122706413269,
      0.1433897465467453
    ],
    "dipole_rho": [
      378.40216064453125,
      11240.2177734375,
      52366.34375
    ],
    "curv_rho": 492239712.0,
    "curv_rho_failed": false,
    "gpu_density_B_requested": "vector",
    "gpu_density_B_effective": "vector",
    "gpu_density_B_fallback_from_vector": false,
    "gpu_density_A_requested": null,
    "gpu_density_A_effective": null,
    "gpu_density_A_fallback_from_vector": false,
    "xtb_A_used": false,
    "xtb_A_success": false,
    "xtb_charge_length_mismatch": false
  },
  "B:34": {
    "id": "B:34",
    "chain": "B",
    "resseq": 34,
    "resname": "THR",
    "sasa": 0.0,
    "partial_charge_B": -0.3,
    "F_metal": 0.3725336896475786,
    "F_P": 0.6435524410712155,
    "F_hal": 0.0,
    "total_density": 125224.8359375,
    "centroid": [
      7.190100193023682,
      -1.664779782295227,
      0.3799459636211395
    ],
    "dipole_rho": [
      -6490.18310546875,
      -2560.98046875,
      36136.703125
    ],
    "curv_rho": 566442880.0,
    "curv_rho_failed": false,
    "gpu_density_B_requested": "vector",
    "gpu_density_B_effective": "vector",
    "gpu_density_B_fallback_from_vector": false,
    "gpu_density_A_requested": null,
    "gpu_density_A_effective": null,
    "gpu_density_A_fallback_from_vector": false,
    "xtb_A_used": false,
    "xtb_A_success": false,
    "xtb_charge_length_mismatch": false
  },
  "B:35": {
    "id": "B:35",
    "chain": "B",
    "resseq": 35,
    "resname": "ASP",
    "sasa": 0.0,
    "partial_charge_B": -0.54,
    "F_metal": 0.3824119018782277,
    "F_P": 0.6615170481753804,
    "F_hal": 0.0,
    "total_density": 129306.703125,
    "centroid": [
      7.159915924072266,
      -1.9861825704574585,
      0.4051222503185272
    ],
    "dipole_rho": [
      2589.908447265625,
      10346.7880859375,
      41329.30859375
    ],
    "curv_rho": 557315072.0,
    "curv_rho_failed": false,
    "gpu_density_B_requested": "vector",
    "gpu_density_B_effective": "vector",
    "gpu_density_B_fallback_from_vector": false,
    "gpu_density_A_requested": null,
    "gpu_density_A_effective": null,
    "gpu_density_A_fallback_from_vector": false,
    "xtb_A_used": false,
    "xtb_A_success": false,
    "xtb_charge_length_mismatch": false
  },
  "B:36": {
    "id": "B:36",
    "chain": "B",
    "resseq": 36,
    "resname": "ILE",
    "sasa": 0.0,
    "partial_charge_B": -0.06000000000000002,
    "F_metal": 0.45882188325370105,
    "F_P": 0.7656484368129595,
    "F_hal": 0.0,
    "total_density": 145230.609375,
    "centroid": [
      7.28695011138916,
      -2.2622411251068115,
      0.7470654845237732
    ],
    "dipole_rho": [
      101.48601531982422,
      -3328.072509765625,
      35202.51953125
    ],
    "curv_rho": 642590592.0,
    "curv_rho_failed": false,
    "gpu_density_B_requested": "vector",
    "gpu_density_B_effective": "vector",
    "gpu_density_B_fallback_from_vector": false,
    "gpu_density_A_requested": null,
    "gpu_density_A_effective": null,
    "gpu_density_A_fallback_from_vector": false,
    "xtb_A_used": false,
    "xtb_A_success": false,
    "xtb_charge_length_mismatch": false
  },
  "B:37": {
    "id": "B:37",
    "chain": "B",
    "resseq": 37,
    "resname": "LEU",
    "sasa": 0.0,
    "partial_charge_B": -0.06000000000000002,
    "F_metal": 0.38579771041885974,
    "F_P": 0.6914786114476227,
    "F_hal": 0.0,
    "total_density": 125374.453125,
    "centroid": [
      7.412055492401123,
      -2.5335898399353027,
      0.5564004182815552
    ],
    "dipole_rho": [
      -2928.457275390625,
      358.63214111328125,
      45923.14453125
    ],
    "curv_rho": 543589184.0,
    "curv_rho_failed": false,
    "gpu_density_B_requested": "vector",
    "gpu_density_B_effective": "vector",
    "gpu_density_B_fallback_from_vector": false,
    "gpu_density_A_requested": null,
    "gpu_density_A_effective": null,
    "gpu_density_A_fallback_from_vector": false,
    "xtb_A_used": false,
    "xtb_A_success": false,
    "xtb_charge_length_mismatch": false
  },
  "B:38": {
    "id": "B:38",
    "chain": "B",
    "resseq": 38,
    "resname": "ALA",
    "sasa": 0.0,
    "partial_charge_B": -0.06000000000000002,
    "F_metal": 0.4285562242339947,
    "F_P": 0.7803435090941236,
    "F_hal": 0.0,
    "total_density": 123056.3984375,
    "centroid": [
      7.288027286529541,
      -2.9223012924194336,
      0.6849331855773926
    ],
    "dipole_rho": [
      -9511.4013671875,
      3351.891357421875,
      33615.7109375
    ],
    "curv_rho": 531493856.0,
    "curv_rho_failed": false,
    "gpu_density_B_requested": "vector",
    "gpu_density_B_effective": "vector",
    "gpu_density_B_fallback_from_vector": false,
    "gpu_density_A_requested": null,
    "gpu_density_A_effective": null,
    "gpu_density_A_fallback_from_vector": false,
    "xtb_A_used": false,
    "xtb_A_success": false,
    "xtb_charge_length_mismatch": false
  },
  "B:39": {
    "id": "B:39",
    "chain": "B",
    "resseq": 39,
    "resname": "ALA",
    "sasa": 0.0,
    "partial_charge_B": -0.06000000000000002,
    "F_metal": 0.3878669005567515,
    "F_P": 0.7522003511463182,
    "F_hal": 0.0,
    "total_density": 111611.0,
    "centroid": [
      7.480705738067627,
      -3.1739020347595215,
      0.676048755645752
    ],
    "dipole_rho": [
      -9935.013671875,
      10127.3564453125,
      31600.28125
    ],
    "curv_rho": 483979072.0,
    "curv_rho_failed": false,
    "gpu_density_B_requested": "vector",
    "gpu_density_B_effective": "vector",
    "gpu_density_B_fallback_from_vector": false,
    "gpu_density_A_requested": null,
    "gpu_density_A_effective": null,
    "gpu_density_A_fallback_from_vector": false,
    "xtb_A_used": false,
    "xtb_A_success": false,
    "xtb_charge_length_mismatch": false
  },
  "B:40": {
    "id": "B:40",
    "chain": "B",
    "resseq": 40,
    "resname": "PHE",
    "sasa": 0.0,
    "partial_charge_B": -0.06000000000000002,
    "F_metal": 0.46825254246979275,
    "F_P": 0.8909864132825615,
    "F_hal": 0.0,
    "total_density": 136396.46875,
    "centroid": [
      7.129807949066162,
      -3.1501619815826416,
      0.949603796005249
    ],
    "dipole_rho": [
      -12270.900390625,
      34082.0078125,
      42501.6640625
    ],
    "curv_rho": 609221504.0,
    "curv_rho_failed": false,
    "gpu_density_B_requested": "vector",
    "gpu_density_B_effective": "vector",
    "gpu_density_B_fallback_from_vector": false,
    "gpu_density_A_requested": null,
    "gpu_density_A_effective": null,
    "gpu_density_A_fallback_from_vector": false,
    "xtb_A_used": false,
    "xtb_A_success": false,
    "xtb_charge_length_mismatch": false
  },
  "B:41": {
    "id": "B:41",
    "chain": "B",
    "resseq": 41,
    "resname": "ARG",
    "sasa": 0.0,
    "partial_charge_B": 0.4799999999999999,
    "F_metal": 0.3419556171971568,
    "F_P": 0.7253901931816726,
    "F_hal": 0.0,
    "total_density": 115490.3359375,
    "centroid": [
      7.578704833984375,
      -3.691337823867798,
      0.8538400530815125
    ],
    "dipole_rho": [
      -7470.68603515625,
      36615.53125,
      35901.12109375
    ],
    "curv_rho": 466680320.0,
    "curv_rho_failed": false,
    "gpu_density_B_requested": "vector",
    "gpu_density_B_effective": "vector",
    "gpu_density_B_fallback_from_vector": false,
    "gpu_density_A_requested": null,
    "gpu_density_A_effective": null,
    "gpu_density_A_fallback_from_vector": false,
    "xtb_A_used": false,
    "xtb_A_success": false,
    "xtb_charge_length_mismatch": false
  },
  "B:42": {
    "id": "B:42",
    "chain": "B",
    "resseq": 42,
    "resname": "VAL",
    "sasa": 0.0,
    "partial_charge_B": -0.06000000000000002,
    "F_metal": 0.3582376379367137,
    "F_P": 0.7557778974528389,
    "F_hal": 0.0,
    "total_density": 101369.203125,
    "centroid": [
      7.044853210449219,
      -3.7628002166748047,
      0.8292251825332642
    ],
    "dipole_rho": [
      -2162.474365234375,
      29601.263671875,
      34695.4453125
    ],
    "curv_rho": 415762112.0,
    "curv_rho_failed": false,
    "gpu_density_B_requested": "vector",
    "gpu_density_B_effective": "vector",
    "gpu_density_B_fallback_from_vector": false,
    "gpu_density_A_requested": null,
    "gpu_density_A_effective": null,
    "gpu_density_A_fallback_from_vector": false,
    "xtb_A_used": false,
    "xtb_A_success": false,
    "xtb_charge_length_mismatch": false
  },
  "B:43": {
    "id": "B:43",
    "chain": "B",
    "resseq": 43,
    "resname": "THR",
    "sasa": 0.0,
    "partial_charge_B": -0.3,
    "F_metal": 0.3284999762616498,
    "F_P": 0.7271341979008671,
    "F_hal": 0.0,
    "total_density": 88839.265625,
    "centroid": [
      7.00168514251709,
      -4.125463962554932,
      0.9669800400733948
    ],
    "dipole_rho": [
      -3358.133544921875,
      28861.953125,
      25498.90625
    ],
    "curv_rho": 357740896.0,
    "curv_rho_failed": false,
    "gpu_density_B_requested": "vector",
    "gpu_density_B_effective": "vector",
    "gpu_density_B_fallback_from_vector": false,
    "gpu_density_A_requested": null,
    "gpu_density_A_effective": null,
    "gpu_density_A_fallback_from_vector": false,
    "xtb_A_used": false,
    "xtb_A_success": false,
    "xtb_charge_length_mismatch": false
  },
  "B:44": {
    "id": "B:44",
    "chain": "B",
    "resseq": 44,
    "resname": "PRO",
    "sasa": 0.0,
    "partial_charge_B": -0.06000000000000002,
    "F_metal": 0.31196956545394405,
    "F_P": 0.7014426916119375,
    "F_hal": 0.0,
    "total_density": 78772.15625,
    "centroid": [
      6.738813400268555,
      -4.137184143066406,
      0.8174461722373962
    ],
    "dipole_rho": [
      4060.112548828125,
      28908.38671875,
      22611.244140625
    ],
    "curv_rho": 308071008.0,
    "curv_rho_failed": false,
    "gpu_density_B_requested": "vector",
    "gpu_density_B_effective": "vector",
    "gpu_density_B_fallback_from_vector": false,
    "gpu_density_A_requested": null,
    "gpu_density_A_effective": null,
    "gpu_density_A_fallback_from_vector": false,
    "xtb_A_used": false,
    "xtb_A_success": false,
    "xtb_charge_length_mismatch": false
  },
  "B:45": {
    "id": "B:45",
    "chain": "B",
    "resseq": 45,
    "resname": "GLN",
    "sasa": 0.0,
    "partial_charge_B": -0.12,
    "F_metal": 0.31557517166956917,
    "F_P": 0.7578392408649035,
    "F_hal": 0.0,
    "total_density": 95356.8125,
    "centroid": [
      6.523881912231445,
      -4.230700492858887,
      1.2601745128631592
    ],
    "dipole_rho": [
      12347.0205078125,
      47687.90234375,
      38172.08203125
    ],
    "curv_rho": 376923872.0,
    "curv_rho_failed": false,
    "gpu_density_B_requested": "vector",
    "gpu_density_B_effective": "vector",
    "gpu_density_B_fallback_from_vector": false,
    "gpu_density_A_requested": null,
    "gpu_density_A_effective": null,
    "gpu_density_A_fallback_from_vector": false,
    "xtb_A_used": false,
    "xtb_A_success": false,
    "xtb_charge_length_mismatch": false
  },
  "B:46": {
    "id": "B:46",
    "chain": "B",
    "resseq": 46,
    "resname": "PRO",
    "sasa": 2.364840507507324,
    "partial_charge_B": -0.15000000000000005,
    "F_metal": 0.2481327817525556,
    "F_P": 0.5776540285340265,
    "F_hal": 0.0,
    "total_density": 63089.3125,
    "centroid": [
      6.505074977874756,
      -4.424435615539551,
      0.9027834534645081
    ],
    "dipole_rho": [
      10055.771484375,
      36506.640625,
      21855.798828125
    ],
    "curv_rho": 236304928.0,
    "curv_rho_failed": false,
    "gpu_density_B_requested": "vector",
    "gpu_density_B_effective": "vector",
    "gpu_density_B_fallback_from_vector": false,
    "gpu_density_A_requested": null,
    "gpu_density_A_effective": null,
    "gpu_density_A_fallback_from_vector": false,
    "xtb_A_used": false,
    "xtb_A_success": false,
    "xtb_charge_length_mismatch": false
  },
  "B:47": {
    "id": "B:47",
    "chain": "B",
    "resseq": 47,
    "resname": "GLY",
    "sasa": 1.6073882579803467,
    "partial_charge_B": -0.15000000000000005,
    "F_metal": 0.2508840249167069,
    "F_P": 0.5847297087719764,
    "F_hal": 0.0,
    "total_density": 58352.63671875,
    "centroid": [
      6.196393966674805,
      -4.324223518371582,
      0.7174200415611267
    ],
    "dipole_rho": [
      9039.9072265625,
      27387.921875,
      22175.177734375
    ],
    "curv_rho": 212126368.0,
    "curv_rho_failed": false,
    "gpu_density_B_requested": "vector",
    "gpu_density_B_effective": "vector",
    "gpu_density_B_fallback_from_vector": false,
    "gpu_density_A_requested": null,
    "gpu_density_A_effective": null,
    "gpu_density_A_fallback_from_vector": false,
    "xtb_A_used": false,
    "xtb_A_success": false,
    "xtb_charge_length_mismatch": false
  },
  "B:48": {
    "id": "B:48",
    "chain": "B",
    "resseq": 48,
    "resname": "VAL",
    "sasa": 0.0,
    "partial_charge_B": -0.06000000000000002,
    "F_metal": 0.2979637707555166,
    "F_P": 0.6859925403059636,
    "F_hal": 0.0,
    "total_density": 72594.078125,
    "centroid": [
      6.325384616851807,
      -4.032059669494629,
      0.7209799289703369
    ],
    "dipole_rho": [
      9595.8994140625,
      31977.4453125,
      25931.220703125
    ],
    "curv_rho": 285530176.0,
    "curv_rho_failed": false,
    "gpu_density_B_requested": "vector",
    "gpu_density_B_effective": "vector",
    "gpu_density_B_fallback_from_vector": false,
    "gpu_density_A_requested": null,
    "gpu_density_A_effective": null,
    "gpu_density_A_fallback_from_vector": false,
    "xtb_A_used": false,
    "xtb_A_success": false,
    "xtb_charge_length_mismatch": false
  },
  "B:49": {
    "id": "B:49",
    "chain": "B",
    "resseq": 49,
    "resname": "PRO",
    "sasa": 0.19359277188777924,
    "partial_charge_B": -0.08988565895391615,
    "F_metal": 0.2748625211787208,
    "F_P": 0.6110605108412885,
    "F_hal": 0.0,
    "total_density": 73128.4453125,
    "centroid": [
      6.347047805786133,
      -3.85693359375,
      0.5090117454528809
    ],
    "dipole_rho": [
      13452.8740234375,
      33703.4609375,
      34203.03515625
    ],
    "curv_rho": 279816672.0,
    "curv_rho_failed": false,
    "gpu_density_B_requested": "vector",
    "gpu_density_B_effective": "vector",
    "gpu_density_B_fallback_from_vector": false,
    "gpu_density_A_requested": null,
    "gpu_density_A_effective": null,
    "gpu_density_A_fallback_from_vector": false,
    "xtb_A_used": false,
    "xtb_A_success": false,
    "xtb_charge_length_mismatch": false
  },
  "B:50": {
    "id": "B:50",
    "chain": "B",
    "resseq": 50,
    "resname": "PRO",
    "sasa": 0.0,
    "partial_charge_B": -0.06000000000000002,
    "F_metal": 0.2810195863773959,
    "F_P": 0.6010301587816627,
    "F_hal": 0.0,
    "total_density": 75327.8515625,
    "centroid": [
      6.581866264343262,
      -3.763873815536499,
      0.4478960335254669
    ],
    "dipole_rho": [
      3819.771728515625,
      30206.30859375,
      36670.375
    ],
    "curv_rho": 287234496.0,
    "curv_rho_failed": false,
    "gpu_density_B_requested": "vector",
    "gpu_density_B_effective": "vector",
    "gpu_density_B_fallback_from_vector": false,
    "gpu_density_A_requested": null,
    "gpu_density_A_effective": null,
    "gpu_density_A_fallback_from_vector": false,
    "xtb_A_used": false,
    "xtb_A_success": false,
    "xtb_charge_length_mismatch": false
  },
  "B:51": {
    "id": "B:51",
    "chain": "B",
    "resseq": 51,
    "resname": "GLU",
    "sasa": 1.0096911191940308,
    "partial_charge_B": -1.35,
    "F_metal": 0.2795268611970691,
    "F_P": 0.5918395451325117,
    "F_hal": 0.0,
    "total_density": 77851.2734375,
    "centroid": [
      6.378832817077637,
      -3.5491650104522705,
      0.36229702830314636
    ],
    "dipole_rho": [
      10129.28125,
      29348.30859375,
      44531.56640625
    ],
    "curv_rho": 297153920.0,
    "curv_rho_failed": false,
    "gpu_density_B_requested": "vector",
    "gpu_density_B_effective": "vector",
    "gpu_density_B_fallback_from_vector": false,
    "gpu_density_A_requested": null,
    "gpu_density_A_effective": null,
    "gpu_density_A_fallback_from_vector": false,
    "xtb_A_used": false,
    "xtb_A_success": false,
    "xtb_charge_length_mismatch": false
  },
  "B:52": {
    "id": "B:52",
    "chain": "B",
    "resseq": 52,
    "resname": "GLU",
    "sasa": 0.0,
    "partial_charge_B": -0.54,
    "F_metal": 0.3697347476716803,
    "F_P": 0.8240871265322104,
    "F_hal": 0.0,
    "total_density": 93911.5546875,
    "centroid": [
      6.13738489151001,
      -3.519727945327759,
      0.6566429138183594
    ],
    "dipole_rho": [
      13594.9921875,
      32744.328125,
      38002.73046875
    ],
    "curv_rho": 382574432.0,
    "curv_rho_failed": false,
    "gpu_density_B_requested": "vector",
    "gpu_density_B_effective": "vector",
    "gpu_density_B_fallback_from_vector": false,
    "gpu_density_A_requested": null,
    "gpu_density_A_effective": null,
    "gpu_density_A_fallback_from_vector": false,
    "xtb_A_used": false,
    "xtb_A_success": false,
    "xtb_charge_length_mismatch": false
  },
  "B:53": {
    "id": "B:53",
    "chain": "B",
    "resseq": 53,
    "resname": "ALA",
    "sasa": 0.0,
    "partial_charge_B": -0.06000000000000002,
    "F_metal": 0.41056579868282583,
    "F_P": 0.8848049748433531,
    "F_hal": 0.0,
    "total_density": 96740.71875,
    "centroid": [
      6.428702354431152,
      -3.6278419494628906,
      0.7460026144981384
    ],
    "dipole_rho": [
      2190.373291015625,
      25446.505859375,
      30233.66015625
    ],
    "curv_rho": 398478208.0,
    "curv_rho_failed": false,
    "gpu_density_B_requested": "vector",
    "gpu_density_B_effective": "vector",
    "gpu_density_B_fallback_from_vector": false,
    "gpu_density_A_requested": null,
    "gpu_density_A_effective": null,
    "gpu_density_A_fallback_from_vector": false,
    "xtb_A_used": false,
    "xtb_A_success": false,
    "xtb_charge_length_mismatch": false
  },
  "B:54": {
    "id": "B:54",
    "chain": "B",
    "resseq": 54,
    "resname": "GLY",
    "sasa": 0.0,
    "partial_charge_B": -0.06000000000000002,
    "F_metal": 0.4255709525490446,
    "F_P": 0.858504570601163,
    "F_hal": 0.0,
    "total_density": 104580.5,
    "centroid": [
      6.578587055206299,
      -3.4320199489593506,
      0.698645830154419
    ],
    "dipole_rho": [
      7567.63134765625,
      16743.861328125,
      40336.26171875
    ],
    "curv_rho": 434676384.0,
    "curv_rho_failed": false,
    "gpu_density_B_requested": "vector",
    "gpu_density_B_effective": "vector",
    "gpu_density_B_fallback_from_vector": false,
    "gpu_density_A_requested": null,
    "gpu_density_A_effective": null,
    "gpu_density_A_fallback_from_vector": false,
    "xtb_A_used": false,
    "xtb_A_success": false,
    "xtb_charge_length_mismatch": false
  },
  "B:55": {
    "id": "B:55",
    "chain": "B",
    "resseq": 55,
    "resname": "ALA",
    "sasa": 0.0,
    "partial_charge_B": -0.06000000000000002,
    "F_metal": 0.47003174869024533,
    "F_P": 0.9500078208328905,
    "F_hal": 0.0,
    "total_density": 102029.296875,
    "centroid": [
      6.248013973236084,
      -3.249579668045044,
      0.6468081474304199
    ],
    "dipole_rho": [
      3168.296630859375,
      18365.333984375,
      32325.751953125
    ],
    "curv_rho": 431966720.0,
    "curv_rho_failed": false,
    "gpu_density_B_requested": "vector",
    "gpu_density_B_effective": "vector",
    "gpu_density_B_fallback_from_vector": false,
    "gpu_density_A_requested": null,
    "gpu_density_A_effective": null,
    "gpu_density_A_fallback_from_vector": false,
    "xtb_A_used": false,
    "xtb_A_success": false,
    "xtb_charge_length_mismatch": false
  },
  "B:56": {
    "id": "B:56",
    "chain": "B",
    "resseq": 56,
    "resname": "ALA",
    "sasa": 0.0,
    "partial_charge_B": -0.06000000000000002,
    "F_metal": 0.6193705375205363,
    "F_P": 1.2854252691658419,
    "F_hal": 0.0,
    "total_density": 112875.2890625,
    "centroid": [
      6.292413234710693,
      -3.3304073810577393,
      0.9198364019393921
    ],
    "dipole_rho": [
      9634.2919921875,
      19555.90625,
      28204.869140625
    ],
    "curv_rho": 492555424.0,
    "curv_rho_failed": false,
    "gpu_density_B_requested": "vector",
    "gpu_density_B_effective": "vector",
    "gpu_density_B_fallback_from_vector": false,
    "gpu_density_A_requested": null,
    "gpu_density_A_effective": null,
    "gpu_density_A_fallback_from_vector": false,
    "xtb_A_used": false,
    "xtb_A_success": false,
    "xtb_charge_length_mismatch": false
  },
  "B:57": {
    "id": "B:57",
    "chain": "B",
    "resseq": 57,
    "resname": "VAL",
    "sasa": 0.0,
    "partial_charge_B": -0.06000000000000002,
    "F_metal": 0.633143216111196,
    "F_P": 1.1915324232237277,
    "F_hal": 0.0,
    "total_density": 124680.6796875,
    "centroid": [
      6.5706987380981445,
      -3.2242631912231445,
      0.991804301738739
    ],
    "dipole_rho": [
      -710.8450927734375,
      21937.64453125,
      32866.375
    ],
    "curv_rho": 569112064.0,
    "curv_rho_failed": false,
    "gpu_density_B_requested": "vector",
    "gpu_density_B_effective": "vector",
    "gpu_density_B_fallback_from_vector": false,
    "gpu_density_A_requested": null,
    "gpu_density_A_effective": null,
    "gpu_density_A_fallback_from_vector": false,
    "xtb_A_used": false,
    "xtb_A_success": false,
    "xtb_charge_length_mismatch": false
  },
  "B:58": {
    "id": "B:58",
    "chain": "B",
    "resseq": 58,
    "resname": "ALA",
    "sasa": 0.0,
    "partial_charge_B": -0.06000000000000002,
    "F_metal": 0.6394944519396963,
    "F_P": 1.1147653597436942,
    "F_hal": 0.0,
    "total_density": 120022.1171875,
    "centroid": [
      6.432929992675781,
      -3.017815351486206,
      0.7919741868972778
    ],
    "dipole_rho": [
      2051.242431640625,
      4006.856689453125,
      27215.513671875
    ],
    "curv_rho": 529205472.0,
    "curv_rho_failed": false,
    "gpu_density_B_requested": "vector",
    "gpu_density_B_effective": "vector",
    "gpu_density_B_fallback_from_vector": false,
    "gpu_density_A_requested": null,
    "gpu_density_A_effective": null,
    "gpu_density_A_fallback_from_vector": false,
    "xtb_A_used": false,
    "xtb_A_success": false,
    "xtb_charge_length_mismatch": false
  },
  "B:59": {
    "id": "B:59",
    "chain": "B",
    "resseq": 59,
    "resname": "ALA",
    "sasa": 0.0,
    "partial_charge_B": -0.06000000000000002,
    "F_metal": 0.8483871607337875,
    "F_P": 1.483032822541741,
    "F_hal": 0.0,
    "total_density": 130196.3984375,
    "centroid": [
      6.078986167907715,
      -2.9106621742248535,
      0.9674190878868103
    ],
    "dipole_rho": [
      -4170.69482421875,
      12334.5029296875,
      29614.35546875
    ],
    "curv_rho": 582412736.0,
    "curv_rho_failed": false,
    "gpu_density_B_requested": "vector",
    "gpu_density_B_effective": "vector",
    "gpu_density_B_fallback_from_vector": false,
    "gpu_density_A_requested": null,
    "gpu_density_A_effective": null,
    "gpu_density_A_fallback_from_vector": false,
    "xtb_A_used": false,
    "xtb_A_success": false,
    "xtb_charge_length_mismatch": false
  },
  "B:60": {
    "id": "B:60",
    "chain": "B",
    "resseq": 60,
    "resname": "GLU",
    "sasa": 0.0,
    "partial_charge_B": -0.54,
    "F_metal": 1.4834062468462679,
    "F_P": 2.6285148251525494,
    "F_hal": 0.0,
    "total_density": 149517.71875,
    "centroid": [
      6.15199089050293,
      -3.0119361877441406,
      1.3124306201934814
    ],
    "dipole_rho": [
      12913.58984375,
      24093.548828125,
      27846.447265625
    ],
    "curv_rho": 688001088.0,
    "curv_rho_failed": false,
    "gpu_density_B_requested": "vector",
    "gpu_density_B_effective": "vector",
    "gpu_density_B_fallback_from_vector": false,
    "gpu_density_A_requested": null,
    "gpu_density_A_effective": null,
    "gpu_density_A_fallback_from_vector": false,
    "xtb_A_used": false,
    "xtb_A_success": false,
    "xtb_charge_length_mismatch": false
  },
  "B:61": {
    "id": "B:61",
    "chain": "B",
    "resseq": 61,
    "resname": "SER",
    "sasa": 0.0,
    "partial_charge_B": -0.3,
    "F_metal": 1.0744556651426171,
    "F_P": 1.4764861990767484,
    "F_hal": 0.0,
    "total_density": 145401.859375,
    "centroid": [
      6.476984977722168,
      -2.8172783851623535,
      1.190484881401062
    ],
    "dipole_rho": [
      -4451.546875,
      4413.66064453125,
      28864.916015625
    ],
    "curv_rho": 691560640.0,
    "curv_rho_failed": false,
    "gpu_density_B_requested": "vector",
    "gpu_density_B_effective": "vector",
    "gpu_density_B_fallback_from_vector": false,
    "gpu_density_A_requested": null,
    "gpu_density_A_effective": null,
    "gpu_density_A_fallback_from_vector": false,
    "xtb_A_used": false,
    "xtb_A_success": false,
    "xtb_charge_length_mismatch": false
  },
  "B:62": {
    "id": "B:62",
    "chain": "B",
    "resseq": 62,
    "resname": "SER",
    "sasa": 0.0,
    "partial_charge_B": -0.3,
    "F_metal": 0.9887101945021934,
    "F_P": 1.3417453034881672,
    "F_hal": 0.0,
    "total_density": 144087.515625,
    "centroid": [
      6.281975746154785,
      -2.531816005706787,
      1.0604143142700195
    ],
    "dipole_rho": [
      2275.386474609375,
      4092.210693359375,
      26956.0078125
    ],
    "curv_rho": 664473792.0,
    "curv_rho_failed": false,
    "gpu_density_B_requested": "vector",
    "gpu_density_B_effective": "vector",
    "gpu_density_B_fallback_from_vector": false,
    "gpu_density_A_requested": null,
    "gpu_density_A_effective": null,
    "gpu_density_A_fallback_from_vector": false,
    "xtb_A_used": false,
    "xtb_A_success": false,
    "xtb_charge_length_mismatch": false
  },
  "B:63": {
    "id": "B:63",
    "chain": "B",
    "resseq": 63,
    "resname": "THR",
    "sasa": 0.0,
    "partial_charge_B": -0.3,
    "F_metal": 0.9205275107769842,
    "F_P": 1.387556344390458,
    "F_hal": 0.0,
    "total_density": 139451.34375,
    "centroid": [
      5.924426555633545,
      -2.425764322280884,
      1.0234028100967407
    ],
    "dipole_rho": [
      1163.0322265625,
      7714.68115234375,
      28022.1171875
    ],
    "curv_rho": 649100608.0,
    "curv_rho_failed": false,
    "gpu_density_B_requested": "vector",
    "gpu_density_B_effective": "vector",
    "gpu_density_B_fallback_from_vector": false,
    "gpu_density_A_requested": null,
    "gpu_density_A_effective": null,
    "gpu_density_A_fallback_from_vector": false,
    "xtb_A_used": false,
    "xtb_A_success": false,
    "xtb_charge_length_mismatch": false
  },
  "B:64": {
    "id": "B:64",
    "chain": "B",
    "resseq": 64,
    "resname": "GLY",
    "sasa": 0.0,
    "partial_charge_B": -0.06000000000000002,
    "F_metal": 1.2155076888990854,
    "F_P": 2.2341652656957876,
    "F_hal": 0.0,
    "total_density": 133211.40625,
    "centroid": [
      5.824732303619385,
      -2.778029680252075,
      1.1756592988967896
    ],
    "dipole_rho": [
      6388.47119140625,
      8005.3955078125,
      27249.662109375
    ],
    "curv_rho": 632699904.0,
    "curv_rho_failed": false,
    "gpu_density_B_requested": "vector",
    "gpu_density_B_effective": "vector",
    "gpu_density_B_fallback_from_vector": false,
    "gpu_density_A_requested": null,
    "gpu_density_A_effective": null,
    "gpu_density_A_fallback_from_vector": false,
    "xtb_A_used": false,
    "xtb_A_success": false,
    "xtb_charge_length_mismatch": false
  },
  "B:65": {
    "id": "B:65",
    "chain": "B",
    "resseq": 65,
    "resname": "THR",
    "sasa": 0.0,
    "partial_charge_B": -0.3,
    "F_metal": 1.2183157420555388,
    "F_P": 3.982764870126363,
    "F_hal": 0.0,
    "total_density": 132976.890625,
    "centroid": [
      5.576150894165039,
      -2.9559073448181152,
      1.3013715744018555
    ],
    "dipole_rho": [
      10167.9677734375,
      14607.4970703125,
      22683.98046875
    ],
    "curv_rho": 613598848.0,
    "curv_rho_failed": false,
    "gpu_density_B_requested": "vector",
    "gpu_density_B_effective": "vector",
    "gpu_density_B_fallback_from_vector": false,
    "gpu_density_A_requested": null,
    "gpu_density_A_effective": null,
    "gpu_density_A_fallback_from_vector": false,
    "xtb_A_used": false,
    "xtb_A_success": false,
    "xtb_charge_length_mismatch": false
  },
  "B:66": {
    "id": "B:66",
    "chain": "B",
    "resseq": 66,
    "resname": "TRP",
    "sasa": 0.0,
    "partial_charge_B": 0.11999999999999997,
    "F_metal": 0.7670128614224626,
    "F_P": 3.310521440154033,
    "F_hal": 0.0,
    "total_density": 138353.359375,
    "centroid": [
      5.375973224639893,
      -3.2185797691345215,
      1.4977165460586548
    ],
    "dipole_rho": [
      27183.603515625,
      33894.41796875,
      33859.33984375
    ],
    "curv_rho": 618816448.0,
    "curv_rho_failed": false,
    "gpu_density_B_requested": "vector",
    "gpu_density_B_effective": "vector",
    "gpu_density_B_fallback_from_vector": false,
    "gpu_density_A_requested": null,
    "gpu_density_A_effective": null,
    "gpu_density_A_fallback_from_vector": false,
    "xtb_A_used": false,
    "xtb_A_success": false,
    "xtb_charge_length_mismatch": false
  },
  "B:67": {
    "id": "B:67",
    "chain": "B",
    "resseq": 67,
    "resname": "THR",
    "sasa": 0.0,
    "partial_charge_B": -0.3,
    "F_metal": 0.6161501258391551,
    "F_P": 2.042887352903046,
    "F_hal": 0.0,
    "total_density": 116419.109375,
    "centroid": [
      5.07732629776001,
      -3.024225950241089,
      1.291911244392395
    ],
    "dipole_rho": [
      9549.4072265625,
      24145.619140625,
      31338.005859375
    ],
    "curv_rho": 510698464.0,
    "curv_rho_failed": false,
    "gpu_density_B_requested": "vector",
    "gpu_density_B_effective": "vector",
    "gpu_density_B_fallback_from_vector": false,
    "gpu_density_A_requested": null,
    "gpu_density_A_effective": null,
    "gpu_density_A_fallback_from_vector": false,
    "xtb_A_used": false,
    "xtb_A_success": false,
    "xtb_charge_length_mismatch": false
  },
  "B:68": {
    "id": "B:68",
    "chain": "B",
    "resseq": 68,
    "resname": "THR",
    "sasa": 0.0,
    "partial_charge_B": -0.3,
    "F_metal": 0.47179164729709805,
    "F_P": 1.224531334083408,
    "F_hal": 0.0,
    "total_density": 105774.5234375,
    "centroid": [
      4.973359107971191,
      -2.858823537826538,
      1.0274243354797363
    ],
    "dipole_rho": [
      15718.3330078125,
      12345.94921875,
      28597.955078125
    ],
    "curv_rho": 456143648.0,
    "curv_rho_failed": false,
    "gpu_density_B_requested": "vector",
    "gpu_density_B_effective": "vector",
    "gpu_density_B_fallback_from_vector": false,
    "gpu_density_A_requested": null,
    "gpu_density_A_effective": null,
    "gpu_density_A_fallback_from_vector": false,
    "xtb_A_used": false,
    "xtb_A_success": false,
    "xtb_charge_length_mismatch": false
  },
  "B:69": {
    "id": "B:69",
    "chain": "B",
    "resseq": 69,
    "resname": "VAL",
    "sasa": 0.0,
    "partial_charge_B": -0.06000000000000002,
    "F_metal": 0.6084531388287415,
    "F_P": 1.4831221335528602,
    "F_hal": 0.0,
    "total_density": 126700.3671875,
    "centroid": [
      5.052030086517334,
      -2.555824041366577,
      1.183737874031067
    ],
    "dipole_rho": [
      16212.4267578125,
      9841.5732421875,
      24890.568359375
    ],
    "curv_rho": 563467008.0,
    "curv_rho_failed": false,
    "gpu_density_B_requested": "vector",
    "gpu_density_B_effective": "vector",
    "gpu_density_B_fallback_from_vector": false,
    "gpu_density_A_requested": null,
    "gpu_density_A_effective": null,
    "gpu_density_A_fallback_from_vector": false,
    "xtb_A_used": false,
    "xtb_A_success": false,
    "xtb_charge_length_mismatch": false
  },
  "B:70": {
    "id": "B:70",
    "chain": "B",
    "resseq": 70,
    "resname": "TRP",
    "sasa": 0.0,
    "partial_charge_B": 0.11999999999999997,
    "F_metal": 0.43315610863190734,
    "F_P": 0.897700949813974,
    "F_hal": 0.0,
    "total_density": 141734.515625,
    "centroid": [
      4.72428035736084,
      -2.0990729331970215,
      1.2693345546722412
    ],
    "dipole_rho": [
      21502.4296875,
      12321.572265625,
      31317.09375
    ],
    "curv_rho": 610169408.0,
    "curv_rho_failed": false,
    "gpu_density_B_requested": "vector",
    "gpu_density_B_effective": "vector",
    "gpu_density_B_fallback_from_vector": false,
    "gpu_density_A_requested": null,
    "gpu_density_A_effective": null,
    "gpu_density_A_fallback_from_vector": false,
    "xtb_A_used": false,
    "xtb_A_success": false,
    "xtb_charge_length_mismatch": false
  },
  "B:71": {
    "id": "B:71",
    "chain": "B",
    "resseq": 71,
    "resname": "THR",
    "sasa": 0.0,
    "partial_charge_B": -0.3,
    "F_metal": 0.5506861973130452,
    "F_P": 1.0526098070968288,
    "F_hal": 0.0,
    "total_density": 135159.8125,
    "centroid": [
      5.0154290199279785,
      -2.0729148387908936,
      1.1883682012557983
    ],
    "dipole_rho": [
      8584.6591796875,
      5211.31689453125,
      23009.564453125
    ],
    "curv_rho": 617054208.0,
    "curv_rho_failed": false,
    "gpu_density_B_requested": "vector",
    "gpu_density_B_effective": "vector",
    "gpu_density_B_fallback_from_vector": false,
    "gpu_density_A_requested": null,
    "gpu_density_A_effective": null,
    "gpu_density_A_fallback_from_vector": false,
    "xtb_A_used": false,
    "xtb_A_success": false,
    "xtb_charge_length_mismatch": false
  },
  "B:72": {
    "id": "B:72",
    "chain": "B",
    "resseq": 72,
    "resname": "ASP",
    "sasa": 0.0,
    "partial_charge_B": -0.54,
    "F_metal": 0.5193778654597213,
    "F_P": 0.9980813446451059,
    "F_hal": 0.0,
    "total_density": 130491.1953125,
    "centroid": [
      5.316427230834961,
      -2.206221342086792,
      0.9042519330978394
    ],
    "dipole_rho": [
      19852.875,
      7474.373046875,
      32360.447265625
    ],
    "curv_rho": 587645312.0,
    "curv_rho_failed": false,
    "gpu_density_B_requested": "vector",
    "gpu_density_B_effective": "vector",
    "gpu_density_B_fallback_from_vector": false,
    "gpu_density_A_requested": null,
    "gpu_density_A_effective": null,
    "gpu_density_A_fallback_from_vector": false,
    "xtb_A_used": false,
    "xtb_A_success": false,
    "xtb_charge_length_mismatch": false
  },
  "B:73": {
    "id": "B:73",
    "chain": "B",
    "resseq": 73,
    "resname": "GLY",
    "sasa": 0.0,
    "partial_charge_B": -0.06000000000000002,
    "F_metal": 0.3806065689792635,
    "F_P": 0.719378367464681,
    "F_hal": 0.0,
    "total_density": 117773.734375,
    "centroid": [
      5.013482093811035,
      -1.9455280303955078,
      0.8322014808654785
    ],
    "dipole_rho": [
      12723.2978515625,
      -6145.19384765625,
      38347.296875
    ],
    "curv_rho": 531538144.0,
    "curv_rho_failed": false,
    "gpu_density_B_requested": "vector",
    "gpu_density_B_effective": "vector",
    "gpu_density_B_fallback_from_vector": false,
    "gpu_density_A_requested": null,
    "gpu_density_A_effective": null,
    "gpu_density_A_fallback_from_vector": false,
    "xtb_A_used": false,
    "xtb_A_success": false,
    "xtb_charge_length_mismatch": false
  },
  "B:74": {
    "id": "B:74",
    "chain": "B",
    "resseq": 74,
    "resname": "LEU",
    "sasa": 0.0,
    "partial_charge_B": -0.06000000000000002,
    "F_metal": 0.4147627987764325,
    "F_P": 0.7464810154931761,
    "F_hal": 0.0,
    "total_density": 138301.984375,
    "centroid": [
      4.998208045959473,
      -1.6173559427261353,
      1.0437246561050415
    ],
    "dipole_rho": [
      7208.28515625,
      5626.39306640625,
      34336.86328125
    ],
    "curv_rho": 616815232.0,
    "curv_rho_failed": false,
    "gpu_density_B_requested": "vector",
    "gpu_density_B_effective": "vector",
    "gpu_density_B_fallback_from_vector": false,
    "gpu_density_A_requested": null,
    "gpu_density_A_effective": null,
    "gpu_density_A_fallback_from_vector": false,
    "xtb_A_used": false,
    "xtb_A_success": false,
    "xtb_charge_length_mismatch": false
  },
  "B:75": {
    "id": "B:75",
    "chain": "B",
    "resseq": 75,
    "resname": "THR",
    "sasa": 0.0,
    "partial_charge_B": -0.3,
    "F_metal": 0.4489953312644781,
    "F_P": 0.7740714720258098,
    "F_hal": 0.0,
    "total_density": 133580.5625,
    "centroid": [
      5.408064842224121,
      -1.6699148416519165,
      0.8248095512390137
    ],
    "dipole_rho": [
      4998.8369140625,
      6087.37109375,
      33453.65234375
    ],
    "curv_rho": 607249856.0,
    "curv_rho_failed": false,
    "gpu_density_B_requested": "vector",
    "gpu_density_B_effective": "vector",
    "gpu_density_B_fallback_from_vector": false,
    "gpu_density_A_requested": null,
    "gpu_density_A_effective": null,
    "gpu_density_A_fallback_from_vector": false,
    "xtb_A_used": false,
    "xtb_A_success": false,
    "xtb_charge_length_mismatch": false
  },
  "B:76": {
    "id": "B:76",
    "chain": "B",
    "resseq": 76,
    "resname": "SER",
    "sasa": 0.0,
    "partial_charge_B": -0.3,
    "F_metal": 0.40277177774194367,
    "F_P": 0.7065892422365967,
    "F_hal": 0.0,
    "total_density": 121356.7578125,
    "centroid": [
      5.600194931030273,
      -1.757413387298584,
      0.589621365070343
    ],
    "dipole_rho": [
      2962.506591796875,
      1598.2633056640625,
      40543.84765625
    ],
    "curv_rho": 549577152.0,
    "curv_rho_failed": false,
    "gpu_density_B_requested": "vector",
    "gpu_density_B_effective": "vector",
    "gpu_density_B_fallback_from_vector": false,
    "gpu_density_A_requested": null,
    "gpu_density_A_effective": null,
    "gpu_density_A_fallback_from_vector": false,
    "xtb_A_used": false,
    "xtb_A_success": false,
    "xtb_charge_length_mismatch": false
  },
  "B:77": {
    "id": "B:77",
    "chain": "B",
    "resseq": 77,
    "resname": "LEU",
    "sasa": 0.0,
    "partial_charge_B": -0.06000000000000002,
    "F_metal": 0.47984882077479507,
    "F_P": 0.8441428813720051,
    "F_hal": 0.0,
    "total_density": 122996.6015625,
    "centroid": [
      5.747787952423096,
      -2.1905112266540527,
      0.6391085386276245
    ],
    "dipole_rho": [
      9561.607421875,
      3007.41748046875,
      38007.0
    ],
    "curv_rho": 544502528.0,
    "curv_rho_failed": false,
    "gpu_density_B_requested": "vector",
    "gpu_density_B_effective": "vector",
    "gpu_density_B_fallback_from_vector": false,
    "gpu_density_A_requested": null,
    "gpu_density_A_effective": null,
    "gpu_density_A_fallback_from_vector": false,
    "xtb_A_used": false,
    "xtb_A_success": false,
    "xtb_charge_length_mismatch": false
  },
  "B:78": {
    "id": "B:78",
    "chain": "B",
    "resseq": 78,
    "resname": "ASP",
    "sasa": 0.0,
    "partial_charge_B": -0.54,
    "F_metal": 0.35561529620913407,
    "F_P": 0.6450031507136504,
    "F_hal": 0.0,
    "total_density": 109686.140625,
    "centroid": [
      5.948040962219238,
      -1.9791890382766724,
      0.342914342880249
    ],
    "dipole_rho": [
      15434.6435546875,
      11020.537109375,
      50229.59765625
    ],
    "curv_rho": 480206272.0,
    "curv_rho_failed": false,
    "gpu_density_B_requested": "vector",
    "gpu_density_B_effective": "vector",
    "gpu_density_B_fallback_from_vector": false,
    "gpu_density_A_requested": null,
    "gpu_density_A_effective": null,
    "gpu_density_A_fallback_from_vector": false,
    "xtb_A_used": false,
    "xtb_A_success": false,
    "xtb_charge_length_mismatch": false
  },
  "B:79": {
    "id": "B:79",
    "chain": "B",
    "resseq": 79,
    "resname": "ARG",
    "sasa": 0.0,
    "partial_charge_B": 0.4799999999999999,
    "F_metal": 0.40773526037211605,
    "F_P": 0.6907612995143384,
    "F_hal": 0.0,
    "total_density": 150015.5625,
    "centroid": [
      6.087648391723633,
      -1.4955443143844604,
      0.5394313335418701
    ],
    "dipole_rho": [
      3844.988525390625,
      12212.7900390625,
      45488.0546875
    ],
    "curv_rho": 664347968.0,
    "curv_rho_failed": false,
    "gpu_density_B_requested": "vector",
    "gpu_density_B_effective": "vector",
    "gpu_density_B_fallback_from_vector": false,
    "gpu_density_A_requested": null,
    "gpu_density_A_effective": null,
    "gpu_density_A_fallback_from_vector": false,
    "xtb_A_used": false,
    "xtb_A_success": false,
    "xtb_charge_length_mismatch": false
  },
  "B:80": {
    "id": "B:80",
    "chain": "B",
    "resseq": 80,
    "resname": "TYR",
    "sasa": 0.0,
    "partial_charge_B": -0.3,
    "F_metal": 0.518115840945959,
    "F_P": 0.8160749943897477,
    "F_hal": 0.0,
    "total_density": 154997.46875,
    "centroid": [
      6.061724662780762,
      -1.7117024660110474,
      0.7734900116920471
    ],
    "dipole_rho": [
      -703.9791259765625,
      14680.4892578125,
      36555.90625
    ],
    "curv_rho": 716920512.0,
    "curv_rho_failed": false,
    "gpu_density_B_requested": "vector",
    "gpu_density_B_effective": "vector",
    "gpu_density_B_fallback_from_vector": false,
    "gpu_density_A_requested": null,
    "gpu_density_A_effective": null,
    "gpu_density_A_fallback_from_vector": false,
    "xtb_A_used": false,
    "xtb_A_success": false,
    "xtb_charge_length_mismatch": false
  },
  "B:81": {
    "id": "B:81",
    "chain": "B",
    "resseq": 81,
    "resname": "LYS",
    "sasa": 0.0,
    "partial_charge_B": 0.11999999999999997,
    "F_metal": 0.46722661577050273,
    "F_P": 0.8138897606515405,
    "F_hal": 0.0,
    "total_density": 124925.75,
    "centroid": [
      6.129826545715332,
      -2.3592183589935303,
      0.5594416260719299
    ],
    "dipole_rho": [
      8562.1298828125,
      9372.669921875,
      46034.7890625
    ],
    "curv_rho": 547108160.0,
    "curv_rho_failed": false,
    "gpu_density_B_requested": "vector",
    "gpu_density_B_effective": "vector",
    "gpu_density_B_fallback_from_vector": false,
    "gpu_density_A_requested": null,
    "gpu_density_A_effective": null,
    "gpu_density_A_fallback_from_vector": false,
    "xtb_A_used": false,
    "xtb_A_success": false,
    "xtb_charge_length_mismatch": false
  },
  "B:82": {
    "id": "B:82",
    "chain": "B",
    "resseq": 82,
    "resname": "GLY",
    "sasa": 0.0,
    "partial_charge_B": -0.06000000000000002,
    "F_metal": 0.5429997280624738,
    "F_P": 0.9082635564844223,
    "F_hal": 0.0,
    "total_density": 122166.2578125,
    "centroid": [
      6.364881992340088,
      -2.611840009689331,
      0.6470518708229065
    ],
    "dipole_rho": [
      987.2621459960938,
      599.8890991210938,
      34884.796875
    ],
    "curv_rho": 541781888.0,
    "curv_rho_failed": false,
    "gpu_density_B_requested": "vector",
    "gpu_density_B_effective": "vector",
    "gpu_density_B_fallback_from_vector": false,
    "gpu_density_A_requested": null,
    "gpu_density_A_effective": null,
    "gpu_density_A_fallback_from_vector": false,
    "xtb_A_used": false,
    "xtb_A_success": false,
    "xtb_charge_length_mismatch": false
  },
  "B:83": {
    "id": "B:83",
    "chain": "B",
    "resseq": 83,
    "resname": "ARG",
    "sasa": 0.0,
    "partial_charge_B": 0.4799999999999999,
    "F_metal": 0.39885286268822556,
    "F_P": 0.7098952604967551,
    "F_hal": 0.0,
    "total_density": 124275.65625,
    "centroid": [
      6.500216007232666,
      -2.417137384414673,
      0.4222583770751953
    ],
    "dipole_rho": [
      7030.373046875,
      20064.740234375,
      54865.9140625
    ],
    "curv_rho": 525703456.0,
    "curv_rho_failed": false,
    "gpu_density_B_requested": "vector",
    "gpu_density_B_effective": "vector",
    "gpu_density_B_fallback_from_vector": false,
    "gpu_density_A_requested": null,
    "gpu_density_A_effective": null,
    "gpu_density_A_fallback_from_vector": false,
    "xtb_A_used": false,
    "xtb_A_success": false,
    "xtb_charge_length_mismatch": false
  },
  "B:84": {
    "id": "B:84",
    "chain": "B",
    "resseq": 84,
    "resname": "CYS",
    "sasa": 0.0,
    "partial_charge_B": -0.21000000000000002,
    "F_metal": 0.3666884085206193,
    "F_P": 0.6977822761398462,
    "F_hal": 0.0,
    "total_density": 94380.296875,
    "centroid": [
      6.609764575958252,
      -3.065737009048462,
      0.3847711384296417
    ],
    "dipole_rho": [
      1873.352294921875,
      9382.611328125,
      41343.71484375
    ],
    "curv_rho": 381314208.0,
    "curv_rho_failed": false,
    "gpu_density_B_requested": "vector",
    "gpu_density_B_effective": "vector",
    "gpu_density_B_fallback_from_vector": false,
    "gpu_density_A_requested": null,
    "gpu_density_A_effective": null,
    "gpu_density_A_fallback_from_vector": false,
    "xtb_A_used": false,
    "xtb_A_success": false,
    "xtb_charge_length_mismatch": false
  },
  "B:85": {
    "id": "B:85",
    "chain": "B",
    "resseq": 85,
    "resname": "TYR",
    "sasa": 0.0,
    "partial_charge_B": -0.3,
    "F_metal": 0.31271197097895914,
    "F_P": 0.5899533696980068,
    "F_hal": 0.0,
    "total_density": 96802.0625,
    "centroid": [
      7.076871871948242,
      -2.8565292358398438,
      0.16107377409934998
    ],
    "dipole_rho": [
      9572.55078125,
      8007.5361328125,
      46052.6640625
    ],
    "curv_rho": 372238592.0,
    "curv_rho_failed": false,
    "gpu_density_B_requested": "vector",
    "gpu_density_B_effective": "vector",
    "gpu_density_B_fallback_from_vector": false,
    "gpu_density_A_requested": null,
    "gpu_density_A_effective": null,
    "gpu_density_A_fallback_from_vector": false,
    "xtb_A_used": false,
    "xtb_A_success": false,
    "xtb_charge_length_mismatch": false
  },
  "B:86": {
    "id": "B:86",
    "chain": "B",
    "resseq": 86,
    "resname": "ARG",
    "sasa": 0.6963412165641785,
    "partial_charge_B": 1.2,
    "F_metal": 0.26964860964153325,
    "F_P": 0.5308548532506395,
    "F_hal": 0.0,
    "total_density": 85188.375,
    "centroid": [
      7.142092227935791,
      -3.186378002166748,
      0.1259187012910843
    ],
    "dipole_rho": [
      -990.2701416015625,
      14144.7099609375,
      51092.15234375
    ],
    "curv_rho": 320540640.0,
    "curv_rho_failed": false,
    "gpu_density_B_requested": "vector",
    "gpu_density_B_effective": "vector",
    "gpu_density_B_fallback_from_vector": false,
    "gpu_density_A_requested": null,
    "gpu_density_A_effective": null,
    "gpu_density_A_fallback_from_vector": false,
    "xtb_A_used": false,
    "xtb_A_success": false,
    "xtb_charge_length_mismatch": false
  },
  "B:87": {
    "id": "B:87",
    "chain": "B",
    "resseq": 87,
    "resname": "ILE",
    "sasa": 0.0,
    "partial_charge_B": -0.06000000000000002,
    "F_metal": 0.2746915481206973,
    "F_P": 0.5573469918753385,
    "F_hal": 0.0,
    "total_density": 75732.453125,
    "centroid": [
      6.919981002807617,
      -3.500593900680542,
      0.18058577179908752
    ],
    "dipole_rho": [
      -746.4611206054688,
      19419.212890625,
      36090.17578125
    ],
    "curv_rho": 281566176.0,
    "curv_rho_failed": false,
    "gpu_density_B_requested": "vector",
    "gpu_density_B_effective": "vector",
    "gpu_density_B_fallback_from_vector": false,
    "gpu_density_A_requested": null,
    "gpu_density_A_effective": null,
    "gpu_density_A_fallback_from_vector": false,
    "xtb_A_used": false,
    "xtb_A_success": false,
    "xtb_charge_length_mismatch": false
  },
  "B:88": {
    "id": "B:88",
    "chain": "B",
    "resseq": 88,
    "resname": "GLU",
    "sasa": 0.0,
    "partial_charge_B": -0.54,
    "F_metal": 0.2498663995862937,
    "F_P": 0.5115504577773003,
    "F_hal": 0.0,
    "total_density": 77509.484375,
    "centroid": [
      7.3894524574279785,
      -3.5384953022003174,
      0.15545374155044556
    ],
    "dipole_rho": [
      -4369.23681640625,
      22851.09375,
      41799.0078125
    ],
    "curv_rho": 281303968.0,
    "curv_rho_failed": false,
    "gpu_density_B_requested": "vector",
    "gpu_density_B_effective": "vector",
    "gpu_density_B_fallback_from_vector": false,
    "gpu_density_A_requested": null,
    "gpu_density_A_effective": null,
    "gpu_density_A_fallback_from_vector": false,
    "xtb_A_used": false,
    "xtb_A_success": false,
    "xtb_charge_length_mismatch": false
  },
  "B:89": {
    "id": "B:89",
    "chain": "B",
    "resseq": 89,
    "resname": "ARG",
    "sasa": 5.765549659729004,
    "partial_charge_B": 1.2,
    "F_metal": 0.20884461623690512,
    "F_P": 0.4399088070679017,
    "F_hal": 0.0,
    "total_density": 61068.0546875,
    "centroid": [
      7.36023473739624,
      -3.929386615753174,
      0.20112255215644836
    ],
    "dipole_rho": [
      842.6641235351562,
      28519.564453125,
      43967.04296875
    ],
    "curv_rho": 230269328.0,
    "curv_rho_failed": false,
    "gpu_density_B_requested": "vector",
    "gpu_density_B_effective": "vector",
    "gpu_density_B_fallback_from_vector": false,
    "gpu_density_A_requested": null,
    "gpu_density_A_effective": null,
    "gpu_density_A_fallback_from_vector": false,
    "xtb_A_used": false,
    "xtb_A_success": false,
    "xtb_charge_length_mismatch": false
  },
  "B:90": {
    "id": "B:90",
    "chain": "B",
    "resseq": 90,
    "resname": "VAL",
    "sasa": 0.0,
    "partial_charge_B": -0.06000000000000002,
    "F_metal": 0.24136693858997765,
    "F_P": 0.5167244657519168,
    "F_hal": 0.0,
    "total_density": 70585.7734375,
    "centroid": [
      7.654589653015137,
      -3.9881606101989746,
      0.47398069500923157
    ],
    "dipole_rho": [
      -1112.9774169921875,
      29874.650390625,
      37191.28125
    ],
    "curv_rho": 267247104.0,
    "curv_rho_failed": false,
    "gpu_density_B_requested": "vector",
    "gpu_density_B_effective": "vector",
    "gpu_density_B_fallback_from_vector": false,
    "gpu_density_A_requested": null,
    "gpu_density_A_effective": null,
    "gpu_density_A_fallback_from_vector": false,
    "xtb_A_used": false,
    "xtb_A_success": false,
    "xtb_charge_length_mismatch": false
  },
  "B:91": {
    "id": "B:91",
    "chain": "B",
    "resseq": 91,
    "resname": "VAL",
    "sasa": 4.097713947296143,
    "partial_charge_B": -0.15000000000000005,
    "F_metal": 0.20388252853079633,
    "F_P": 0.43859134839269337,
    "F_hal": 0.0,
    "total_density": 49493.4375,
    "centroid": [
      7.7618255615234375,
      -4.1190643310546875,
      0.17080320417881012
    ],
    "dipole_rho": [
      -9702.94921875,
      23009.826171875,
      26357.533203125
    ],
    "curv_rho": 169980272.0,
    "curv_rho_failed": false,
    "gpu_density_B_requested": "vector",
    "gpu_density_B_effective": "vector",
    "gpu_density_B_fallback_from_vector": false,
    "gpu_density_A_requested": null,
    "gpu_density_A_effective": null,
    "gpu_density_A_fallback_from_vector": false,
    "xtb_A_used": false,
    "xtb_A_success": false,
    "xtb_charge_length_mismatch": false
  },
  "B:92": {
    "id": "B:92",
    "chain": "B",
    "resseq": 92,
    "resname": "GLY",
    "sasa": 1.9036622047424316,
    "partial_charge_B": -0.15000000000000005,
    "F_metal": 0.20345639979700164,
    "F_P": 0.4431690698700619,
    "F_hal": 0.0,
    "total_density": 48766.40625,
    "centroid": [
      7.789412021636963,
      -4.3503875732421875,
      0.3211991488933563
    ],
    "dipole_rho": [
      -6068.37548828125,
      24776.3359375,
      22588.556640625
    ],
    "curv_rho": 163095840.0,
    "curv_rho_failed": false,
    "gpu_density_B_requested": "vector",
    "gpu_density_B_effective": "vector",
    "gpu_density_B_fallback_from_vector": false,
    "gpu_density_A_requested": null,
    "gpu_density_A_effective": null,
    "gpu_density_A_fallback_from_vector": false,
    "xtb_A_used": false,
    "xtb_A_success": false,
    "xtb_charge_length_mismatch": false
  },
  "B:93": {
    "id": "B:93",
    "chain": "B",
    "resseq": 93,
    "resname": "GLU",
    "sasa": 0.0,
    "partial_charge_B": -0.54,
    "F_metal": 0.22967402151679547,
    "F_P": 0.5031576447745351,
    "F_hal": 0.0,
    "total_density": 70760.125,
    "centroid": [
      7.650759696960449,
      -4.302364349365234,
      0.6758164763450623
    ],
    "dipole_rho": [
      -5197.3662109375,
      37219.96484375,
      34554.91015625
    ],
    "curv_rho": 261715024.0,
    "curv_rho_failed": false,
    "gpu_density_B_requested": "vector",
    "gpu_density_B_effective": "vector",
    "gpu_density_B_fallback_from_vector": false,
    "gpu_density_A_requested": null,
    "gpu_density_A_effective": null,
    "gpu_density_A_fallback_from_vector": false,
    "xtb_A_used": false,
    "xtb_A_success": false,
    "xtb_charge_length_mismatch": false
  },
  "B:94": {
    "id": "B:94",
    "chain": "B",
    "resseq": 94,
    "resname": "LYS",
    "sasa": 2.0004587173461914,
    "partial_charge_B": 0.29999999999999993,
    "F_metal": 0.22908971697194308,
    "F_P": 0.5060030586729204,
    "F_hal": 0.0,
    "total_density": 65097.58203125,
    "centroid": [
      7.5112504959106445,
      -4.466518878936768,
      0.8076521158218384
    ],
    "dipole_rho": [
      -159.43556213378906,
      36773.08984375,
      27530.271484375
    ],
    "curv_rho": 236457712.0,
    "curv_rho_failed": false,
    "gpu_density_B_requested": "vector",
    "gpu_density_B_effective": "vector",
    "gpu_density_B_fallback_from_vector": false,
    "gpu_density_A_requested": null,
    "gpu_density_A_effective": null,
    "gpu_density_A_fallback_from_vector": false,
    "xtb_A_used": false,
    "xtb_A_success": false,
    "xtb_charge_length_mismatch": false
  },
  "B:95": {
    "id": "B:95",
    "chain": "B",
    "resseq": 95,
    "resname": "ASP",
    "sasa": 0.37848034501075745,
    "partial_charge_B": -1.0658471667773786,
    "F_metal": 0.2409621578713936,
    "F_P": 0.5283407714814049,
    "F_hal": 0.0,
    "total_density": 68157.71875,
    "centroid": [
      7.0436882972717285,
      -4.219827651977539,
      0.6079960465431213
    ],
    "dipole_rho": [
      2353.21533203125,
      37709.73828125,
      29226.61328125
    ],
    "curv_rho": 252675472.0,
    "curv_rho_failed": false,
    "gpu_density_B_requested": "vector",
    "gpu_density_B_effective": "vector",
    "gpu_density_B_fallback_from_vector": false,
    "gpu_density_A_requested": null,
    "gpu_density_A_effective": null,
    "gpu_density_A_fallback_from_vector": false,
    "xtb_A_used": false,
    "xtb_A_success": false,
    "xtb_charge_length_mismatch": false
  },
  "B:96": {
    "id": "B:96",
    "chain": "B",
    "resseq": 96,
    "resname": "GLN",
    "sasa": 0.0,
    "partial_charge_B": -0.12,
    "F_metal": 0.2748057034833862,
    "F_P": 0.5946593332782482,
    "F_hal": 0.0,
    "total_density": 86080.421875,
    "centroid": [
      7.469520568847656,
      -4.063026428222656,
      0.7284557223320007
    ],
    "dipole_rho": [
      500.9862060546875,
      35495.3203125,
      34762.16015625
    ],
    "curv_rho": 334915424.0,
    "curv_rho_failed": false,
    "gpu_density_B_requested": "vector",
    "gpu_density_B_effective": "vector",
    "gpu_density_B_fallback_from_vector": false,
    "gpu_density_A_requested": null,
    "gpu_density_A_effective": null,
    "gpu_density_A_fallback_from_vector": false,
    "xtb_A_used": false,
    "xtb_A_success": false,
    "xtb_charge_length_mismatch": false
  },
  "B:97": {
    "id": "B:97",
    "chain": "B",
    "resseq": 97,
    "resname": "TYR",
    "sasa": 0.0,
    "partial_charge_B": -0.3,
    "F_metal": 0.2714083840509619,
    "F_P": 0.5753209605381882,
    "F_hal": 0.0,
    "total_density": 86211.9453125,
    "centroid": [
      7.1735663414001465,
      -3.7686679363250732,
      0.46367624402046204
    ],
    "dipole_rho": [
      7522.71923828125,
      43235.91015625,
      37080.58203125
    ],
    "curv_rho": 331375296.0,
    "curv_rho_failed": false,
    "gpu_density_B_requested": "vector",
    "gpu_density_B_effective": "vector",
    "gpu_density_B_fallback_from_vector": false,
    "gpu_density_A_requested": null,
    "gpu_density_A_effective": null,
    "gpu_density_A_fallback_from_vector": false,
    "xtb_A_used": false,
    "xtb_A_success": false,
    "xtb_charge_length_mismatch": false
  },
  "B:98": {
    "id": "B:98",
    "chain": "B",
    "resseq": 98,
    "resname": "ILE",
    "sasa": 0.0,
    "partial_charge_B": -0.06000000000000002,
    "F_metal": 0.3028876096347175,
    "F_P": 0.6187433342322831,
    "F_hal": 0.0,
    "total_density": 93646.359375,
    "centroid": [
      7.362692832946777,
      -3.535532236099243,
      0.49680137634277344
    ],
    "dipole_rho": [
      -7514.630859375,
      23211.884765625,
      42219.421875
    ],
    "curv_rho": 370934304.0,
    "curv_rho_failed": false,
    "gpu_density_B_requested": "vector",
    "gpu_density_B_effective": "vector",
    "gpu_density_B_fallback_from_vector": false,
    "gpu_density_A_requested": null,
    "gpu_density_A_effective": null,
    "gpu_density_A_fallback_from_vector": false,
    "xtb_A_used": false,
    "xtb_A_success": false,
    "xtb_charge_length_mismatch": false
  },
  "B:99": {
    "id": "B:99",
    "chain": "B",
    "resseq": 99,
    "resname": "ALA",
    "sasa": 0.0,
    "partial_charge_B": -0.06000000000000002,
    "F_metal": 0.3550823031736804,
    "F_P": 0.7006448986426446,
    "F_hal": 0.0,
    "total_density": 99818.5546875,
    "centroid": [
      7.027774333953857,
      -3.395707130432129,
      0.5456665754318237
    ],
    "dipole_rho": [
      -9802.69140625,
      15341.400390625,
      38324.99609375
    ],
    "curv_rho": 408954592.0,
    "curv_rho_failed": false,
    "gpu_density_B_requested": "vector",
    "gpu_density_B_effective": "vector",
    "gpu_density_B_fallback_from_vector": false,
    "gpu_density_A_requested": null,
    "gpu_density_A_effective": null,
    "gpu_density_A_fallback_from_vector": false,
    "xtb_A_used": false,
    "xtb_A_success": false,
    "xtb_charge_length_mismatch": false
  },
  "B:100": {
    "id": "B:100",
    "chain": "B",
    "resseq": 100,
    "resname": "TYR",
    "sasa": 0.0,
    "partial_charge_B": -0.3,
    "F_metal": 0.31970532472864854,
    "F_P": 0.6202458477403776,
    "F_hal": 0.0,
    "total_density": 110497.9609375,
    "centroid": [
      7.345388412475586,
      -3.123274803161621,
      0.3727334439754486
    ],
    "dipole_rho": [
      385.4720764160156,
      15460.5224609375,
      51748.05078125
    ],
    "curv_rho": 422409184.0,
    "curv_rho_failed": false,
    "gpu_density_B_requested": "vector",
    "gpu_density_B_effective": "vector",
    "gpu_density_B_fallback_from_vector": false,
    "gpu_density_A_requested": null,
    "gpu_density_A_effective": null,
    "gpu_density_A_fallback_from_vector": false,
    "xtb_A_used": false,
    "xtb_A_success": false,
    "xtb_charge_length_mismatch": false
  },
  "B:101": {
    "id": "B:101",
    "chain": "B",
    "resseq": 101,
    "resname": "VAL",
    "sasa": 0.0,
    "partial_charge_B": -0.06000000000000002,
    "F_metal": 0.4381984153284835,
    "F_P": 0.7834823745579161,
    "F_hal": 0.0,
    "total_density": 121437.9375,
    "centroid": [
      6.913112640380859,
      -2.894685983657837,
      0.6194598078727722
    ],
    "dipole_rho": [
      -5881.30712890625,
      5730.0458984375,
      42678.828125
    ],
    "curv_rho": 514685280.0,
    "curv_rho_failed": false,
    "gpu_density_B_requested": "vector",
    "gpu_density_B_effective": "vector",
    "gpu_density_B_fallback_from_vector": false,
    "gpu_density_A_requested": null,
    "gpu_density_A_effective": null,
    "gpu_density_A_fallback_from_vector": false,
    "xtb_A_used": false,
    "xtb_A_success": false,
    "xtb_charge_length_mismatch": false
  },
  "B:102": {
    "id": "B:102",
    "chain": "B",
    "resseq": 102,
    "resname": "ALA",
    "sasa": 0.0,
    "partial_charge_B": -0.06000000000000002,
    "F_metal": 0.4268293551893623,
    "F_P": 0.7383705278358357,
    "F_hal": 0.0,
    "total_density": 114393.8671875,
    "centroid": [
      6.820021629333496,
      -2.565209150314331,
      0.4792884886264801
    ],
    "dipole_rho": [
      -6353.203125,
      394.7610778808594,
      35177.0859375
    ],
    "curv_rho": 500850912.0,
    "curv_rho_failed": false,
    "gpu_density_B_requested": "vector",
    "gpu_density_B_effective": "vector",
    "gpu_density_B_fallback_from_vector": false,
    "gpu_density_A_requested": null,
    "gpu_density_A_effective": null,
    "gpu_density_A_fallback_from_vector": false,
    "xtb_A_used": false,
    "xtb_A_success": false,
    "xtb_charge_length_mismatch": false
  },
  "B:103": {
    "id": "B:103",
    "chain": "B",
    "resseq": 103,
    "resname": "TYR",
    "sasa": 0.0,
    "partial_charge_B": -0.3,
    "F_metal": 0.5617609655257154,
    "F_P": 0.8913400967047391,
    "F_hal": 0.0,
    "total_density": 156879.390625,
    "centroid": [
      6.887017726898193,
      -2.4236972332000732,
      0.810862123966217
    ],
    "dipole_rho": [
      779.5241088867188,
      14357.4443359375,
      36153.45703125
    ],
    "curv_rho": 695899776.0,
    "curv_rho_failed": false,
    "gpu_density_B_requested": "vector",
    "gpu_density_B_effective": "vector",
    "gpu_density_B_fallback_from_vector": false,
    "gpu_density_A_requested": null,
    "gpu_density_A_effective": null,
    "gpu_density_A_fallback_from_vector": false,
    "xtb_A_used": false,
    "xtb_A_success": false,
    "xtb_charge_length_mismatch": false
  },
  "B:104": {
    "id": "B:104",
    "chain": "B",
    "resseq": 104,
    "resname": "PRO",
    "sasa": 0.0,
    "partial_charge_B": -0.06000000000000002,
    "F_metal": 0.48430555285208743,
    "F_P": 0.7733559591367423,
    "F_hal": 0.0,
    "total_density": 141260.9375,
    "centroid": [
      6.668506622314453,
      -2.0225536823272705,
      0.7377648949623108
    ],
    "dipole_rho": [
      -2880.62841796875,
      -2053.822265625,
      45218.73046875
    ],
    "curv_rho": 648881408.0,
    "curv_rho_failed": false,
    "gpu_density_B_requested": "vector",
    "gpu_density_B_effective": "vector",
    "gpu_density_B_fallback_from_vector": false,
    "gpu_density_A_requested": null,
    "gpu_density_A_effective": null,
    "gpu_density_A_fallback_from_vector": false,
    "xtb_A_used": false,
    "xtb_A_success": false,
    "xtb_charge_length_mismatch": false
  },
  "B:105": {
    "id": "B:105",
    "chain": "B",
    "resseq": 105,
    "resname": "LEU",
    "sasa": 0.0,
    "partial_charge_B": -0.06000000000000002,
    "F_metal": 0.45608243928483594,
    "F_P": 0.7343811287415479,
    "F_hal": 0.0,
    "total_density": 150027.578125,
    "centroid": [
      6.97714900970459,
      -1.6869404315948486,
      0.7623059153556824
    ],
    "dipole_rho": [
      -4257.0966796875,
      -9934.130859375,
      29169.990234375
    ],
    "curv_rho": 696647296.0,
    "curv_rho_failed": false,
    "gpu_density_B_requested": "vector",
    "gpu_density_B_effective": "vector",
    "gpu_density_B_fallback_from_vector": false,
    "gpu_density_A_requested": null,
    "gpu_density_A_effective": null,
    "gpu_density_A_fallback_from_vector": false,
    "xtb_A_used": false,
    "xtb_A_success": false,
    "xtb_charge_length_mismatch": false
  },
  "B:106": {
    "id": "B:106",
    "chain": "B",
    "resseq": 106,
    "resname": "ASP",
    "sasa": 0.0,
    "partial_charge_B": -0.54,
    "F_metal": 0.49041985762741946,
    "F_P": 0.7644059739352265,
    "F_hal": 0.0,
    "total_density": 145712.40625,
    "centroid": [
      6.4799885749816895,
      -1.5423426628112793,
      0.8387463092803955
    ],
    "dipole_rho": [
      -10216.1640625,
      -5880.26416015625,
      24322.505859375
    ],
    "curv_rho": 703319872.0,
    "curv_rho_failed": false,
    "gpu_density_B_requested": "vector",
    "gpu_density_B_effective": "vector",
    "gpu_density_B_fallback_from_vector": false,
    "gpu_density_A_requested": null,
    "gpu_density_A_effective": null,
    "gpu_density_A_fallback_from_vector": false,
    "xtb_A_used": false,
    "xtb_A_success": false,
    "xtb_charge_length_mismatch": false
  },
  "B:107": {
    "id": "B:107",
    "chain": "B",
    "resseq": 107,
    "resname": "LEU",
    "sasa": 0.0,
    "partial_charge_B": -0.06000000000000002,
    "F_metal": 0.6760015534095909,
    "F_P": 0.9344029408568055,
    "F_hal": 0.0,
    "total_density": 157773.90625,
    "centroid": [
      6.569350719451904,
      -1.9818737506866455,
      1.0515310764312744
    ],
    "dipole_rho": [
      -1208.9542236328125,
      -3510.220458984375,
      23473.76171875
    ],
    "curv_rho": 749132736.0,
    "curv_rho_failed": false,
    "gpu_density_B_requested": "vector",
    "gpu_density_B_effective": "vector",
    "gpu_density_B_fallback_from_vector": false,
    "gpu_density_A_requested": null,
    "gpu_density_A_effective": null,
    "gpu_density_A_fallback_from_vector": false,
    "xtb_A_used": false,
    "xtb_A_success": false,
    "xtb_charge_length_mismatch": false
  },
  "B:108": {
    "id": "B:108",
    "chain": "B",
    "resseq": 108,
    "resname": "PHE",
    "sasa": 0.0,
    "partial_charge_B": -0.06000000000000002,
    "F_metal": 0.6177047365681174,
    "F_P": 0.8883025144397076,
    "F_hal": 0.0,
    "total_density": 168843.0625,
    "centroid": [
      6.969511032104492,
      -1.9478307962417603,
      1.1242538690567017
    ],
    "dipole_rho": [
      -1686.5782470703125,
      -1621.4752197265625,
      16196.525390625
    ],
    "curv_rho": 811451712.0,
    "curv_rho_failed": false,
    "gpu_density_B_requested": "vector",
    "gpu_density_B_effective": "vector",
    "gpu_density_B_fallback_from_vector": false,
    "gpu_density_A_requested": null,
    "gpu_density_A_effective": null,
    "gpu_density_A_fallback_from_vector": false,
    "xtb_A_used": false,
    "xtb_A_success": false,
    "xtb_charge_length_mismatch": false
  },
  "B:109": {
    "id": "B:109",
    "chain": "B",
    "resseq": 109,
    "resname": "GLU",
    "sasa": 0.0,
    "partial_charge_B": -0.54,
    "F_metal": 0.6104251693914999,
    "F_P": 0.8548894030917493,
    "F_hal": 0.0,
    "total_density": 178981.421875,
    "centroid": [
      6.929340362548828,
      -1.6132330894470215,
      1.557085394859314
    ],
    "dipole_rho": [
      -12658.677734375,
      -12936.341796875,
      -6414.072265625
    ],
    "curv_rho": 852402240.0,
    "curv_rho_failed": false,
    "gpu_density_B_requested": "vector",
    "gpu_density_B_effective": "vector",
    "gpu_density_B_fallback_from_vector": false,
    "gpu_density_A_requested": null,
    "gpu_density_A_effective": null,
    "gpu_density_A_fallback_from_vector": false,
    "xtb_A_used": false,
    "xtb_A_success": false,
    "xtb_charge_length_mismatch": false
  },
  "B:110": {
    "id": "B:110",
    "chain": "B",
    "resseq": 110,
    "resname": "GLU",
    "sasa": 0.0,
    "partial_charge_B": -0.54,
    "F_metal": 0.5054487641509773,
    "F_P": 0.7739309637796838,
    "F_hal": 0.0,
    "total_density": 166590.75,
    "centroid": [
      7.1152777671813965,
      -1.3165481090545654,
      1.3875991106033325
    ],
    "dipole_rho": [
      -13021.90234375,
      -7737.7841796875,
      9099.3896484375
    ],
    "curv_rho": 823905600.0,
    "curv_rho_failed": false,
    "gpu_density_B_requested": "vector",
    "gpu_density_B_effective": "vector",
    "gpu_density_B_fallback_from_vector": false,
    "gpu_density_A_requested": null,
    "gpu_density_A_effective": null,
    "gpu_density_A_fallback_from_vector": false,
    "xtb_A_used": false,
    "xtb_A_success": false,
    "xtb_charge_length_mismatch": false
  },
  "B:111": {
    "id": "B:111",
    "chain": "B",
    "resseq": 111,
    "resname": "GLY",
    "sasa": 0.0,
    "partial_charge_B": -0.06000000000000002,
    "F_metal": 0.5125780581160305,
    "F_P": 0.7993616845495393,
    "F_hal": 0.0,
    "total_density": 159360.515625,
    "centroid": [
      7.545561790466309,
      -1.5443220138549805,
      1.5614006519317627
    ],
    "dipole_rho": [
      -7491.966796875,
      -7577.1328125,
      -3693.050048828125
    ],
    "curv_rho": 830771264.0,
    "curv_rho_failed": false,
    "gpu_density_B_requested": "vector",
    "gpu_density_B_effective": "vector",
    "gpu_density_B_fallback_from_vector": false,
    "gpu_density_A_requested": null,
    "gpu_density_A_effective": null,
    "gpu_density_A_fallback_from_vector": false,
    "xtb_A_used": false,
    "xtb_A_success": false,
    "xtb_charge_length_mismatch": false
  },
  "B:112": {
    "id": "B:112",
    "chain": "B",
    "resseq": 112,
    "resname": "SER",
    "sasa": 0.0,
    "partial_charge_B": -0.3,
    "F_metal": 0.5994385924391035,
    "F_P": 0.8843422244992378,
    "F_hal": 0.0,
    "total_density": 164668.140625,
    "centroid": [
      7.315112590789795,
      -1.9113456010818481,
      1.6918774843215942
    ],
    "dipole_rho": [
      -12007.7685546875,
      -19070.58984375,
      -2007.1693115234375
    ],
    "curv_rho": 849438912.0,
    "curv_rho_failed": false,
    "gpu_density_B_requested": "vector",
    "gpu_density_B_effective": "vector",
    "gpu_density_B_fallback_from_vector": false,
    "gpu_density_A_requested": null,
    "gpu_density_A_effective": null,
    "gpu_density_A_fallback_from_vector": false,
    "xtb_A_used": false,
    "xtb_A_success": false,
    "xtb_charge_length_mismatch": false
  },
  "B:113": {
    "id": "B:113",
    "chain": "B",
    "resseq": 113,
    "resname": "VAL",
    "sasa": 0.0,
    "partial_charge_B": -0.06000000000000002,
    "F_metal": 0.6055160111340453,
    "F_P": 0.9556942206949102,
    "F_hal": 0.0,
    "total_density": 177974.140625,
    "centroid": [
      7.547571659088135,
      -2.224172353744507,
      1.7121907472610474
    ],
    "dipole_rho": [
      -16518.466796875,
      -13938.064453125,
      8655.5400390625
    ],
    "curv_rho": 882936448.0,
    "curv_rho_failed": false,
    "gpu_density_B_requested": "vector",
    "gpu_density_B_effective": "vector",
    "gpu_density_B_fallback_from_vector": false,
    "gpu_density_A_requested": null,
    "gpu_density_A_effective": null,
    "gpu_density_A_fallback_from_vector": false,
    "xtb_A_used": false,
    "xtb_A_success": false,
    "xtb_charge_length_mismatch": false
  },
  "B:114": {
    "id": "B:114",
    "chain": "B",
    "resseq": 114,
    "resname": "THR",
    "sasa": 0.0,
    "partial_charge_B": -0.3,
    "F_metal": 0.7377873690897517,
    "F_P": 1.0454569265766016,
    "F_hal": 0.0,
    "total_density": 180554.921875,
    "centroid": [
      7.217491149902344,
      -2.2851412296295166,
      1.909978985786438
    ],
    "dipole_rho": [
      -18544.55078125,
      -16218.734375,
      -9508.681640625
    ],
    "curv_rho": 880617344.0,
    "curv_rho_failed": false,
    "gpu_density_B_requested": "vector",
    "gpu_density_B_effective": "vector",
    "gpu_density_B_fallback_from_vector": false,
    "gpu_density_A_requested": null,
    "gpu_density_A_effective": null,
    "gpu_density_A_fallback_from_vector": false,
    "xtb_A_used": false,
    "xtb_A_success": false,
    "xtb_charge_length_mismatch": false
  },
  "B:115": {
    "id": "B:115",
    "chain": "B",
    "resseq": 115,
    "resname": "ASN",
    "sasa": 0.0,
    "partial_charge_B": -0.12,
    "F_metal": 0.838617835159158,
    "F_P": 1.0577923022938218,
    "F_hal": 0.0,
    "total_density": 169481.46875,
    "centroid": [
      6.943918228149414,
      -2.166226625442505,
      1.6220643520355225
    ],
    "dipole_rho": [
      -10313.9697265625,
      -15118.0625,
      1529.88330078125
    ],
    "curv_rho": 845158144.0,
    "curv_rho_failed": false,
    "gpu_density_B_requested": "vector",
    "gpu_density_B_effective": "vector",
    "gpu_density_B_fallback_from_vector": false,
    "gpu_density_A_requested": null,
    "gpu_density_A_effective": null,
    "gpu_density_A_fallback_from_vector": false,
    "xtb_A_used": false,
    "xtb_A_success": false,
    "xtb_charge_length_mismatch": false
  },
  "B:116": {
    "id": "B:116",
    "chain": "B",
    "resseq": 116,
    "resname": "MET",
    "sasa": 0.0,
    "partial_charge_B": -0.21000000000000002,
    "F_metal": 0.6568524408561602,
    "F_P": 0.9867930473031145,
    "F_hal": 0.0,
    "total_density": 168832.09375,
    "centroid": [
      7.295476913452148,
      -2.3409039974212646,
      1.418587565422058
    ],
    "dipole_rho": [
      -8274.4677734375,
      -5253.416015625,
      18607.40625
    ],
    "curv_rho": 818678016.0,
    "curv_rho_failed": false,
    "gpu_density_B_requested": "vector",
    "gpu_density_B_effective": "vector",
    "gpu_density_B_fallback_from_vector": false,
    "gpu_density_A_requested": null,
    "gpu_density_A_effective": null,
    "gpu_density_A_fallback_from_vector": false,
    "xtb_A_used": false,
    "xtb_A_success": false,
    "xtb_charge_length_mismatch": false
  },
  "B:117": {
    "id": "B:117",
    "chain": "B",
    "resseq": 117,
    "resname": "PHE",
    "sasa": 0.0,
    "partial_charge_B": -0.06000000000000002,
    "F_metal": 0.7145896262959789,
    "F_P": 1.1369281868788832,
    "F_hal": 0.0,
    "total_density": 188821.765625,
    "centroid": [
      7.40482759475708,
      -2.704908609390259,
      1.6274667978286743
    ],
    "dipole_rho": [
      -9039.431640625,
      -6253.3720703125,
      10572.9404296875
    ],
    "curv_rho": 902166464.0,
    "curv_rho_failed": false,
    "gpu_density_B_requested": "vector",
    "gpu_density_B_effective": "vector",
    "gpu_density_B_fallback_from_vector": false,
    "gpu_density_A_requested": null,
    "gpu_density_A_effective": null,
    "gpu_density_A_fallback_from_vector": false,
    "xtb_A_used": false,
    "xtb_A_success": false,
    "xtb_charge_length_mismatch": false
  },
  "B:118": {
    "id": "B:118",
    "chain": "B",
    "resseq": 118,
    "resname": "THR",
    "sasa": 0.0,
    "partial_charge_B": -0.3,
    "F_metal": 1.3486496562166557,
    "F_P": 1.5035215048719095,
    "F_hal": 0.0,
    "total_density": 175252.578125,
    "centroid": [
      6.855088710784912,
      -2.608424186706543,
      1.760349154472351
    ],
    "dipole_rho": [
      -5695.037109375,
      -6723.955078125,
      4415.00439453125
    ],
    "curv_rho": 847126976.0,
    "curv_rho_failed": false,
    "gpu_density_B_requested": "vector",
    "gpu_density_B_effective": "vector",
    "gpu_density_B_fallback_from_vector": false,
    "gpu_density_A_requested": null,
    "gpu_density_A_effective": null,
    "gpu_density_A_fallback_from_vector": false,
    "xtb_A_used": false,
    "xtb_A_success": false,
    "xtb_charge_length_mismatch": false
  },
  "B:119": {
    "id": "B:119",
    "chain": "B",
    "resseq": 119,
    "resname": "SER",
    "sasa": 0.0,
    "partial_charge_B": -0.3,
    "F_metal": 1.187824809104403,
    "F_P": 1.38829505398311,
    "F_hal": 0.0,
    "total_density": 164280.859375,
    "centroid": [
      6.76569938659668,
      -2.632783889770508,
      1.4521507024765015
    ],
    "dipole_rho": [
      -3356.95458984375,
      -7940.30810546875,
      19990.369140625
    ],
    "curv_rho": 807037440.0,
    "curv_rho_failed": false,
    "gpu_density_B_requested": "vector",
    "gpu_density_B_effective": "vector",
    "gpu_density_B_fallback_from_vector": false,
    "gpu_density_A_requested": null,
    "gpu_density_A_effective": null,
    "gpu_density_A_fallback_from_vector": false,
    "xtb_A_used": false,
    "xtb_A_success": false,
    "xtb_charge_length_mismatch": false
  },
  "B:120": {
    "id": "B:120",
    "chain": "B",
    "resseq": 120,
    "resname": "ILE",
    "sasa": 0.0,
    "partial_charge_B": -0.06000000000000002,
    "F_metal": 0.7530372853690862,
    "F_P": 1.144534583564908,
    "F_hal": 0.0,
    "total_density": 160244.703125,
    "centroid": [
      7.041141033172607,
      -2.717865228652954,
      1.2342272996902466
    ],
    "dipole_rho": [
      -6867.97509765625,
      12458.6083984375,
      21098.5625
    ],
    "curv_rho": 739985216.0,
    "curv_rho_failed": false,
    "gpu_density_B_requested": "vector",
    "gpu_density_B_effective": "vector",
    "gpu_density_B_fallback_from_vector": false,
    "gpu_density_A_requested": null,
    "gpu_density_A_effective": null,
    "gpu_density_A_fallback_from_vector": false,
    "xtb_A_used": false,
    "xtb_A_success": false,
    "xtb_charge_length_mismatch": false
  },
  "B:121": {
    "id": "B:121",
    "chain": "B",
    "resseq": 121,
    "resname": "VAL",
    "sasa": 0.0,
    "partial_charge_B": -0.06000000000000002,
    "F_metal": 0.8868381547803105,
    "F_P": 1.4353129691007807,
    "F_hal": 0.0,
    "total_density": 157381.890625,
    "centroid": [
      7.045205116271973,
      -3.0300540924072266,
      1.5320123434066772
    ],
    "dipole_rho": [
      -10579.6220703125,
      8085.3564453125,
      8795.1142578125
    ],
    "curv_rho": 767410944.0,
    "curv_rho_failed": false,
    "gpu_density_B_requested": "vector",
    "gpu_density_B_effective": "vector",
    "gpu_density_B_fallback_from_vector": false,
    "gpu_density_A_requested": null,
    "gpu_density_A_effective": null,
    "gpu_density_A_fallback_from_vector": false,
    "xtb_A_used": false,
    "xtb_A_success": false,
    "xtb_charge_length_mismatch": false
  },
  "B:122": {
    "id": "B:122",
    "chain": "B",
    "resseq": 122,
    "resname": "GLY",
    "sasa": 0.0,
    "partial_charge_B": -0.06000000000000002,
    "F_metal": 1.5899919120148989,
    "F_P": 2.2866474179199603,
    "F_hal": 0.0,
    "total_density": 157336.796875,
    "centroid": [
      6.761207580566406,
      -3.0297865867614746,
      1.7042158842086792
    ],
    "dipole_rho": [
      -848.39013671875,
      9041.0498046875,
      2936.845458984375
    ],
    "curv_rho": 784376064.0,
    "curv_rho_failed": false,
    "gpu_density_B_requested": "vector",
    "gpu_density_B_effective": "vector",
    "gpu_density_B_fallback_from_vector": false,
    "gpu_density_A_requested": null,
    "gpu_density_A_effective": null,
    "gpu_density_A_fallback_from_vector": false,
    "xtb_A_used": false,
    "xtb_A_success": false,
    "xtb_charge_length_mismatch": false
  },
  "B:123": {
    "id": "B:123",
    "chain": "B",
    "resseq": 123,
    "resname": "ASN",
    "sasa": 0.0,
    "partial_charge_B": -0.12,
    "F_metal": 2.3117362681416393,
    "F_P": 3.866327715384943,
    "F_hal": 0.0,
    "total_density": 163261.921875,
    "centroid": [
      6.440062999725342,
      -3.1124038696289062,
      1.7441551685333252
    ],
    "dipole_rho": [
      -1206.062255859375,
      23502.919921875,
      15488.291015625
    ],
    "curv_rho": 761237888.0,
    "curv_rho_failed": false,
    "gpu_density_B_requested": "vector",
    "gpu_density_B_effective": "vector",
    "gpu_density_B_fallback_from_vector": false,
    "gpu_density_A_requested": null,
    "gpu_density_A_effective": null,
    "gpu_density_A_fallback_from_vector": false,
    "xtb_A_used": false,
    "xtb_A_success": false,
    "xtb_charge_length_mismatch": false
  },
  "B:124": {
    "id": "B:124",
    "chain": "B",
    "resseq": 124,
    "resname": "VAL",
    "sasa": 0.0,
    "partial_charge_B": -0.06000000000000002,
    "F_metal": 0.9564418529380716,
    "F_P": 1.8332986370382,
    "F_hal": 0.0,
    "total_density": 144882.9375,
    "centroid": [
      6.65280818939209,
      -3.2998604774475098,
      1.3717668056488037
    ],
    "dipole_rho": [
      2373.21435546875,
      23588.50390625,
      17925.529296875
    ],
    "curv_rho": 662132352.0,
    "curv_rho_failed": false,
    "gpu_density_B_requested": "vector",
    "gpu_density_B_effective": "vector",
    "gpu_density_B_fallback_from_vector": false,
    "gpu_density_A_requested": null,
    "gpu_density_A_effective": null,
    "gpu_density_A_fallback_from_vector": false,
    "xtb_A_used": false,
    "xtb_A_success": false,
    "xtb_charge_length_mismatch": false
  },
  "B:125": {
    "id": "B:125",
    "chain": "B",
    "resseq": 125,
    "resname": "PHE",
    "sasa": 0.0,
    "partial_charge_B": -0.06000000000000002,
    "F_metal": 0.6796218308854112,
    "F_P": 1.413545548670857,
    "F_hal": 0.0,
    "total_density": 155933.984375,
    "centroid": [
      7.0340046882629395,
      -3.4521918296813965,
      1.4842170476913452
    ],
    "dipole_rho": [
      -62.9840087890625,
      31801.921875,
      15773.2470703125
    ],
    "curv_rho": 700568448.0,
    "curv_rho_failed": false,
    "gpu_density_B_requested": "vector",
    "gpu_density_B_effective": "vector",
    "gpu_density_B_fallback_from_vector": false,
    "gpu_density_A_requested": null,
    "gpu_density_A_effective": null,
    "gpu_density_A_fallback_from_vector": false,
    "xtb_A_used": false,
    "xtb_A_success": false,
    "xtb_charge_length_mismatch": false
  },
  "B:126": {
    "id": "B:126",
    "chain": "B",
    "resseq": 126,
    "resname": "GLY",
    "sasa": 0.0,
    "partial_charge_B": -0.06000000000000002,
    "F_metal": 0.7918536035066683,
    "F_P": 2.2553064688142404,
    "F_hal": 0.0,
    "total_density": 134294.15625,
    "centroid": [
      6.460684299468994,
      -3.675130605697632,
      1.6856905221939087
    ],
    "dipole_rho": [
      -6448.1669921875,
      31407.26171875,
      14670.3720703125
    ],
    "curv_rho": 614535104.0,
    "curv_rho_failed": false,
    "gpu_density_B_requested": "vector",
    "gpu_density_B_effective": "vector",
    "gpu_density_B_fallback_from_vector": false,
    "gpu_density_A_requested": null,
    "gpu_density_A_effective": null,
    "gpu_density_A_fallback_from_vector": false,
    "xtb_A_used": false,
    "xtb_A_success": false,
    "xtb_charge_length_mismatch": false
  },
  "B:127": {
    "id": "B:127",
    "chain": "B",
    "resseq": 127,
    "resname": "PHE",
    "sasa": 0.0,
    "partial_charge_B": -0.06000000000000002,
    "F_metal": 0.8217236366083207,
    "F_P": 2.1310127242010806,
    "F_hal": 0.0,
    "total_density": 137684.890625,
    "centroid": [
      6.23257303237915,
      -3.494616985321045,
      1.4824633598327637
    ],
    "dipole_rho": [
      -254.0780487060547,
      44635.046875,
      28027.609375
    ],
    "curv_rho": 621276480.0,
    "curv_rho_failed": false,
    "gpu_density_B_requested": "vector",
    "gpu_density_B_effective": "vector",
    "gpu_density_B_fallback_from_vector": false,
    "gpu_density_A_requested": null,
    "gpu_density_A_effective": null,
    "gpu_density_A_fallback_from_vector": false,
    "xtb_A_used": false,
    "xtb_A_success": false,
    "xtb_charge_length_mismatch": false
  },
  "B:128": {
    "id": "B:128",
    "chain": "B",
    "resseq": 128,
    "resname": "LYS",
    "sasa": 0.0,
    "partial_charge_B": 0.11999999999999997,
    "F_metal": 0.5087163515126925,
    "F_P": 1.503911261153616,
    "F_hal": 0.0,
    "total_density": 121300.09375,
    "centroid": [
      6.083138465881348,
      -3.9524354934692383,
      1.7050433158874512
    ],
    "dipole_rho": [
      7952.58251953125,
      48622.19140625,
      28904.34765625
    ],
    "curv_rho": 517751264.0,
    "curv_rho_failed": false,
    "gpu_density_B_requested": "vector",
    "gpu_density_B_effective": "vector",
    "gpu_density_B_fallback_from_vector": false,
    "gpu_density_A_requested": null,
    "gpu_density_A_effective": null,
    "gpu_density_A_fallback_from_vector": false,
    "xtb_A_used": false,
    "xtb_A_success": false,
    "xtb_charge_length_mismatch": false
  },
  "B:129": {
    "id": "B:129",
    "chain": "B",
    "resseq": 129,
    "resname": "ALA",
    "sasa": 0.0,
    "partial_charge_B": -0.06000000000000002,
    "F_metal": 0.43898353950290914,
    "F_P": 1.0982792752318629,
    "F_hal": 0.0,
    "total_density": 98289.6015625,
    "centroid": [
      6.232178211212158,
      -3.9011847972869873,
      1.1579331159591675
    ],
    "dipole_rho": [
      2787.25341796875,
      38043.50390625,
      20162.451171875
    ],
    "curv_rho": 415365216.0,
    "curv_rho_failed": false,
    "gpu_density_B_requested": "vector",
    "gpu_density_B_effective": "vector",
    "gpu_density_B_fallback_from_vector": false,
    "gpu_density_A_requested": null,
    "gpu_density_A_effective": null,
    "gpu_density_A_fallback_from_vector": false,
    "xtb_A_used": false,
    "xtb_A_success": false,
    "xtb_charge_length_mismatch": false
  },
  "B:130": {
    "id": "B:130",
    "chain": "B",
    "resseq": 130,
    "resname": "LEU",
    "sasa": 0.0,
    "partial_charge_B": -0.06000000000000002,
    "F_metal": 0.4680263086945553,
    "F_P": 1.1041311117837123,
    "F_hal": 0.0,
    "total_density": 113228.7734375,
    "centroid": [
      6.647064685821533,
      -3.8452963829040527,
      1.2506787776947021
    ],
    "dipole_rho": [
      8465.390625,
      38359.5078125,
      27765.53515625
    ],
    "curv_rho": 491088160.0,
    "curv_rho_failed": false,
    "gpu_density_B_requested": "vector",
    "gpu_density_B_effective": "vector",
    "gpu_density_B_fallback_from_vector": false,
    "gpu_density_A_requested": null,
    "gpu_density_A_effective": null,
    "gpu_density_A_fallback_from_vector": false,
    "xtb_A_used": false,
    "xtb_A_success": false,
    "xtb_charge_length_mismatch": false
  },
  "B:131": {
    "id": "B:131",
    "chain": "B",
    "resseq": 131,
    "resname": "ARG",
    "sasa": 0.06330374628305435,
    "partial_charge_B": 0.5581795375301416,
    "F_metal": 0.32209087731246777,
    "F_P": 0.7518788300049577,
    "F_hal": 0.0,
    "total_density": 108902.625,
    "centroid": [
      6.904325008392334,
      -4.1444244384765625,
      1.3468996286392212
    ],
    "dipole_rho": [
      8343.5244140625,
      65039.0078125,
      36921.8984375
    ],
    "curv_rho": 469573184.0,
    "curv_rho_failed": false,
    "gpu_density_B_requested": "vector",
    "gpu_density_B_effective": "vector",
    "gpu_density_B_fallback_from_vector": false,
    "gpu_density_A_requested": null,
    "gpu_density_A_effective": null,
    "gpu_density_A_fallback_from_vector": false,
    "xtb_A_used": false,
    "xtb_A_success": false,
    "xtb_charge_length_mismatch": false
  },
  "B:132": {
    "id": "B:132",
    "chain": "B",
    "resseq": 132,
    "resname": "ALA",
    "sasa": 0.0,
    "partial_charge_B": -0.06000000000000002,
    "F_metal": 0.4047854741696315,
    "F_P": 0.9106566482348575,
    "F_hal": 0.0,
    "total_density": 106075.359375,
    "centroid": [
      7.040707111358643,
      -4.00616979598999,
      1.2482036352157593
    ],
    "dipole_rho": [
      -4127.6708984375,
      31509.61328125,
      18676.03125
    ],
    "curv_rho": 455769568.0,
    "curv_rho_failed": false,
    "gpu_density_B_requested": "vector",
    "gpu_density_B_effective": "vector",
    "gpu_density_B_fallback_from_vector": false,
    "gpu_density_A_requested": null,
    "gpu_density_A_effective": null,
    "gpu_density_A_fallback_from_vector": false,
    "xtb_A_used": false,
    "xtb_A_success": false,
    "xtb_charge_length_mismatch": false
  },
  "B:133": {
    "id": "B:133",
    "chain": "B",
    "resseq": 133,
    "resname": "LEU",
    "sasa": 0.0,
    "partial_charge_B": -0.06000000000000002,
    "F_metal": 0.49806903792279017,
    "F_P": 1.047987236970274,
    "F_hal": 0.0,
    "total_density": 132536.734375,
    "centroid": [
      7.0919318199157715,
      -3.584343671798706,
      1.2665247917175293
    ],
    "dipole_rho": [
      -5341.90966796875,
      37295.0,
      28859.84765625
    ],
    "curv_rho": 578654080.0,
    "curv_rho_failed": false,
    "gpu_density_B_requested": "vector",
    "gpu_density_B_effective": "vector",
    "gpu_density_B_fallback_from_vector": false,
    "gpu_density_A_requested": null,
    "gpu_density_A_effective": null,
    "gpu_density_A_fallback_from_vector": false,
    "xtb_A_used": false,
    "xtb_A_success": false,
    "xtb_charge_length_mismatch": false
  },
  "B:134": {
    "id": "B:134",
    "chain": "B",
    "resseq": 134,
    "resname": "ARG",
    "sasa": 0.0,
    "partial_charge_B": 0.4799999999999999,
    "F_metal": 0.425976558017544,
    "F_P": 0.9105237727564398,
    "F_hal": 0.0,
    "total_density": 142966.71875,
    "centroid": [
      7.6765666007995605,
      -3.6103174686431885,
      1.1924675703048706
    ],
    "dipole_rho": [
      -14179.1240234375,
      30875.6796875,
      27979.15625
    ],
    "curv_rho": 604094976.0,
    "curv_rho_failed": false,
    "gpu_density_B_requested": "vector",
    "gpu_density_B_effective": "vector",
    "gpu_density_B_fallback_from_vector": false,
    "gpu_density_A_requested": null,
    "gpu_density_A_effective": null,
    "gpu_density_A_fallback_from_vector": false,
    "xtb_A_used": false,
    "xtb_A_success": false,
    "xtb_charge_length_mismatch": false
  },
  "B:135": {
    "id": "B:135",
    "chain": "B",
    "resseq": 135,
    "resname": "LEU",
    "sasa": 0.0,
    "partial_charge_B": -0.06000000000000002,
    "F_metal": 0.49547619203680227,
    "F_P": 0.9616437924642622,
    "F_hal": 0.0,
    "total_density": 148321.078125,
    "centroid": [
      7.527877330780029,
      -3.1728012561798096,
      1.1860195398330688
    ],
    "dipole_rho": [
      -12545.7890625,
      21055.880859375,
      33076.6484375
    ],
    "curv_rho": 657139776.0,
    "curv_rho_failed": false,
    "gpu_density_B_requested": "vector",
    "gpu_density_B_effective": "vector",
    "gpu_density_B_fallback_from_vector": false,
    "gpu_density_A_requested": null,
    "gpu_density_A_effective": null,
    "gpu_density_A_fallback_from_vector": false,
    "xtb_A_used": false,
    "xtb_A_success": false,
    "xtb_charge_length_mismatch": false
  },
  "B:136": {
    "id": "B:136",
    "chain": "B",
    "resseq": 136,
    "resname": "GLU",
    "sasa": 0.0,
    "partial_charge_B": -0.54,
    "F_metal": 0.39250806466957305,
    "F_P": 0.8269707079459171,
    "F_hal": 0.0,
    "total_density": 132342.625,
    "centroid": [
      7.889706134796143,
      -3.2715749740600586,
      1.0110739469528198
    ],
    "dipole_rho": [
      -10117.6015625,
      34622.66015625,
      43943.109375
    ],
    "curv_rho": 598194304.0,
    "curv_rho_failed": false,
    "gpu_density_B_requested": "vector",
    "gpu_density_B_effective": "vector",
    "gpu_density_B_fallback_from_vector": false,
    "gpu_density_A_requested": null,
    "gpu_density_A_effective": null,
    "gpu_density_A_fallback_from_vector": false,
    "xtb_A_used": false,
    "xtb_A_success": false,
    "xtb_charge_length_mismatch": false
  },
  "B:137": {
    "id": "B:137",
    "chain": "B",
    "resseq": 137,
    "resname": "ASP",
    "sasa": 0.0,
    "partial_charge_B": -0.54,
    "F_metal": 0.3966330219653217,
    "F_P": 0.7853428539291973,
    "F_hal": 0.0,
    "total_density": 132117.453125,
    "centroid": [
      7.835424423217773,
      -2.9164905548095703,
      0.8233570456504822
    ],
    "dipole_rho": [
      -18597.2734375,
      13047.7685546875,
      37983.05078125
    ],
    "curv_rho": 577349184.0,
    "curv_rho_failed": false,
    "gpu_density_B_requested": "vector",
    "gpu_density_B_effective": "vector",
    "gpu_density_B_fallback_from_vector": false,
    "gpu_density_A_requested": null,
    "gpu_density_A_effective": null,
    "gpu_density_A_fallback_from_vector": false,
    "xtb_A_used": false,
    "xtb_A_success": false,
    "xtb_charge_length_mismatch": false
  },
  "B:138": {
    "id": "B:138",
    "chain": "B",
    "resseq": 138,
    "resname": "LEU",
    "sasa": 0.0,
    "partial_charge_B": -0.06000000000000002,
    "F_metal": 0.45493595741385684,
    "F_P": 0.8307019700049326,
    "F_hal": 0.0,
    "total_density": 147995.234375,
    "centroid": [
      7.6500630378723145,
      -2.627532720565796,
      0.9737741947174072
    ],
    "dipole_rho": [
      -15147.2119140625,
      8726.861328125,
      37942.17578125
    ],
    "curv_rho": 679297600.0,
    "curv_rho_failed": false,
    "gpu_density_B_requested": "vector",
    "gpu_density_B_effective": "vector",
    "gpu_density_B_fallback_from_vector": false,
    "gpu_density_A_requested": null,
    "gpu_density_A_effective": null,
    "gpu_density_A_fallback_from_vector": false,
    "xtb_A_used": false,
    "xtb_A_success": false,
    "xtb_charge_length_mismatch": false
  },
  "B:139": {
    "id": "B:139",
    "chain": "B",
    "resseq": 139,
    "resname": "ARG",
    "sasa": 0.0,
    "partial_charge_B": 0.4799999999999999,
    "F_metal": 0.3675661016754971,
    "F_P": 0.6656318013823637,
    "F_hal": 0.0,
    "total_density": 135232.0,
    "centroid": [
      7.6722412109375,
      -2.2731714248657227,
      0.5789087414741516
    ],
    "dipole_rho": [
      -9288.6474609375,
      2457.716064453125,
      53506.33203125
    ],
    "curv_rho": 596548224.0,
    "curv_rho_failed": false,
    "gpu_density_B_requested": "vector",
    "gpu_density_B_effective": "vector",
    "gpu_density_B_fallback_from_vector": false,
    "gpu_density_A_requested": null,
    "gpu_density_A_effective": null,
    "gpu_density_A_fallback_from_vector": false,
    "xtb_A_used": false,
    "xtb_A_success": false,
    "xtb_charge_length_mismatch": false
  },
  "B:140": {
    "id": "B:140",
    "chain": "B",
    "resseq": 140,
    "resname": "ILE",
    "sasa": 0.0,
    "partial_charge_B": -0.06000000000000002,
    "F_metal": 0.42296506951962465,
    "F_P": 0.7473186125673819,
    "F_hal": 0.0,
    "total_density": 148949.90625,
    "centroid": [
      7.822886943817139,
      -2.1405882835388184,
      0.8869020938873291
    ],
    "dipole_rho": [
      -8758.3173828125,
      -4688.345703125,
      38176.17578125
    ],
    "curv_rho": 684441344.0,
    "curv_rho_failed": false,
    "gpu_density_B_requested": "vector",
    "gpu_density_B_effective": "vector",
    "gpu_density_B_fallback_from_vector": false,
    "gpu_density_A_requested": null,
    "gpu_density_A_effective": null,
    "gpu_density_A_fallback_from_vector": false,
    "xtb_A_used": false,
    "xtb_A_success": false,
    "xtb_charge_length_mismatch": false
  },
  "B:141": {
    "id": "B:141",
    "chain": "B",
    "resseq": 141,
    "resname": "PRO",
    "sasa": 0.0,
    "partial_charge_B": -0.06000000000000002,
    "F_metal": 0.3986440373591591,
    "F_P": 0.6894940739995216,
    "F_hal": 0.0,
    "total_density": 144257.140625,
    "centroid": [
      7.655838489532471,
      -1.784869909286499,
      0.6971685290336609
    ],
    "dipole_rho": [
      -7271.203125,
      3344.935302734375,
      41560.06640625
    ],
    "curv_rho": 663710976.0,
    "curv_rho_failed": false,
    "gpu_density_B_requested": "vector",
    "gpu_density_B_effective": "vector",
    "gpu_density_B_fallback_from_vector": false,
    "gpu_density_A_requested": null,
    "gpu_density_A_effective": null,
    "gpu_density_A_fallback_from_vector": false,
    "xtb_A_used": false,
    "xtb_A_success": false,
    "xtb_charge_length_mismatch": false
  },
  "B:142": {
    "id": "B:142",
    "chain": "B",
    "resseq": 142,
    "resname": "PRO",
    "sasa": 0.0,
    "partial_charge_B": -0.06000000000000002,
    "F_metal": 0.3823527116772957,
    "F_P": 0.6636617277465876,
    "F_hal": 0.0,
    "total_density": 133825.171875,
    "centroid": [
      7.869265079498291,
      -1.496193289756775,
      0.5531585216522217
    ],
    "dipole_rho": [
      -9953.6455078125,
      35.308013916015625,
      32592.35546875
    ],
    "curv_rho": 610382784.0,
    "curv_rho_failed": false,
    "gpu_density_B_requested": "vector",
    "gpu_density_B_effective": "vector",
    "gpu_density_B_fallback_from_vector": false,
    "gpu_density_A_requested": null,
    "gpu_density_A_effective": null,
    "gpu_density_A_fallback_from_vector": false,
    "xtb_A_used": false,
    "xtb_A_success": false,
    "xtb_charge_length_mismatch": false
  },
  "B:143": {
    "id": "B:143",
    "chain": "B",
    "resseq": 143,
    "resname": "ALA",
    "sasa": 0.0,
    "partial_charge_B": -0.06000000000000002,
    "F_metal": 0.40909586410981014,
    "F_P": 0.6897315550838033,
    "F_hal": 0.0,
    "total_density": 141368.125,
    "centroid": [
      7.5334858894348145,
      -1.3132601976394653,
      0.6583501100540161
    ],
    "dipole_rho": [
      -11633.8203125,
      3322.111328125,
      23253.650390625
    ],
    "curv_rho": 674723648.0,
    "curv_rho_failed": false,
    "gpu_density_B_requested": "vector",
    "gpu_density_B_effective": "vector",
    "gpu_density_B_fallback_from_vector": false,
    "gpu_density_A_requested": null,
    "gpu_density_A_effective": null,
    "gpu_density_A_fallback_from_vector": false,
    "xtb_A_used": false,
    "xtb_A_success": false,
    "xtb_charge_length_mismatch": false
  },
  "B:144": {
    "id": "B:144",
    "chain": "B",
    "resseq": 144,
    "resname": "TYR",
    "sasa": 0.0,
    "partial_charge_B": -0.3,
    "F_metal": 0.4740546247053759,
    "F_P": 0.7687598356990267,
    "F_hal": 0.0,
    "total_density": 170148.734375,
    "centroid": [
      7.471847057342529,
      -1.7172133922576904,
      1.155652403831482
    ],
    "dipole_rho": [
      -12124.8828125,
      -8434.576171875,
      35327.53515625
    ],
    "curv_rho": 811773760.0,
    "curv_rho_failed": false,
    "gpu_density_B_requested": "vector",
    "gpu_density_B_effective": "vector",
    "gpu_density_B_fallback_from_vector": false,
    "gpu_density_A_requested": null,
    "gpu_density_A_effective": null,
    "gpu_density_A_fallback_from_vector": false,
    "xtb_A_used": false,
    "xtb_A_success": false,
    "xtb_charge_length_mismatch": false
  },
  "B:145": {
    "id": "B:145",
    "chain": "B",
    "resseq": 145,
    "resname": "VAL",
    "sasa": 0.0,
    "partial_charge_B": -0.06000000000000002,
    "F_metal": 0.42823344993988394,
    "F_P": 0.7298170837630821,
    "F_hal": 0.0,
    "total_density": 150447.0625,
    "centroid": [
      8.002009391784668,
      -1.5508606433868408,
      0.975495457649231
    ],
    "dipole_rho": [
      -8404.455078125,
      -2512.992919921875,
      24167.552734375
    ],
    "curv_rho": 735605056.0,
    "curv_rho_failed": false,
    "gpu_density_B_requested": "vector",
    "gpu_density_B_effective": "vector",
    "gpu_density_B_fallback_from_vector": false,
    "gpu_density_A_requested": null,
    "gpu_density_A_effective": null,
    "gpu_density_A_fallback_from_vector": false,
    "xtb_A_used": false,
    "xtb_A_success": false,
    "xtb_charge_length_mismatch": false
  },
  "B:146": {
    "id": "B:146",
    "chain": "B",
    "resseq": 146,
    "resname": "LYS",
    "sasa": 0.0,
    "partial_charge_B": 0.11999999999999997,
    "F_metal": 0.438401021327121,
    "F_P": 0.7206501346021001,
    "F_hal": 0.0,
    "total_density": 169548.84375,
    "centroid": [
      8.091504096984863,
      -1.0122891664505005,
      0.9253875613212585
    ],
    "dipole_rho": [
      -257.3460998535156,
      5627.09912109375,
      21018.154296875
    ],
    "curv_rho": 824340416.0,
    "curv_rho_failed": false,
    "gpu_density_B_requested": "vector",
    "gpu_density_B_effective": "vector",
    "gpu_density_B_fallback_from_vector": false,
    "gpu_density_A_requested": null,
    "gpu_density_A_effective": null,
    "gpu_density_A_fallback_from_vector": false,
    "xtb_A_used": false,
    "xtb_A_success": false,
    "xtb_charge_length_mismatch": false
  },
  "B:147": {
    "id": "B:147",
    "chain": "B",
    "resseq": 147,
    "resname": "THR",
    "sasa": 0.0,
    "partial_charge_B": -0.3,
    "F_metal": 0.46089596628283713,
    "F_P": 0.7452848840022624,
    "F_hal": 0.0,
    "total_density": 165113.0,
    "centroid": [
      7.652878761291504,
      -1.2719005346298218,
      1.2126089334487915
    ],
    "dipole_rho": [
      -11964.56640625,
      -6800.41650390625,
      7969.35498046875
    ],
    "curv_rho": 811413568.0,
    "curv_rho_failed": false,
    "gpu_density_B_requested": "vector",
    "gpu_density_B_effective": "vector",
    "gpu_density_B_fallback_from_vector": false,
    "gpu_density_A_requested": null,
    "gpu_density_A_effective": null,
    "gpu_density_A_fallback_from_vector": false,
    "xtb_A_used": false,
    "xtb_A_success": false,
    "xtb_charge_length_mismatch": false
  },
  "B:148": {
    "id": "B:148",
    "chain": "B",
    "resseq": 148,
    "resname": "PHE",
    "sasa": 0.0,
    "partial_charge_B": -0.06000000000000002,
    "F_metal": 0.47423793415955107,
    "F_P": 0.7800510913587074,
    "F_hal": 0.0,
    "total_density": 178946.25,
    "centroid": [
      7.899148941040039,
      -1.5402268171310425,
      1.4014428853988647
    ],
    "dipole_rho": [
      -9265.4853515625,
      -5558.63330078125,
      12265.5126953125
    ],
    "curv_rho": 898500288.0,
    "curv_rho_failed": false,
    "gpu_density_B_requested": "vector",
    "gpu_density_B_effective": "vector",
    "gpu_density_B_fallback_from_vector": false,
    "gpu_density_A_requested": null,
    "gpu_density_A_effective": null,
    "gpu_density_A_fallback_from_vector": false,
    "xtb_A_used": false,
    "xtb_A_success": false,
    "xtb_charge_length_mismatch": false
  },
  "B:149": {
    "id": "B:149",
    "chain": "B",
    "resseq": 149,
    "resname": "GLN",
    "sasa": 0.0,
    "partial_charge_B": -0.12,
    "F_metal": 0.4662585538678488,
    "F_P": 0.7601615306714592,
    "F_hal": 0.0,
    "total_density": 174618.03125,
    "centroid": [
      8.333399772644043,
      -1.2432291507720947,
      1.6426864862442017
    ],
    "dipole_rho": [
      -16513.0703125,
      -7428.2939453125,
      -9629.6826171875
    ],
    "curv_rho": 846972160.0,
    "curv_rho_failed": false,
    "gpu_density_B_requested": "vector",
    "gpu_density_B_effective": "vector",
    "gpu_density_B_fallback_from_vector": false,
    "gpu_density_A_requested": null,
    "gpu_density_A_effective": null,
    "gpu_density_A_fallback_from_vector": false,
    "xtb_A_used": false,
    "xtb_A_success": false,
    "xtb_charge_length_mismatch": false
  },
  "B:150": {
    "id": "B:150",
    "chain": "B",
    "resseq": 150,
    "resname": "GLY",
    "sasa": 0.0,
    "partial_charge_B": -0.06000000000000002,
    "F_metal": 0.4764153308157826,
    "F_P": 0.8057698510527872,
    "F_hal": 0.0,
    "total_density": 161282.5625,
    "centroid": [
      8.468693733215332,
      -1.5083142518997192,
      1.5985718965530396
    ],
    "dipole_rho": [
      -11149.5927734375,
      -2901.353271484375,
      620.4497680664062
    ],
    "curv_rho": 823641664.0,
    "curv_rho_failed": false,
    "gpu_density_B_requested": "vector",
    "gpu_density_B_effective": "vector",
    "gpu_density_B_fallback_from_vector": false,
    "gpu_density_A_requested": null,
    "gpu_density_A_effective": null,
    "gpu_density_A_fallback_from_vector": false,
    "xtb_A_used": false,
    "xtb_A_success": false,
    "xtb_charge_length_mismatch": false
  },
  "B:151": {
    "id": "B:151",
    "chain": "B",
    "resseq": 151,
    "resname": "PRO",
    "sasa": 0.0,
    "partial_charge_B": -0.06000000000000002,
    "F_metal": 0.4799600615270579,
    "F_P": 0.8312980884341518,
    "F_hal": 0.0,
    "total_density": 165383.6875,
    "centroid": [
      8.85768985748291,
      -1.5776439905166626,
      1.6089589595794678
    ],
    "dipole_rho": [
      -1967.288818359375,
      -4545.875,
      -571.433837890625
    ],
    "curv_rho": 820945792.0,
    "curv_rho_failed": false,
    "gpu_density_B_requested": "vector",
    "gpu_density_B_effective": "vector",
    "gpu_density_B_fallback_from_vector": false,
    "gpu_density_A_requested": null,
    "gpu_density_A_effective": null,
    "gpu_density_A_fallback_from_vector": false,
    "xtb_A_used": false,
    "xtb_A_success": false,
    "xtb_charge_length_mismatch": false
  },
  "B:152": {
    "id": "B:152",
    "chain": "B",
    "resseq": 152,
    "resname": "PRO",
    "sasa": 0.0,
    "partial_charge_B": -0.06000000000000002,
    "F_metal": 0.4795257277239859,
    "F_P": 0.7961214808545531,
    "F_hal": 0.0,
    "total_density": 159122.046875,
    "centroid": [
      8.940423965454102,
      -1.4774011373519897,
      1.9147539138793945
    ],
    "dipole_rho": [
      -4960.677734375,
      -18785.6953125,
      -6799.5615234375
    ],
    "curv_rho": 819893184.0,
    "curv_rho_failed": false,
    "gpu_density_B_requested": "vector",
    "gpu_density_B_effective": "vector",
    "gpu_density_B_fallback_from_vector": false,
    "gpu_density_A_requested": null,
    "gpu_density_A_effective": null,
    "gpu_density_A_fallback_from_vector": false,
    "xtb_A_used": false,
    "xtb_A_success": false,
    "xtb_charge_length_mismatch": false
  },
  "B:153": {
    "id": "B:153",
    "chain": "B",
    "resseq": 153,
    "resname": "HIS",
    "sasa": 0.0,
    "partial_charge_B": 0.29999999999999993,
    "F_metal": 0.4566285327679089,
    "F_P": 0.7643148940022717,
    "F_hal": 0.0,
    "total_density": 172182.8125,
    "centroid": [
      9.330290794372559,
      -1.2645965814590454,
      1.7839908599853516
    ],
    "dipole_rho": [
      -88.20803833007812,
      -4138.6435546875,
      -17280.14453125
    ],
    "curv_rho": 816983488.0,
    "curv_rho_failed": false,
    "gpu_density_B_requested": "vector",
    "gpu_density_B_effective": "vector",
    "gpu_density_B_fallback_from_vector": false,
    "gpu_density_A_requested": null,
    "gpu_density_A_effective": null,
    "gpu_density_A_fallback_from_vector": false,
    "xtb_A_used": false,
    "xtb_A_success": false,
    "xtb_charge_length_mismatch": false
  },
  "B:154": {
    "id": "B:154",
    "chain": "B",
    "resseq": 154,
    "resname": "GLY",
    "sasa": 0.0,
    "partial_charge_B": -0.06000000000000002,
    "F_metal": 0.45222533123702513,
    "F_P": 0.8084740438221943,
    "F_hal": 0.0,
    "total_density": 160478.484375,
    "centroid": [
      9.343000411987305,
      -1.553597092628479,
      1.5613590478897095
    ],
    "dipole_rho": [
      -19477.9296875,
      -3642.4013671875,
      5116.72705078125
    ],
    "curv_rho": 793367936.0,
    "curv_rho_failed": false,
    "gpu_density_B_requested": "vector",
    "gpu_density_B_effective": "vector",
    "gpu_density_B_fallback_from_vector": false,
    "gpu_density_A_requested": null,
    "gpu_density_A_effective": null,
    "gpu_density_A_fallback_from_vector": false,
    "xtb_A_used": false,
    "xtb_A_success": false,
    "xtb_charge_length_mismatch": false
  },
  "B:155": {
    "id": "B:155",
    "chain": "B",
    "resseq": 155,
    "resname": "ILE",
    "sasa": 0.0,
    "partial_charge_B": -0.06000000000000002,
    "F_metal": 0.42351885616871804,
    "F_P": 0.8077335147293451,
    "F_hal": 0.0,
    "total_density": 161142.15625,
    "centroid": [
      9.644908905029297,
      -1.8314985036849976,
      1.385679841041565
    ],
    "dipole_rho": [
      -16004.138671875,
      -12806.576171875,
      13977.8203125
    ],
    "curv_rho": 749018304.0,
    "curv_rho_failed": false,
    "gpu_density_B_requested": "vector",
    "gpu_density_B_effective": "vector",
    "gpu_density_B_fallback_from_vector": false,
    "gpu_density_A_requested": null,
    "gpu_density_A_effective": null,
    "gpu_density_A_fallback_from_vector": false,
    "xtb_A_used": false,
    "xtb_A_success": false,
    "xtb_charge_length_mismatch": false
  },
  "B:156": {
    "id": "B:156",
    "chain": "B",
    "resseq": 156,
    "resname": "GLN",
    "sasa": 0.0,
    "partial_charge_B": -0.12,
    "F_metal": 0.4035132924066467,
    "F_P": 0.7065779184186787,
    "F_hal": 0.0,
    "total_density": 168679.515625,
    "centroid": [
      9.797876358032227,
      -1.1783865690231323,
      1.2569140195846558
    ],
    "dipole_rho": [
      -10668.4462890625,
      3977.49951171875,
      9530.8740234375
    ],
    "curv_rho": 809040256.0,
    "curv_rho_failed": false,
    "gpu_density_B_requested": "vector",
    "gpu_density_B_effective": "vector",
    "gpu_density_B_fallback_from_vector": false,
    "gpu_density_A_requested": null,
    "gpu_density_A_effective": null,
    "gpu_density_A_fallback_from_vector": false,
    "xtb_A_used": false,
    "xtb_A_success": false,
    "xtb_charge_length_mismatch": false
  },
  "B:157": {
    "id": "B:157",
    "chain": "B",
    "resseq": 157,
    "resname": "VAL",
    "sasa": 0.0,
    "partial_charge_B": -0.06000000000000002,
    "F_metal": 0.42253690190415205,
    "F_P": 0.7220473214689089,
    "F_hal": 0.0,
    "total_density": 158362.90625,
    "centroid": [
      9.703795433044434,
      -1.1345088481903076,
      1.5699429512023926
    ],
    "dipole_rho": [
      -9470.919921875,
      788.1483154296875,
      -7092.400390625
    ],
    "curv_rho": 772400000.0,
    "curv_rho_failed": false,
    "gpu_density_B_requested": "vector",
    "gpu_density_B_effective": "vector",
    "gpu_density_B_fallback_from_vector": false,
    "gpu_density_A_requested": null,
    "gpu_density_A_effective": null,
    "gpu_density_A_fallback_from_vector": false,
    "xtb_A_used": false,
    "xtb_A_success": false,
    "xtb_charge_length_mismatch": false
  },
  "B:158": {
    "id": "B:158",
    "chain": "B",
    "resseq": 158,
    "resname": "GLU",
    "sasa": 0.0,
    "partial_charge_B": -0.54,
    "F_metal": 0.4518924479955456,
    "F_P": 0.8120766356880166,
    "F_hal": 0.0,
    "total_density": 167256.796875,
    "centroid": [
      9.823899269104004,
      -1.6628724336624146,
      1.83978271484375
    ],
    "dipole_rho": [
      -14296.8134765625,
      -10045.673828125,
      -3281.15380859375
    ],
    "curv_rho": 812755264.0,
    "curv_rho_failed": false,
    "gpu_density_B_requested": "vector",
    "gpu_density_B_effective": "vector",
    "gpu_density_B_fallback_from_vector": false,
    "gpu_density_A_requested": null,
    "gpu_density_A_effective": null,
    "gpu_density_A_fallback_from_vector": false,
    "xtb_A_used": false,
    "xtb_A_success": false,
    "xtb_charge_length_mismatch": false
  },
  "B:159": {
    "id": "B:159",
    "chain": "B",
    "resseq": 159,
    "resname": "ARG",
    "sasa": 0.0,
    "partial_charge_B": 0.4799999999999999,
    "F_metal": 0.3804982158098206,
    "F_P": 0.7249673280380409,
    "F_hal": 0.0,
    "total_density": 167234.015625,
    "centroid": [
      10.186452865600586,
      -1.600449562072754,
      1.5786964893341064
    ],
    "dipole_rho": [
      -20611.302734375,
      11339.3173828125,
      12879.4580078125
    ],
    "curv_rho": 767477952.0,
    "curv_rho_failed": false,
    "gpu_density_B_requested": "vector",
    "gpu_density_B_effective": "vector",
    "gpu_density_B_fallback_from_vector": false,
    "gpu_density_A_requested": null,
    "gpu_density_A_effective": null,
    "gpu_density_A_fallback_from_vector": false,
    "xtb_A_used": false,
    "xtb_A_success": false,
    "xtb_charge_length_mismatch": false
  },
  "B:160": {
    "id": "B:160",
    "chain": "B",
    "resseq": 160,
    "resname": "ASP",
    "sasa": 0.0,
    "partial_charge_B": -0.54,
    "F_metal": 0.3777074881409404,
    "F_P": 0.6607599917171896,
    "F_hal": 0.0,
    "total_density": 160105.953125,
    "centroid": [
      10.174474716186523,
      -1.075994849205017,
      1.5391260385513306
    ],
    "dipole_rho": [
      -13128.712890625,
      -5484.80224609375,
      -3366.045166015625
    ],
    "curv_rho": 758464000.0,
    "curv_rho_failed": false,
    "gpu_density_B_requested": "vector",
    "gpu_density_B_effective": "vector",
    "gpu_density_B_fallback_from_vector": false,
    "gpu_density_A_requested": null,
    "gpu_density_A_effective": null,
    "gpu_density_A_fallback_from_vector": false,
    "xtb_A_used": false,
    "xtb_A_success": false,
    "xtb_charge_length_mismatch": false
  },
  "B:161": {
    "id": "B:161",
    "chain": "B",
    "resseq": 161,
    "resname": "LYS",
    "sasa": 0.0,
    "partial_charge_B": 0.11999999999999997,
    "F_metal": 0.3927375139783127,
    "F_P": 0.6673836655385844,
    "F_hal": 0.0,
    "total_density": 167460.953125,
    "centroid": [
      10.021719932556152,
      -1.075132966041565,
      1.9404536485671997
    ],
    "dipole_rho": [
      -5535.91015625,
      -9024.203125,
      -17092.515625
    ],
    "curv_rho": 781785792.0,
    "curv_rho_failed": false,
    "gpu_density_B_requested": "vector",
    "gpu_density_B_effective": "vector",
    "gpu_density_B_fallback_from_vector": false,
    "gpu_density_A_requested": null,
    "gpu_density_A_effective": null,
    "gpu_density_A_fallback_from_vector": false,
    "xtb_A_used": false,
    "xtb_A_success": false,
    "xtb_charge_length_mismatch": false
  },
  "B:162": {
    "id": "B:162",
    "chain": "B",
    "resseq": 162,
    "resname": "LEU",
    "sasa": 0.0,
    "partial_charge_B": -0.06000000000000002,
    "F_metal": 0.3883232089391705,
    "F_P": 0.6925860940661601,
    "F_hal": 0.0,
    "total_density": 156741.09375,
    "centroid": [
      10.223526000976562,
      -1.5721508264541626,
      2.10992693901062
    ],
    "dipole_rho": [
      -22284.640625,
      -20041.451171875,
      -4151.408203125
    ],
    "curv_rho": 738007808.0,
    "curv_rho_failed": false,
    "gpu_density_B_requested": "vector",
    "gpu_density_B_effective": "vector",
    "gpu_density_B_fallback_from_vector": false,
    "gpu_density_A_requested": null,
    "gpu_density_A_effective": null,
    "gpu_density_A_fallback_from_vector": false,
    "xtb_A_used": false,
    "xtb_A_success": false,
    "xtb_charge_length_mismatch": false
  },
  "B:163": {
    "id": "B:163",
    "chain": "B",
    "resseq": 163,
    "resname": "ASN",
    "sasa": 0.0,
    "partial_charge_B": -0.12,
    "F_metal": 0.32064155817606405,
    "F_P": 0.5864522995638394,
    "F_hal": 0.0,
    "total_density": 152243.6875,
    "centroid": [
      10.574771881103516,
      -1.2761132717132568,
      1.8506789207458496
    ],
    "dipole_rho": [
      -32123.9140625,
      -8921.6005859375,
      -5466.87109375
    ],
    "curv_rho": 687006272.0,
    "curv_rho_failed": false,
    "gpu_density_B_requested": "vector",
    "gpu_density_B_effective": "vector",
    "gpu_density_B_fallback_from_vector": false,
    "gpu_density_A_requested": null,
    "gpu_density_A_effective": null,
    "gpu_density_A_fallback_from_vector": false,
    "xtb_A_used": false,
    "xtb_A_success": false,
    "xtb_charge_length_mismatch": false
  },
  "B:164": {
    "id": "B:164",
    "chain": "B",
    "resseq": 164,
    "resname": "LYS",
    "sasa": 0.0,
    "partial_charge_B": 0.11999999999999997,
    "F_metal": 0.3575632884419324,
    "F_P": 0.679051140795755,
    "F_hal": 0.0,
    "total_density": 163191.578125,
    "centroid": [
      10.536825180053711,
      -1.7379430532455444,
      1.9114705324172974
    ],
    "dipole_rho": [
      -23051.64453125,
      -8873.7412109375,
      2642.44580078125
    ],
    "curv_rho": 709409920.0,
    "curv_rho_failed": false,
    "gpu_density_B_requested": "vector",
    "gpu_density_B_effective": "vector",
    "gpu_density_B_fallback_from_vector": false,
    "gpu_density_A_requested": null,
    "gpu_density_A_effective": null,
    "gpu_density_A_fallback_from_vector": false,
    "xtb_A_used": false,
    "xtb_A_success": false,
    "xtb_charge_length_mismatch": false
  },
  "B:165": {
    "id": "B:165",
    "chain": "B",
    "resseq": 165,
    "resname": "TYR",
    "sasa": 0.0,
    "partial_charge_B": -0.3,
    "F_metal": 0.3182757442824215,
    "F_P": 0.6057570796293377,
    "F_hal": 0.0,
    "total_density": 165391.109375,
    "centroid": [
      10.571732521057129,
      -1.3646601438522339,
      1.4955179691314697
    ],
    "dipole_rho": [
      -29752.7265625,
      18285.095703125,
      16293.994140625
    ],
    "curv_rho": 732890880.0,
    "curv_rho_failed": false,
    "gpu_density_B_requested": "vector",
    "gpu_density_B_effective": "vector",
    "gpu_density_B_fallback_from_vector": false,
    "gpu_density_A_requested": null,
    "gpu_density_A_effective": null,
    "gpu_density_A_fallback_from_vector": false,
    "xtb_A_used": false,
    "xtb_A_success": false,
    "xtb_charge_length_mismatch": false
  },
  "B:166": {
    "id": "B:166",
    "chain": "B",
    "resseq": 166,
    "resname": "GLY",
    "sasa": 0.0,
    "partial_charge_B": -0.06000000000000002,
    "F_metal": 0.29948634099912547,
    "F_P": 0.6174662877713724,
    "F_hal": 0.0,
    "total_density": 126950.7890625,
    "centroid": [
      10.745820999145508,
      -2.021993637084961,
      1.3823959827423096
    ],
    "dipole_rho": [
      -21398.17578125,
      2336.704833984375,
      20606.779296875
    ],
    "curv_rho": 567763968.0,
    "curv_rho_failed": false,
    "gpu_density_B_requested": "vector",
    "gpu_density_B_effective": "vector",
    "gpu_density_B_fallback_from_vector": false,
    "gpu_density_A_requested": null,
    "gpu_density_A_effective": null,
    "gpu_density_A_fallback_from_vector": false,
    "xtb_A_used": false,
    "xtb_A_success": false,
    "xtb_charge_length_mismatch": false
  },
  "B:167": {
    "id": "B:167",
    "chain": "B",
    "resseq": 167,
    "resname": "ARG",
    "sasa": 0.0,
    "partial_charge_B": 0.4799999999999999,
    "F_metal": 0.3453453808098165,
    "F_P": 0.7334142479725535,
    "F_hal": 0.0,
    "total_density": 150864.578125,
    "centroid": [
      10.676820755004883,
      -2.2122673988342285,
      1.6904280185699463
    ],
    "dipole_rho": [
      -29782.869140625,
      7899.21923828125,
      14262.34375
    ],
    "curv_rho": 633350528.0,
    "curv_rho_failed": false,
    "gpu_density_B_requested": "vector",
    "gpu_density_B_effective": "vector",
    "gpu_density_B_fallback_from_vector": false,
    "gpu_density_A_requested": null,
    "gpu_density_A_effective": null,
    "gpu_density_A_fallback_from_vector": false,
    "xtb_A_used": false,
    "xtb_A_success": false,
    "xtb_charge_length_mismatch": false
  },
  "B:168": {
    "id": "B:168",
    "chain": "B",
    "resseq": 168,
    "resname": "PRO",
    "sasa": 0.0,
    "partial_charge_B": -0.06000000000000002,
    "F_metal": 0.4026161798874349,
    "F_P": 0.9129809758116969,
    "F_hal": 0.0,
    "total_density": 139701.84375,
    "centroid": [
      10.462728500366211,
      -2.5085196495056152,
      1.623525857925415
    ],
    "dipole_rho": [
      -19374.486328125,
      3322.225341796875,
      16578.2265625
    ],
    "curv_rho": 601978112.0,
    "curv_rho_failed": false,
    "gpu_density_B_requested": "vector",
    "gpu_density_B_effective": "vector",
    "gpu_density_B_fallback_from_vector": false,
    "gpu_density_A_requested": null,
    "gpu_density_A_effective": null,
    "gpu_density_A_fallback_from_vector": false,
    "xtb_A_used": false,
    "xtb_A_success": false,
    "xtb_charge_length_mismatch": false
  },
  "B:169": {
    "id": "B:169",
    "chain": "B",
    "resseq": 169,
    "resname": "LEU",
    "sasa": 0.0,
    "partial_charge_B": -0.06000000000000002,
    "F_metal": 0.4872940592115612,
    "F_P": 1.014368306789763,
    "F_hal": 0.0,
    "total_density": 160694.796875,
    "centroid": [
      10.261187553405762,
      -2.299037456512451,
      1.8665152788162231
    ],
    "dipole_rho": [
      -23547.7421875,
      -1211.1944580078125,
      1786.1722412109375
    ],
    "curv_rho": 726276416.0,
    "curv_rho_failed": false,
    "gpu_density_B_requested": "vector",
    "gpu_density_B_effective": "vector",
    "gpu_density_B_fallback_from_vector": false,
    "gpu_density_A_requested": null,
    "gpu_density_A_effective": null,
    "gpu_density_A_fallback_from_vector": false,
    "xtb_A_used": false,
    "xtb_A_success": false,
    "xtb_charge_length_mismatch": false
  },
  "B:170": {
    "id": "B:170",
    "chain": "B",
    "resseq": 170,
    "resname": "LEU",
    "sasa": 0.0,
    "partial_charge_B": -0.06000000000000002,
    "F_metal": 0.5311940728995982,
    "F_P": 1.1957260182019238,
    "F_hal": 0.0,
    "total_density": 146551.375,
    "centroid": [
      10.430685043334961,
      -2.6439528465270996,
      2.1717236042022705
    ],
    "dipole_rho": [
      -32019.908203125,
      417.2521667480469,
      5555.91748046875
    ],
    "curv_rho": 636712512.0,
    "curv_rho_failed": false,
    "gpu_density_B_requested": "vector",
    "gpu_density_B_effective": "vector",
    "gpu_density_B_fallback_from_vector": false,
    "gpu_density_A_requested": null,
    "gpu_density_A_effective": null,
    "gpu_density_A_fallback_from_vector": false,
    "xtb_A_used": false,
    "xtb_A_success": false,
    "xtb_charge_length_mismatch": false
  },
  "B:171": {
    "id": "B:171",
    "chain": "B",
    "resseq": 171,
    "resname": "GLY",
    "sasa": 0.0,
    "partial_charge_B": -0.06000000000000002,
    "F_metal": 0.8811847741350678,
    "F_P": 1.92291192266732,
    "F_hal": 0.0,
    "total_density": 140460.640625,
    "centroid": [
      10.212108612060547,
      -2.7882184982299805,
      2.3617610931396484
    ],
    "dipole_rho": [
      -19536.953125,
      366.1241760253906,
      -8738.60546875
    ],
    "curv_rho": 660376128.0,
    "curv_rho_failed": false,
    "gpu_density_B_requested": "vector",
    "gpu_density_B_effective": "vector",
    "gpu_density_B_fallback_from_vector": false,
    "gpu_density_A_requested": null,
    "gpu_density_A_effective": null,
    "gpu_density_A_fallback_from_vector": false,
    "xtb_A_used": false,
    "xtb_A_success": false,
    "xtb_charge_length_mismatch": false
  },
  "B:172": {
    "id": "B:172",
    "chain": "B",
    "resseq": 172,
    "resname": "CYS",
    "sasa": 0.0,
    "partial_charge_B": -0.21000000000000002,
    "F_metal": 1.192517385357312,
    "F_P": 2.3897071992872028,
    "F_hal": 0.0,
    "total_density": 143782.890625,
    "centroid": [
      10.088739395141602,
      -2.905406951904297,
      2.652026414871216
    ],
    "dipole_rho": [
      -27147.68359375,
      2186.9130859375,
      -21506.064453125
    ],
    "curv_rho": 653597952.0,
    "curv_rho_failed": false,
    "gpu_density_B_requested": "vector",
    "gpu_density_B_effective": "vector",
    "gpu_density_B_fallback_from_vector": false,
    "gpu_density_A_requested": null,
    "gpu_density_A_effective": null,
    "gpu_density_A_fallback_from_vector": false,
    "xtb_A_used": false,
    "xtb_A_success": false,
    "xtb_charge_length_mismatch": false
  },
  "B:173": {
    "id": "B:173",
    "chain": "B",
    "resseq": 173,
    "resname": "THR",
    "sasa": 0.0,
    "partial_charge_B": -0.3,
    "F_metal": 2.8960713507117584,
    "F_P": 4.235554606864645,
    "F_hal": 0.0,
    "total_density": 149237.328125,
    "centroid": [
      9.74434757232666,
      -3.0818252563476562,
      2.7593235969543457
    ],
    "dipole_rho": [
      -30520.615234375,
      6407.0693359375,
      -25388.140625
    ],
    "curv_rho": 682775872.0,
    "curv_rho_failed": false,
    "gpu_density_B_requested": "vector",
    "gpu_density_B_effective": "vector",
    "gpu_density_B_fallback_from_vector": false,
    "gpu_density_A_requested": null,
    "gpu_density_A_effective": null,
    "gpu_density_A_fallback_from_vector": false,
    "xtb_A_used": false,
    "xtb_A_success": false,
    "xtb_charge_length_mismatch": false
  },
  "B:174": {
    "id": "B:174",
    "chain": "B",
    "resseq": 174,
    "resname": "ILE",
    "sasa": 0.0,
    "partial_charge_B": -0.06000000000000002,
    "F_metal": 1.297446077623674,
    "F_P": 1.8660849984013106,
    "F_hal": 0.0,
    "total_density": 138036.640625,
    "centroid": [
      9.909832000732422,
      -3.059823513031006,
      3.0696277618408203
    ],
    "dipole_rho": [
      -24148.26171875,
      -1530.266845703125,
      -38211.58203125
    ],
    "curv_rho": 608433344.0,
    "curv_rho_failed": false,
    "gpu_density_B_requested": "vector",
    "gpu_density_B_effective": "vector",
    "gpu_density_B_fallback_from_vector": false,
    "gpu_density_A_requested": null,
    "gpu_density_A_effective": null,
    "gpu_density_A_fallback_from_vector": false,
    "xtb_A_used": false,
    "xtb_A_success": false,
    "xtb_charge_length_mismatch": false
  },
  "B:175": {
    "id": "B:175",
    "chain": "B",
    "resseq": 175,
    "resname": "LYS",
    "sasa": 0.0,
    "partial_charge_B": 0.11999999999999997,
    "F_metal": 1.7096761153956637,
    "F_P": 3.125124493085786,
    "F_hal": 0.0,
    "total_density": 152416.609375,
    "centroid": [
      9.683034896850586,
      -3.404099941253662,
      2.944000720977783
    ],
    "dipole_rho": [
      -45089.84765625,
      12284.80078125,
      -52771.5625
    ],
    "curv_rho": 631014464.0,
    "curv_rho_failed": false,
    "gpu_density_B_requested": "vector",
    "gpu_density_B_effective": "vector",
    "gpu_density_B_fallback_from_vector": false,
    "gpu_density_A_requested": null,
    "gpu_density_A_effective": null,
    "gpu_density_A_fallback_from_vector": false,
    "xtb_A_used": false,
    "xtb_A_success": false,
    "xtb_charge_length_mismatch": false
  },
  "B:176": {
    "id": "B:176",
    "chain": "B",
    "resseq": 176,
    "resname": "PRO",
    "sasa": 0.0,
    "partial_charge_B": -0.06000000000000002,
    "F_metal": 0.9607849660899096,
    "F_P": 1.440970900662818,
    "F_hal": 0.0,
    "total_density": 119219.8203125,
    "centroid": [
      9.665779113769531,
      -3.489506721496582,
      3.371896743774414
    ],
    "dipole_rho": [
      -27308.919921875,
      10778.29296875,
      -40345.9921875
    ],
    "curv_rho": 526564608.0,
    "curv_rho_failed": false,
    "gpu_density_B_requested": "vector",
    "gpu_density_B_effective": "vector",
    "gpu_density_B_fallback_from_vector": false,
    "gpu_density_A_requested": null,
    "gpu_density_A_effective": null,
    "gpu_density_A_fallback_from_vector": false,
    "xtb_A_used": false,
    "xtb_A_success": false,
    "xtb_charge_length_mismatch": false
  },
  "B:177": {
    "id": "B:177",
    "chain": "B",
    "resseq": 177,
    "resname": "LYS",
    "sasa": 0.0,
    "partial_charge_B": 0.11999999999999997,
    "F_metal": 2.4539683422180327,
    "F_P": 2.1225822133771697,
    "F_hal": 0.0,
    "total_density": 149268.125,
    "centroid": [
      9.291308403015137,
      -3.4767541885375977,
      3.120274305343628
    ],
    "dipole_rho": [
      -20977.626953125,
      13494.0068359375,
      -41014.4140625
    ],
    "curv_rho": 645700544.0,
    "curv_rho_failed": false,
    "gpu_density_B_requested": "vector",
    "gpu_density_B_effective": "vector",
    "gpu_density_B_fallback_from_vector": false,
    "gpu_density_A_requested": null,
    "gpu_density_A_effective": null,
    "gpu_density_A_fallback_from_vector": false,
    "xtb_A_used": false,
    "xtb_A_success": false,
    "xtb_charge_length_mismatch": false
  },
  "B:178": {
    "id": "B:178",
    "chain": "B",
    "resseq": 178,
    "resname": "LEU",
    "sasa": 0.0,
    "partial_charge_B": -0.06000000000000002,
    "F_metal": 1.0681038008714048,
    "F_P": 1.1620255434841578,
    "F_hal": 0.0,
    "total_density": 135412.421875,
    "centroid": [
      9.099631309509277,
      -3.4463396072387695,
      3.4319570064544678
    ],
    "dipole_rho": [
      -27169.708984375,
      3395.19970703125,
      -50988.6171875
    ],
    "curv_rho": 581969088.0,
    "curv_rho_failed": false,
    "gpu_density_B_requested": "vector",
    "gpu_density_B_effective": "vector",
    "gpu_density_B_fallback_from_vector": false,
    "gpu_density_A_requested": null,
    "gpu_density_A_effective": null,
    "gpu_density_A_fallback_from_vector": false,
    "xtb_A_used": false,
    "xtb_A_success": false,
    "xtb_charge_length_mismatch": false
  },
  "B:179": {
    "id": "B:179",
    "chain": "B",
    "resseq": 179,
    "resname": "GLY",
    "sasa": 0.0,
    "partial_charge_B": -0.06000000000000002,
    "F_metal": 0.5954681993865596,
    "F_P": 0.8181990027874504,
    "F_hal": 0.0,
    "total_density": 112114.203125,
    "centroid": [
      9.366174697875977,
      -3.391045570373535,
      3.6638588905334473
    ],
    "dipole_rho": [
      -27610.85546875,
      3380.7158203125,
      -60294.0234375
    ],
    "curv_rho": 478742176.0,
    "curv_rho_failed": false,
    "gpu_density_B_requested": "vector",
    "gpu_density_B_effective": "vector",
    "gpu_density_B_fallback_from_vector": false,
    "gpu_density_A_requested": null,
    "gpu_density_A_effective": null,
    "gpu_density_A_fallback_from_vector": false,
    "xtb_A_used": false,
    "xtb_A_success": false,
    "xtb_charge_length_mismatch": false
  },
  "B:180": {
    "id": "B:180",
    "chain": "B",
    "resseq": 180,
    "resname": "LEU",
    "sasa": 0.0,
    "partial_charge_B": -0.06000000000000002,
    "F_metal": 0.6059254631097564,
    "F_P": 0.8554850036669107,
    "F_hal": 0.0,
    "total_density": 109221.109375,
    "centroid": [
      9.690983772277832,
      -3.195641279220581,
      3.6177968978881836
    ],
    "dipole_rho": [
      -22124.5234375,
      -314.38616943359375,
      -53810.875
    ],
    "curv_rho": 478569600.0,
    "curv_rho_failed": false,
    "gpu_density_B_requested": "vector",
    "gpu_density_B_effective": "vector",
    "gpu_density_B_fallback_from_vector": false,
    "gpu_density_A_requested": null,
    "gpu_density_A_effective": null,
    "gpu_density_A_fallback_from_vector": false,
    "xtb_A_used": false,
    "xtb_A_success": false,
    "xtb_charge_length_mismatch": false
  },
  "B:181": {
    "id": "B:181",
    "chain": "B",
    "resseq": 181,
    "resname": "SER",
    "sasa": 0.0,
    "partial_charge_B": -0.3,
    "F_metal": 0.42337461297639833,
    "F_P": 0.6246991085194202,
    "F_hal": 0.0,
    "total_density": 90744.453125,
    "centroid": [
      9.7407808303833,
      -2.9587600231170654,
      3.837306499481201
    ],
    "dipole_rho": [
      -17081.40625,
      -6681.212890625,
      -52711.36328125
    ],
    "curv_rho": 397699872.0,
    "curv_rho_failed": false,
    "gpu_density_B_requested": "vector",
    "gpu_density_B_effective": "vector",
    "gpu_density_B_fallback_from_vector": false,
    "gpu_density_A_requested": null,
    "gpu_density_A_effective": null,
    "gpu_density_A_fallback_from_vector": false,
    "xtb_A_used": false,
    "xtb_A_success": false,
    "xtb_charge_length_mismatch": false
  },
  "B:182": {
    "id": "B:182",
    "chain": "B",
    "resseq": 182,
    "resname": "ALA",
    "sasa": 0.0,
    "partial_charge_B": -0.06000000000000002,
    "F_metal": 0.42354305455170893,
    "F_P": 0.6136526615145268,
    "F_hal": 0.0,
    "total_density": 91835.828125,
    "centroid": [
      9.737710952758789,
      -2.6759393215179443,
      3.789588212966919
    ],
    "dipole_rho": [
      -14161.900390625,
      -12337.1806640625,
      -49186.53125
    ],
    "curv_rho": 405186208.0,
    "curv_rho_failed": false,
    "gpu_density_B_requested": "vector",
    "gpu_density_B_effective": "vector",
    "gpu_density_B_fallback_from_vector": false,
    "gpu_density_A_requested": null,
    "gpu_density_A_effective": null,
    "gpu_density_A_fallback_from_vector": false,
    "xtb_A_used": false,
    "xtb_A_success": false,
    "xtb_charge_length_mismatch": false
  },
  "B:183": {
    "id": "B:183",
    "chain": "B",
    "resseq": 183,
    "resname": "LYS",
    "sasa": 4.2096991539001465,
    "partial_charge_B": 0.29999999999999993,
    "F_metal": 0.3120675361967324,
    "F_P": 0.5002213156441228,
    "F_hal": 0.0,
    "total_density": 85519.0234375,
    "centroid": [
      10.05268383026123,
      -2.6492323875427246,
      3.8371164798736572
    ],
    "dipole_rho": [
      -26690.154296875,
      -13759.9052734375,
      -58243.73828125
    ],
    "curv_rho": 360686432.0,
    "curv_rho_failed": false,
    "gpu_density_B_requested": "vector",
    "gpu_density_B_effective": "vector",
    "gpu_density_B_fallback_from_vector": false,
    "gpu_density_A_requested": null,
    "gpu_density_A_effective": null,
    "gpu_density_A_fallback_from_vector": false,
    "xtb_A_used": false,
    "xtb_A_success": false,
    "xtb_charge_length_mismatch": false
  },
  "B:184": {
    "id": "B:184",
    "chain": "B",
    "resseq": 184,
    "resname": "ASN",
    "sasa": 0.0,
    "partial_charge_B": -0.12,
    "F_metal": 0.40074609019076196,
    "F_P": 0.6378287371476559,
    "F_hal": 0.0,
    "total_density": 94050.59375,
    "centroid": [
      10.065980911254883,
      -2.9313347339630127,
      3.6760480403900146
    ],
    "dipole_rho": [
      -24885.193359375,
      -2172.337158203125,
      -57380.42578125
    ],
    "curv_rho": 414001024.0,
    "curv_rho_failed": false,
    "gpu_density_B_requested": "vector",
    "gpu_density_B_effective": "vector",
    "gpu_density_B_fallback_from_vector": false,
    "gpu_density_A_requested": null,
    "gpu_density_A_effective": null,
    "gpu_density_A_fallback_from_vector": false,
    "xtb_A_used": false,
    "xtb_A_success": false,
    "xtb_charge_length_mismatch": false
  },
  "B:185": {
    "id": "B:185",
    "chain": "B",
    "resseq": 185,
    "resname": "TYR",
    "sasa": 0.0,
    "partial_charge_B": -0.3,
    "F_metal": 0.7486075380533392,
    "F_P": 0.986071762351147,
    "F_hal": 0.0,
    "total_density": 143910.609375,
    "centroid": [
      9.708343505859375,
      -2.847442626953125,
      3.260451555252075
    ],
    "dipole_rho": [
      -37262.8984375,
      -15032.83984375,
      -72921.625
    ],
    "curv_rho": 605875840.0,
    "curv_rho_failed": false,
    "gpu_density_B_requested": "vector",
    "gpu_density_B_effective": "vector",
    "gpu_density_B_fallback_from_vector": false,
    "gpu_density_A_requested": null,
    "gpu_density_A_effective": null,
    "gpu_density_A_fallback_from_vector": false,
    "xtb_A_used": false,
    "xtb_A_success": false,
    "xtb_charge_length_mismatch": false
  },
  "B:186": {
    "id": "B:186",
    "chain": "B",
    "resseq": 186,
    "resname": "GLY",
    "sasa": 0.0,
    "partial_charge_B": -0.06000000000000002,
    "F_metal": 0.4441659372507068,
    "F_P": 0.6985836723562275,
    "F_hal": 0.0,
    "total_density": 100240.921875,
    "centroid": [
      10.19502067565918,
      -2.567181348800659,
      3.4748592376708984
    ],
    "dipole_rho": [
      -21765.224609375,
      -10445.7373046875,
      -42248.125
    ],
    "curv_rho": 447480416.0,
    "curv_rho_failed": false,
    "gpu_density_B_requested": "vector",
    "gpu_density_B_effective": "vector",
    "gpu_density_B_fallback_from_vector": false,
    "gpu_density_A_requested": null,
    "gpu_density_A_effective": null,
    "gpu_density_A_fallback_from_vector": false,
    "xtb_A_used": false,
    "xtb_A_success": false,
    "xtb_charge_length_mismatch": false
  },
  "B:187": {
    "id": "B:187",
    "chain": "B",
    "resseq": 187,
    "resname": "ARG",
    "sasa": 0.7279931306838989,
    "partial_charge_B": 1.2,
    "F_metal": 0.3361763769476234,
    "F_P": 0.5758162189752812,
    "F_hal": 0.0,
    "total_density": 102530.5,
    "centroid": [
      10.364407539367676,
      -2.767703056335449,
      3.4867074489593506
    ],
    "dipole_rho": [
      -39104.4453125,
      -4184.47509765625,
      -70098.5
    ],
    "curv_rho": 435328736.0,
    "curv_rho_failed": false,
    "gpu_density_B_requested": "vector",
    "gpu_density_B_effective": "vector",
    "gpu_density_B_fallback_from_vector": false,
    "gpu_density_A_requested": null,
    "gpu_density_A_effective": null,
    "gpu_density_A_fallback_from_vector": false,
    "xtb_A_used": false,
    "xtb_A_success": false,
    "xtb_charge_length_mismatch": false
  },
  "B:188": {
    "id": "B:188",
    "chain": "B",
    "resseq": 188,
    "resname": "ALA",
    "sasa": 0.0,
    "partial_charge_B": -0.06000000000000002,
    "F_metal": 0.5139809385853107,
    "F_P": 0.8820662364902344,
    "F_hal": 0.0,
    "total_density": 110506.765625,
    "centroid": [
      10.329872131347656,
      -2.8337044715881348,
      3.248737335205078
    ],
    "dipole_rho": [
      -27786.7265625,
      -2599.63330078125,
      -46349.02734375
    ],
    "curv_rho": 491930272.0,
    "curv_rho_failed": false,
    "gpu_density_B_requested": "vector",
    "gpu_density_B_effective": "vector",
    "gpu_density_B_fallback_from_vector": false,
    "gpu_density_A_requested": null,
    "gpu_density_A_effective": null,
    "gpu_density_A_fallback_from_vector": false,
    "xtb_A_used": false,
    "xtb_A_success": false,
    "xtb_charge_length_mismatch": false
  },
  "B:189": {
    "id": "B:189",
    "chain": "B",
    "resseq": 189,
    "resname": "VAL",
    "sasa": 0.0,
    "partial_charge_B": -0.06000000000000002,
    "F_metal": 0.5443517022595807,
    "F_P": 0.8849745698271967,
    "F_hal": 0.0,
    "total_density": 125652.21875,
    "centroid": [
      10.215993881225586,
      -2.5756564140319824,
      3.104079246520996
    ],
    "dipole_rho": [
      -33556.98828125,
      -11163.2666015625,
      -46405.91796875
    ],
    "curv_rho": 563393472.0,
    "curv_rho_failed": false,
    "gpu_density_B_requested": "vector",
    "gpu_density_B_effective": "vector",
    "gpu_density_B_fallback_from_vector": false,
    "gpu_density_A_requested": null,
    "gpu_density_A_effective": null,
    "gpu_density_A_fallback_from_vector": false,
    "xtb_A_used": false,
    "xtb_A_success": false,
    "xtb_charge_length_mismatch": false
  },
  "B:190": {
    "id": "B:190",
    "chain": "B",
    "resseq": 190,
    "resname": "TYR",
    "sasa": 0.0,
    "partial_charge_B": -0.3,
    "F_metal": 0.3227176833193265,
    "F_P": 0.5792439044775072,
    "F_hal": 0.0,
    "total_density": 109316.4453125,
    "centroid": [
      10.65595817565918,
      -2.434661388397217,
      3.1737780570983887
    ],
    "dipole_rho": [
      -42782.80078125,
      -15816.572265625,
      -49172.0
    ],
    "curv_rho": 471158400.0,
    "curv_rho_failed": false,
    "gpu_density_B_requested": "vector",
    "gpu_density_B_effective": "vector",
    "gpu_density_B_fallback_from_vector": false,
    "gpu_density_A_requested": null,
    "gpu_density_A_effective": null,
    "gpu_density_A_fallback_from_vector": false,
    "xtb_A_used": false,
    "xtb_A_success": false,
    "xtb_charge_length_mismatch": false
  },
  "B:191": {
    "id": "B:191",
    "chain": "B",
    "resseq": 191,
    "resname": "GLU",
    "sasa": 0.0,
    "partial_charge_B": -0.54,
    "F_metal": 0.3449011617825695,
    "F_P": 0.6542541273267507,
    "F_hal": 0.0,
    "total_density": 108613.3515625,
    "centroid": [
      10.760499954223633,
      -2.6855628490448,
      3.06866455078125
    ],
    "dipole_rho": [
      -38462.38671875,
      16.116008758544922,
      -54309.3203125
    ],
    "curv_rho": 461718208.0,
    "curv_rho_failed": false,
    "gpu_density_B_requested": "vector",
    "gpu_density_B_effective": "vector",
    "gpu_density_B_fallback_from_vector": false,
    "gpu_density_A_requested": null,
    "gpu_density_A_effective": null,
    "gpu_density_A_fallback_from_vector": false,
    "xtb_A_used": false,
    "xtb_A_success": false,
    "xtb_charge_length_mismatch": false
  },
  "B:192": {
    "id": "B:192",
    "chain": "B",
    "resseq": 192,
    "resname": "CYS",
    "sasa": 0.0,
    "partial_charge_B": -0.21000000000000002,
    "F_metal": 0.5007596472300008,
    "F_P": 0.9882972419436006,
    "F_hal": 0.0,
    "total_density": 120349.484375,
    "centroid": [
      10.548315048217773,
      -2.7974298000335693,
      2.9073033332824707
    ],
    "dipole_rho": [
      -34291.5546875,
      -7693.9560546875,
      -27228.66015625
    ],
    "curv_rho": 531435424.0,
    "curv_rho_failed": false,
    "gpu_density_B_requested": "vector",
    "gpu_density_B_effective": "vector",
    "gpu_density_B_fallback_from_vector": false,
    "gpu_density_A_requested": null,
    "gpu_density_A_effective": null,
    "gpu_density_A_fallback_from_vector": false,
    "xtb_A_used": false,
    "xtb_A_success": false,
    "xtb_charge_length_mismatch": false
  },
  "B:193": {
    "id": "B:193",
    "chain": "B",
    "resseq": 193,
    "resname": "LEU",
    "sasa": 0.0,
    "partial_charge_B": -0.06000000000000002,
    "F_metal": 0.450736916744533,
    "F_P": 0.8243167687956217,
    "F_hal": 0.0,
    "total_density": 133475.859375,
    "centroid": [
      10.540765762329102,
      -2.3807289600372314,
      2.7435429096221924
    ],
    "dipole_rho": [
      -33313.54296875,
      -7893.93408203125,
      -38600.54296875
    ],
    "curv_rho": 582938560.0,
    "curv_rho_failed": false,
    "gpu_density_B_requested": "vector",
    "gpu_density_B_effective": "vector",
    "gpu_density_B_fallback_from_vector": false,
    "gpu_density_A_requested": null,
    "gpu_density_A_effective": null,
    "gpu_density_A_fallback_from_vector": false,
    "xtb_A_used": false,
    "xtb_A_success": false,
    "xtb_charge_length_mismatch": false
  },
  "B:194": {
    "id": "B:194",
    "chain": "B",
    "resseq": 194,
    "resname": "ARG",
    "sasa": 0.0,
    "partial_charge_B": 0.4799999999999999,
    "F_metal": 0.29008209188035067,
    "F_P": 0.5638134783461497,
    "F_hal": 0.0,
    "total_density": 107366.359375,
    "centroid": [
      10.97155475616455,
      -2.4381773471832275,
      2.858139753341675
    ],
    "dipole_rho": [
      -47132.8515625,
      -849.6324462890625,
      -45129.6328125
    ],
    "curv_rho": 454918784.0,
    "curv_rho_failed": false,
    "gpu_density_B_requested": "vector",
    "gpu_density_B_effective": "vector",
    "gpu_density_B_fallback_from_vector": false,
    "gpu_density_A_requested": null,
    "gpu_density_A_effective": null,
    "gpu_density_A_fallback_from_vector": false,
    "xtb_A_used": false,
    "xtb_A_success": false,
    "xtb_charge_length_mismatch": false
  },
  "B:195": {
    "id": "B:195",
    "chain": "B",
    "resseq": 195,
    "resname": "GLY",
    "sasa": 0.0,
    "partial_charge_B": -0.06000000000000002,
    "F_metal": 0.32912540372171145,
    "F_P": 0.6789253381216187,
    "F_hal": 0.0,
    "total_density": 109586.1171875,
    "centroid": [
      11.057405471801758,
      -2.5168657302856445,
      2.6099231243133545
    ],
    "dipole_rho": [
      -30302.771484375,
      4381.68212890625,
      -24018.744140625
    ],
    "curv_rho": 472372512.0,
    "curv_rho_failed": false,
    "gpu_density_B_requested": "vector",
    "gpu_density_B_effective": "vector",
    "gpu_density_B_fallback_from_vector": false,
    "gpu_density_A_requested": null,
    "gpu_density_A_effective": null,
    "gpu_density_A_fallback_from_vector": false,
    "xtb_A_used": false,
    "xtb_A_success": false,
    "xtb_charge_length_mismatch": false
  },
  "B:196": {
    "id": "B:196",
    "chain": "B",
    "resseq": 196,
    "resname": "GLY",
    "sasa": 0.0,
    "partial_charge_B": -0.06000000000000002,
    "F_metal": 0.37124005781581804,
    "F_P": 0.7689317666719696,
    "F_hal": 0.0,
    "total_density": 132008.75,
    "centroid": [
      10.826385498046875,
      -2.4439733028411865,
      2.3190560340881348
    ],
    "dipole_rho": [
      -40683.703125,
      1825.260986328125,
      -31252.255859375
    ],
    "curv_rho": 557078400.0,
    "curv_rho_failed": false,
    "gpu_density_B_requested": "vector",
    "gpu_density_B_effective": "vector",
    "gpu_density_B_fallback_from_vector": false,
    "gpu_density_A_requested": null,
    "gpu_density_A_effective": null,
    "gpu_density_A_fallback_from_vector": false,
    "xtb_A_used": false,
    "xtb_A_success": false,
    "xtb_charge_length_mismatch": false
  },
  "B:197": {
    "id": "B:197",
    "chain": "B",
    "resseq": 197,
    "resname": "LEU",
    "sasa": 0.0,
    "partial_charge_B": -0.06000000000000002,
    "F_metal": 0.5052155738612889,
    "F_P": 1.0499211316534673,
    "F_hal": 0.0,
    "total_density": 143947.859375,
    "centroid": [
      10.602757453918457,
      -2.5859174728393555,
      2.4664711952209473
    ],
    "dipole_rho": [
      -29384.35546875,
      -594.48828125,
      -19949.953125
    ],
    "curv_rho": 619178944.0,
    "curv_rho_failed": false,
    "gpu_density_B_requested": "vector",
    "gpu_density_B_effective": "vector",
    "gpu_density_B_fallback_from_vector": false,
    "gpu_density_A_requested": null,
    "gpu_density_A_effective": null,
    "gpu_density_A_fallback_from_vector": false,
    "xtb_A_used": false,
    "xtb_A_success": false,
    "xtb_charge_length_mismatch": false
  },
  "B:198": {
    "id": "B:198",
    "chain": "B",
    "resseq": 198,
    "resname": "ASP",
    "sasa": 0.0,
    "partial_charge_B": -0.54,
    "F_metal": 0.4688528516995498,
    "F_P": 0.9034176614281181,
    "F_hal": 0.0,
    "total_density": 149921.59375,
    "centroid": [
      10.446215629577637,
      -2.234766960144043,
      2.272923469543457
    ],
    "dipole_rho": [
      -29213.62109375,
      -7307.455078125,
      -14418.8994140625
    ],
    "curv_rho": 669869696.0,
    "curv_rho_failed": false,
    "gpu_density_B_requested": "vector",
    "gpu_density_B_effective": "vector",
    "gpu_density_B_fallback_from_vector": false,
    "gpu_density_A_requested": null,
    "gpu_density_A_effective": null,
    "gpu_density_A_fallback_from_vector": false,
    "xtb_A_used": false,
    "xtb_A_success": false,
    "xtb_charge_length_mismatch": false
  },
  "B:199": {
    "id": "B:199",
    "chain": "B",
    "resseq": 199,
    "resname": "PHE",
    "sasa": 0.0,
    "partial_charge_B": -0.06000000000000002,
    "F_metal": 0.6553802451941457,
    "F_P": 1.139932923175398,
    "F_hal": 0.0,
    "total_density": 160894.578125,
    "centroid": [
      10.106362342834473,
      -2.2689874172210693,
      2.40146541595459
    ],
    "dipole_rho": [
      -20287.669921875,
      -7643.3779296875,
      -14971.662109375
    ],
    "curv_rho": 738404864.0,
    "curv_rho_failed": false,
    "gpu_density_B_requested": "vector",
    "gpu_density_B_effective": "vector",
    "gpu_density_B_fallback_from_vector": false,
    "gpu_density_A_requested": null,
    "gpu_density_A_effective": null,
    "gpu_density_A_fallback_from_vector": false,
    "xtb_A_used": false,
    "xtb_A_success": false,
    "xtb_charge_length_mismatch": false
  },
  "B:200": {
    "id": "B:200",
    "chain": "B",
    "resseq": 200,
    "resname": "THR",
    "sasa": 0.0,
    "partial_charge_B": -0.3,
    "F_metal": 0.8620533531172073,
    "F_P": 1.3296252365847638,
    "F_hal": 0.0,
    "total_density": 144350.046875,
    "centroid": [
      10.012455940246582,
      -2.5275356769561768,
      2.7629101276397705
    ],
    "dipole_rho": [
      -30264.15234375,
      -4129.52294921875,
      -31145.16796875
    ],
    "curv_rho": 669066624.0,
    "curv_rho_failed": false,
    "gpu_density_B_requested": "vector",
    "gpu_density_B_effective": "vector",
    "gpu_density_B_fallback_from_vector": false,
    "gpu_density_A_requested": null,
    "gpu_density_A_effective": null,
    "gpu_density_A_fallback_from_vector": false,
    "xtb_A_used": false,
    "xtb_A_success": false,
    "xtb_charge_length_mismatch": false
  },
  "B:201": {
    "id": "B:201",
    "chain": "B",
    "resseq": 201,
    "resname": "LYS",
    "sasa": 0.0,
    "partial_charge_B": 0.11999999999999997,
    "F_metal": 2.347252435208351,
    "F_P": 2.1984001578915615,
    "F_hal": 0.0,
    "total_density": 172620.890625,
    "centroid": [
      9.547738075256348,
      -2.8187923431396484,
      2.6995186805725098
    ],
    "dipole_rho": [
      -34509.734375,
      -14291.7490234375,
      -35025.40234375
    ],
    "curv_rho": 757701632.0,
    "curv_rho_failed": false,
    "gpu_density_B_requested": "vector",
    "gpu_density_B_effective": "vector",
    "gpu_density_B_fallback_from_vector": false,
    "gpu_density_A_requested": null,
    "gpu_density_A_effective": null,
    "gpu_density_A_fallback_from_vector": false,
    "xtb_A_used": false,
    "xtb_A_success": false,
    "xtb_charge_length_mismatch": false
  },
  "B:202": {
    "id": "B:202",
    "chain": "B",
    "resseq": 202,
    "resname": "ASP",
    "sasa": 0.0,
    "partial_charge_B": -0.54,
    "F_metal": 1.579590537464081,
    "F_P": 1.4212163617981377,
    "F_hal": 0.0,
    "total_density": 148551.59375,
    "centroid": [
      9.485176086425781,
      -2.734138250350952,
      2.9717719554901123
    ],
    "dipole_rho": [
      -7250.82568359375,
      -16114.3330078125,
      -45115.5078125
    ],
    "curv_rho": 690822912.0,
    "curv_rho_failed": false,
    "gpu_density_B_requested": "vector",
    "gpu_density_B_effective": "vector",
    "gpu_density_B_fallback_from_vector": false,
    "gpu_density_A_requested": null,
    "gpu_density_A_effective": null,
    "gpu_density_A_fallback_from_vector": false,
    "xtb_A_used": false,
    "xtb_A_success": false,
    "xtb_charge_length_mismatch": false
  },
  "B:203": {
    "id": "B:203",
    "chain": "B",
    "resseq": 203,
    "resname": "ASP",
    "sasa": 0.0,
    "partial_charge_B": -0.54,
    "F_metal": 6.405503358908863,
    "F_P": 2.4735198225026065,
    "F_hal": 0.0,
    "total_density": 154093.140625,
    "centroid": [
      9.282444953918457,
      -3.1165544986724854,
      2.9741406440734863
    ],
    "dipole_rho": [
      -20797.423828125,
      2189.34716796875,
      -29115.4140625
    ],
    "curv_rho": 701233408.0,
    "curv_rho_failed": false,
    "gpu_density_B_requested": "vector",
    "gpu_density_B_effective": "vector",
    "gpu_density_B_fallback_from_vector": false,
    "gpu_density_A_requested": null,
    "gpu_density_A_effective": null,
    "gpu_density_A_fallback_from_vector": false,
    "xtb_A_used": false,
    "xtb_A_success": false,
    "xtb_charge_length_mismatch": false
  },
  "B:204": {
    "id": "B:204",
    "chain": "B",
    "resseq": 204,
    "resname": "GLU",
    "sasa": 0.0,
    "partial_charge_B": -0.54,
    "F_metal": 6.262536260337622,
    "F_P": 2.4474396386643305,
    "F_hal": 0.0,
    "total_density": 163276.921875,
    "centroid": [
      8.946578979492188,
      -3.161902666091919,
      2.8692705631256104
    ],
    "dipole_rho": [
      -18961.650390625,
      -3632.513916015625,
      -18836.0390625
    ],
    "curv_rho": 754243392.0,
    "curv_rho_failed": false,
    "gpu_density_B_requested": "vector",
    "gpu_density_B_effective": "vector",
    "gpu_density_B_fallback_from_vector": false,
    "gpu_density_A_requested": null,
    "gpu_density_A_effective": null,
    "gpu_density_A_fallback_from_vector": false,
    "xtb_A_used": false,
    "xtb_A_success": false,
    "xtb_charge_length_mismatch": false
  },
  "B:205": {
    "id": "B:205",
    "chain": "B",
    "resseq": 205,
    "resname": "ASN",
    "sasa": 0.0,
    "partial_charge_B": -0.12,
    "F_metal": 2.0762546819431,
    "F_P": 1.508443243123432,
    "F_hal": 0.0,
    "total_density": 147600.703125,
    "centroid": [
      8.909279823303223,
      -3.2566163539886475,
      3.163165807723999
    ],
    "dipole_rho": [
      -11204.17578125,
      -5500.56787109375,
      -33964.3515625
    ],
    "curv_rho": 688194752.0,
    "curv_rho_failed": false,
    "gpu_density_B_requested": "vector",
    "gpu_density_B_effective": "vector",
    "gpu_density_B_fallback_from_vector": false,
    "gpu_density_A_requested": null,
    "gpu_density_A_effective": null,
    "gpu_density_A_fallback_from_vector": false,
    "xtb_A_used": false,
    "xtb_A_success": false,
    "xtb_charge_length_mismatch": false
  },
  "B:206": {
    "id": "B:206",
    "chain": "B",
    "resseq": 206,
    "resname": "VAL",
    "sasa": 0.0,
    "partial_charge_B": -0.06000000000000002,
    "F_metal": 1.4012180544175319,
    "F_P": 1.2178581165330093,
    "F_hal": 0.0,
    "total_density": 146205.28125,
    "centroid": [
      9.041092872619629,
      -3.000563859939575,
      3.229532241821289
    ],
    "dipole_rho": [
      -21729.01953125,
      -20772.5859375,
      -47156.875
    ],
    "curv_rho": 659170624.0,
    "curv_rho_failed": false,
    "gpu_density_B_requested": "vector",
    "gpu_density_B_effective": "vector",
    "gpu_density_B_fallback_from_vector": false,
    "gpu_density_A_requested": null,
    "gpu_density_A_effective": null,
    "gpu_density_A_fallback_from_vector": false,
    "xtb_A_used": false,
    "xtb_A_success": false,
    "xtb_charge_length_mismatch": false
  },
  "B:207": {
    "id": "B:207",
    "chain": "B",
    "resseq": 207,
    "resname": "ASN",
    "sasa": 0.0,
    "partial_charge_B": -0.12,
    "F_metal": 0.8837113033045244,
    "F_P": 0.9577408027184271,
    "F_hal": 0.0,
    "total_density": 147253.203125,
    "centroid": [
      8.661543846130371,
      -2.7991721630096436,
      3.2651658058166504
    ],
    "dipole_rho": [
      -22970.423828125,
      -18135.669921875,
      -52631.4765625
    ],
    "curv_rho": 677032512.0,
    "curv_rho_failed": false,
    "gpu_density_B_requested": "vector",
    "gpu_density_B_effective": "vector",
    "gpu_density_B_fallback_from_vector": false,
    "gpu_density_A_requested": null,
    "gpu_density_A_effective": null,
    "gpu_density_A_fallback_from_vector": false,
    "xtb_A_used": false,
    "xtb_A_success": false,
    "xtb_charge_length_mismatch": false
  },
  "B:208": {
    "id": "B:208",
    "chain": "B",
    "resseq": 208,
    "resname": "SER",
    "sasa": 0.0,
    "partial_charge_B": -0.3,
    "F_metal": 0.5486961504101961,
    "F_P": 0.7049016651788104,
    "F_hal": 0.0,
    "total_density": 116429.7578125,
    "centroid": [
      8.768733024597168,
      -2.747500419616699,
      3.6080195903778076
    ],
    "dipole_rho": [
      -2885.57958984375,
      -18834.498046875,
      -54147.2734375
    ],
    "curv_rho": 542986752.0,
    "curv_rho_failed": false,
    "gpu_density_B_requested": "vector",
    "gpu_density_B_effective": "vector",
    "gpu_density_B_fallback_from_vector": false,
    "gpu_density_A_requested": null,
    "gpu_density_A_effective": null,
    "gpu_density_A_fallback_from_vector": false,
    "xtb_A_used": false,
    "xtb_A_success": false,
    "xtb_charge_length_mismatch": false
  },
  "B:209": {
    "id": "B:209",
    "chain": "B",
    "resseq": 209,
    "resname": "GLN",
    "sasa": 0.0,
    "partial_charge_B": -0.12,
    "F_metal": 0.5847106474063403,
    "F_P": 0.7333760303998015,
    "F_hal": 0.0,
    "total_density": 128357.40625,
    "centroid": [
      8.8585205078125,
      -3.0860042572021484,
      3.569369316101074
    ],
    "dipole_rho": [
      -5241.548828125,
      -20737.345703125,
      -75208.609375
    ],
    "curv_rho": 565047872.0,
    "curv_rho_failed": false,
    "gpu_density_B_requested": "vector",
    "gpu_density_B_effective": "vector",
    "gpu_density_B_fallback_from_vector": false,
    "gpu_density_A_requested": null,
    "gpu_density_A_effective": null,
    "gpu_density_A_fallback_from_vector": false,
    "xtb_A_used": false,
    "xtb_A_success": false,
    "xtb_charge_length_mismatch": false
  },
  "B:210": {
    "id": "B:210",
    "chain": "B",
    "resseq": 210,
    "resname": "PRO",
    "sasa": 0.0,
    "partial_charge_B": -0.06000000000000002,
    "F_metal": 0.3933238475866149,
    "F_P": 0.5605389913511272,
    "F_hal": 0.0,
    "total_density": 98792.25,
    "centroid": [
      8.748429298400879,
      -3.117128610610962,
      3.9727790355682373
    ],
    "dipole_rho": [
      -16338.4970703125,
      -9880.650390625,
      -63398.40625
    ],
    "curv_rho": 422416576.0,
    "curv_rho_failed": false,
    "gpu_density_B_requested": "vector",
    "gpu_density_B_effective": "vector",
    "gpu_density_B_fallback_from_vector": false,
    "gpu_density_A_requested": null,
    "gpu_density_A_effective": null,
    "gpu_density_A_fallback_from_vector": false,
    "xtb_A_used": false,
    "xtb_A_success": false,
    "xtb_charge_length_mismatch": false
  },
  "B:211": {
    "id": "B:211",
    "chain": "B",
    "resseq": 211,
    "resname": "PHE",
    "sasa": 0.0,
    "partial_charge_B": -0.06000000000000002,
    "F_metal": 0.5232086591470464,
    "F_P": 0.6941909479003574,
    "F_hal": 0.0,
    "total_density": 112904.3828125,
    "centroid": [
      9.163850784301758,
      -3.1678807735443115,
      3.7411563396453857
    ],
    "dipole_rho": [
      -12651.12890625,
      -4266.64208984375,
      -68419.8828125
    ],
    "curv_rho": 495653728.0,
    "curv_rho_failed": false,
    "gpu_density_B_requested": "vector",
    "gpu_density_B_effective": "vector",
    "gpu_density_B_fallback_from_vector": false,
    "gpu_density_A_requested": null,
    "gpu_density_A_effective": null,
    "gpu_density_A_fallback_from_vector": false,
    "xtb_A_used": false,
    "xtb_A_success": false,
    "xtb_charge_length_mismatch": false
  },
  "B:212": {
    "id": "B:212",
    "chain": "B",
    "resseq": 212,
    "resname": "MET",
    "sasa": 0.0,
    "partial_charge_B": -0.21000000000000002,
    "F_metal": 0.5401346897027735,
    "F_P": 0.7018949297587626,
    "F_hal": 0.0,
    "total_density": 114210.96875,
    "centroid": [
      9.277961730957031,
      -2.8781251907348633,
      3.6734414100646973
    ],
    "dipole_rho": [
      -13014.455078125,
      -16036.703125,
      -64101.9140625
    ],
    "curv_rho": 510955424.0,
    "curv_rho_failed": false,
    "gpu_density_B_requested": "vector",
    "gpu_density_B_effective": "vector",
    "gpu_density_B_fallback_from_vector": false,
    "gpu_density_A_requested": null,
    "gpu_density_A_effective": null,
    "gpu_density_A_fallback_from_vector": false,
    "xtb_A_used": false,
    "xtb_A_success": false,
    "xtb_charge_length_mismatch": false
  },
  "B:213": {
    "id": "B:213",
    "chain": "B",
    "resseq": 213,
    "resname": "ARG",
    "sasa": 1.0798451900482178,
    "partial_charge_B": 1.2,
    "F_metal": 0.4033425905206647,
    "F_P": 0.565917644505492,
    "F_hal": 0.0,
    "total_density": 106039.578125,
    "centroid": [
      8.998922348022461,
      -2.6160852909088135,
      3.887941837310791
    ],
    "dipole_rho": [
      1515.61962890625,
      -11624.1630859375,
      -62155.02734375
    ],
    "curv_rho": 458724928.0,
    "curv_rho_failed": false,
    "gpu_density_B_requested": "vector",
    "gpu_density_B_effective": "vector",
    "gpu_density_B_fallback_from_vector": false,
    "gpu_density_A_requested": null,
    "gpu_density_A_effective": null,
    "gpu_density_A_fallback_from_vector": false,
    "xtb_A_used": false,
    "xtb_A_success": false,
    "xtb_charge_length_mismatch": false
  },
  "B:214": {
    "id": "B:214",
    "chain": "B",
    "resseq": 214,
    "resname": "TRP",
    "sasa": 0.0,
    "partial_charge_B": 0.11999999999999997,
    "F_metal": 0.44602949660842806,
    "F_P": 0.6196205315259435,
    "F_hal": 0.0,
    "total_density": 123595.0234375,
    "centroid": [
      8.969855308532715,
      -2.208394765853882,
      3.520723342895508
    ],
    "dipole_rho": [
      -4281.908203125,
      -27256.443359375,
      -61976.5078125
    ],
    "curv_rho": 549897664.0,
    "curv_rho_failed": false,
    "gpu_density_B_requested": "vector",
    "gpu_density_B_effective": "vector",
    "gpu_density_B_fallback_from_vector": false,
    "gpu_density_A_requested": null,
    "gpu_density_A_effective": null,
    "gpu_density_A_fallback_from_vector": false,
    "xtb_A_used": false,
    "xtb_A_success": false,
    "xtb_charge_length_mismatch": false
  },
  "B:215": {
    "id": "B:215",
    "chain": "B",
    "resseq": 215,
    "resname": "ARG",
    "sasa": 1.9983631372451782,
    "partial_charge_B": 1.2,
    "F_metal": 0.3330554067744035,
    "F_P": 0.5006159598189378,
    "F_hal": 0.0,
    "total_density": 107378.5859375,
    "centroid": [
      9.17367935180664,
      -2.071018695831299,
      3.671067714691162
    ],
    "dipole_rho": [
      -11554.2060546875,
      -45109.80078125,
      -68206.4296875
    ],
    "curv_rho": 446742464.0,
    "curv_rho_failed": false,
    "gpu_density_B_requested": "vector",
    "gpu_density_B_effective": "vector",
    "gpu_density_B_fallback_from_vector": false,
    "gpu_density_A_requested": null,
    "gpu_density_A_effective": null,
    "gpu_density_A_fallback_from_vector": false,
    "xtb_A_used": false,
    "xtb_A_success": false,
    "xtb_charge_length_mismatch": false
  },
  "B:216": {
    "id": "B:216",
    "chain": "B",
    "resseq": 216,
    "resname": "ASP",
    "sasa": 1.4503735303878784,
    "partial_charge_B": -1.35,
    "F_metal": 0.3547184550119685,
    "F_P": 0.5215141321693247,
    "F_hal": 0.0,
    "total_density": 91520.421875,
    "centroid": [
      9.433794975280762,
      -2.2880189418792725,
      3.793010950088501
    ],
    "dipole_rho": [
      -9537.9384765625,
      -17781.85546875,
      -60236.58984375
    ],
    "curv_rho": 401594592.0,
    "curv_rho_failed": false,
    "gpu_density_B_requested": "vector",
    "gpu_density_B_effective": "vector",
    "gpu_density_B_fallback_from_vector": false,
    "gpu_density_A_requested": null,
    "gpu_density_A_effective": null,
    "gpu_density_A_fallback_from_vector": false,
    "xtb_A_used": false,
    "xtb_A_success": false,
    "xtb_charge_length_mismatch": false
  },
  "B:217": {
    "id": "B:217",
    "chain": "B",
    "resseq": 217,
    "resname": "ARG",
    "sasa": 0.0,
    "partial_charge_B": 0.4799999999999999,
    "F_metal": 0.6072698753356957,
    "F_P": 0.771757883534232,
    "F_hal": 0.0,
    "total_density": 133307.796875,
    "centroid": [
      9.357977867126465,
      -2.4830329418182373,
      3.4106130599975586
    ],
    "dipole_rho": [
      -22965.7734375,
      -18989.857421875,
      -62515.9609375
    ],
    "curv_rho": 596463168.0,
    "curv_rho_failed": false,
    "gpu_density_B_requested": "vector",
    "gpu_density_B_effective": "vector",
    "gpu_density_B_fallback_from_vector": false,
    "gpu_density_A_requested": null,
    "gpu_density_A_effective": null,
    "gpu_density_A_fallback_from_vector": false,
    "xtb_A_used": false,
    "xtb_A_success": false,
    "xtb_charge_length_mismatch": false
  },
  "B:218": {
    "id": "B:218",
    "chain": "B",
    "resseq": 218,
    "resname": "PHE",
    "sasa": 0.0,
    "partial_charge_B": -0.06000000000000002,
    "F_metal": 0.49086511234321983,
    "F_P": 0.6781464371986089,
    "F_hal": 0.0,
    "total_density": 133668.296875,
    "centroid": [
      9.302212715148926,
      -2.118640184402466,
      3.2838551998138428
    ],
    "dipole_rho": [
      -21374.318359375,
      -29378.3515625,
      -63855.75390625
    ],
    "curv_rho": 590723584.0,
    "curv_rho_failed": false,
    "gpu_density_B_requested": "vector",
    "gpu_density_B_effective": "vector",
    "gpu_density_B_fallback_from_vector": false,
    "gpu_density_A_requested": null,
    "gpu_density_A_effective": null,
    "gpu_density_A_fallback_from_vector": false,
    "xtb_A_used": false,
    "xtb_A_success": false,
    "xtb_charge_length_mismatch": false
  },
  "B:219": {
    "id": "B:219",
    "chain": "B",
    "resseq": 219,
    "resname": "LEU",
    "sasa": 0.5807783007621765,
    "partial_charge_B": -0.14965697456139895,
    "F_metal": 0.3284792833142284,
    "F_P": 0.5047696562615789,
    "F_hal": 0.0,
    "total_density": 99325.328125,
    "centroid": [
      9.677448272705078,
      -2.000858783721924,
      3.557760715484619
    ],
    "dipole_rho": [
      -20514.58984375,
      -30203.216796875,
      -65009.890625
    ],
    "curv_rho": 425209280.0,
    "curv_rho_failed": false,
    "gpu_density_B_requested": "vector",
    "gpu_density_B_effective": "vector",
    "gpu_density_B_fallback_from_vector": false,
    "gpu_density_A_requested": null,
    "gpu_density_A_effective": null,
    "gpu_density_A_fallback_from_vector": false,
    "xtb_A_used": false,
    "xtb_A_success": false,
    "xtb_charge_length_mismatch": false
  },
  "B:220": {
    "id": "B:220",
    "chain": "B",
    "resseq": 220,
    "resname": "PHE",
    "sasa": 0.38718554377555847,
    "partial_charge_B": -0.11977131790783226,
    "F_metal": 0.3388791739730001,
    "F_P": 0.523555346551222,
    "F_hal": 0.0,
    "total_density": 99096.421875,
    "centroid": [
      9.966622352600098,
      -2.235133171081543,
      3.589249849319458
    ],
    "dipole_rho": [
      -17008.076171875,
      -18092.876953125,
      -69224.71875
    ],
    "curv_rho": 432471712.0,
    "curv_rho_failed": false,
    "gpu_density_B_requested": "vector",
    "gpu_density_B_effective": "vector",
    "gpu_density_B_fallback_from_vector": false,
    "gpu_density_A_requested": null,
    "gpu_density_A_effective": null,
    "gpu_density_A_fallback_from_vector": false,
    "xtb_A_used": false,
    "xtb_A_success": false,
    "xtb_charge_length_mismatch": false
  },
  "B:221": {
    "id": "B:221",
    "chain": "B",
    "resseq": 221,
    "resname": "CYS",
    "sasa": 0.0,
    "partial_charge_B": -0.21000000000000002,
    "F_metal": 0.473602658025576,
    "F_P": 0.6998834280141091,
    "F_hal": 0.0,
    "total_density": 122279.734375,
    "centroid": [
      9.892545700073242,
      -2.3137619495391846,
      3.295117139816284
    ],
    "dipole_rho": [
      -26139.966796875,
      -30995.296875,
      -49712.7578125
    ],
    "curv_rho": 540133696.0,
    "curv_rho_failed": false,
    "gpu_density_B_requested": "vector",
    "gpu_density_B_effective": "vector",
    "gpu_density_B_fallback_from_vector": false,
    "gpu_density_A_requested": null,
    "gpu_density_A_effective": null,
    "gpu_density_A_fallback_from_vector": false,
    "xtb_A_used": false,
    "xtb_A_success": false,
    "xtb_charge_length_mismatch": false
  },
  "B:222": {
    "id": "B:222",
    "chain": "B",
    "resseq": 222,
    "resname": "ALA",
    "sasa": 0.0,
    "partial_charge_B": -0.06000000000000002,
    "F_metal": 0.36737391423116444,
    "F_P": 0.5768524499210418,
    "F_hal": 0.0,
    "total_density": 106355.78125,
    "centroid": [
      10.045641899108887,
      -1.9004063606262207,
      3.306652784347534
    ],
    "dipole_rho": [
      -17786.8125,
      -24079.6328125,
      -43834.23828125
    ],
    "curv_rho": 482291936.0,
    "curv_rho_failed": false,
    "gpu_density_B_requested": "vector",
    "gpu_density_B_effective": "vector",
    "gpu_density_B_fallback_from_vector": false,
    "gpu_density_A_requested": null,
    "gpu_density_A_effective": null,
    "gpu_density_A_fallback_from_vector": false,
    "xtb_A_used": false,
    "xtb_A_success": false,
    "xtb_charge_length_mismatch": false
  },
  "B:223": {
    "id": "B:223",
    "chain": "B",
    "resseq": 223,
    "resname": "GLU",
    "sasa": 1.0727508068084717,
    "partial_charge_B": -1.35,
    "F_metal": 0.2918701892822837,
    "F_P": 0.4802548771095495,
    "F_hal": 0.0,
    "total_density": 96318.2421875,
    "centroid": [
      10.26076889038086,
      -1.8813503980636597,
      3.429683208465576
    ],
    "dipole_rho": [
      -29125.310546875,
      -14543.53125,
      -61025.59375
    ],
    "curv_rho": 419137344.0,
    "curv_rho_failed": false,
    "gpu_density_B_requested": "vector",
    "gpu_density_B_effective": "vector",
    "gpu_density_B_fallback_from_vector": false,
    "gpu_density_A_requested": null,
    "gpu_density_A_effective": null,
    "gpu_density_A_fallback_from_vector": false,
    "xtb_A_used": false,
    "xtb_A_success": false,
    "xtb_charge_length_mismatch": false
  },
  "B:224": {
    "id": "B:224",
    "chain": "B",
    "resseq": 224,
    "resname": "ALA",
    "sasa": 0.0,
    "partial_charge_B": -0.06000000000000002,
    "F_metal": 0.35721003562043496,
    "F_P": 0.5903159447744375,
    "F_hal": 0.0,
    "total_density": 103399.8984375,
    "centroid": [
      10.423240661621094,
      -2.1269712448120117,
      3.244929075241089
    ],
    "dipole_rho": [
      -20578.619140625,
      -16379.7021484375,
      -45668.69140625
    ],
    "curv_rho": 462747040.0,
    "curv_rho_failed": false,
    "gpu_density_B_requested": "vector",
    "gpu_density_B_effective": "vector",
    "gpu_density_B_fallback_from_vector": false,
    "gpu_density_A_requested": null,
    "gpu_density_A_effective": null,
    "gpu_density_A_fallback_from_vector": false,
    "xtb_A_used": false,
    "xtb_A_success": false,
    "xtb_charge_length_mismatch": false
  },
  "B:225": {
    "id": "B:225",
    "chain": "B",
    "resseq": 225,
    "resname": "LEU",
    "sasa": 0.0,
    "partial_charge_B": -0.06000000000000002,
    "F_metal": 0.390677237032281,
    "F_P": 0.6418142520589942,
    "F_hal": 0.0,
    "total_density": 126586.0390625,
    "centroid": [
      10.244537353515625,
      -1.8802818059921265,
      2.9731202125549316
    ],
    "dipole_rho": [
      -30801.783203125,
      -13398.3759765625,
      -45088.9921875
    ],
    "curv_rho": 570030208.0,
    "curv_rho_failed": false,
    "gpu_density_B_requested": "vector",
    "gpu_density_B_effective": "vector",
    "gpu_density_B_fallback_from_vector": false,
    "gpu_density_A_requested": null,
    "gpu_density_A_effective": null,
    "gpu_density_A_fallback_from_vector": false,
    "xtb_A_used": false,
    "xtb_A_success": false,
    "xtb_charge_length_mismatch": false
  },
  "B:226": {
    "id": "B:226",
    "chain": "B",
    "resseq": 226,
    "resname": "TYR",
    "sasa": 0.0,
    "partial_charge_B": -0.3,
    "F_metal": 0.31467573339792315,
    "F_P": 0.5248964222631789,
    "F_hal": 0.0,
    "total_density": 123624.546875,
    "centroid": [
      10.371088027954102,
      -1.5367308855056763,
      2.969958782196045
    ],
    "dipole_rho": [
      -19546.51953125,
      -20625.41015625,
      -60946.890625
    ],
    "curv_rho": 531963328.0,
    "curv_rho_failed": false,
    "gpu_density_B_requested": "vector",
    "gpu_density_B_effective": "vector",
    "gpu_density_B_fallback_from_vector": false,
    "gpu_density_A_requested": null,
    "gpu_density_A_effective": null,
    "gpu_density_A_fallback_from_vector": false,
    "xtb_A_used": false,
    "xtb_A_success": false,
    "xtb_charge_length_mismatch": false
  },
  "B:227": {
    "id": "B:227",
    "chain": "B",
    "resseq": 227,
    "resname": "LYS",
    "sasa": 0.822948694229126,
    "partial_charge_B": 0.29999999999999993,
    "F_metal": 0.2648829577403319,
    "F_P": 0.4677209905093253,
    "F_hal": 0.0,
    "total_density": 100709.90625,
    "centroid": [
      10.736027717590332,
      -1.9430878162384033,
      3.138880491256714
    ],
    "dipole_rho": [
      -39616.3515625,
      -14686.755859375,
      -57868.73046875
    ],
    "curv_rho": 435075840.0,
    "curv_rho_failed": false,
    "gpu_density_B_requested": "vector",
    "gpu_density_B_effective": "vector",
    "gpu_density_B_fallback_from_vector": false,
    "gpu_density_A_requested": null,
    "gpu_density_A_effective": null,
    "gpu_density_A_fallback_from_vector": false,
    "xtb_A_used": false,
    "xtb_A_success": false,
    "xtb_charge_length_mismatch": false
  },
  "B:228": {
    "id": "B:228",
    "chain": "B",
    "resseq": 228,
    "resname": "ALA",
    "sasa": 0.0,
    "partial_charge_B": -0.06000000000000002,
    "F_metal": 0.3090397170231362,
    "F_P": 0.5555856157888137,
    "F_hal": 0.0,
    "total_density": 108682.0546875,
    "centroid": [
      10.800616264343262,
      -2.000183343887329,
      2.8975486755371094
    ],
    "dipole_rho": [
      -29138.1015625,
      -12870.458984375,
      -39696.36328125
    ],
    "curv_rho": 483915776.0,
    "curv_rho_failed": false,
    "gpu_density_B_requested": "vector",
    "gpu_density_B_effective": "vector",
    "gpu_density_B_fallback_from_vector": false,
    "gpu_density_A_requested": null,
    "gpu_density_A_effective": null,
    "gpu_density_A_fallback_from_vector": false,
    "xtb_A_used": false,
    "xtb_A_success": false,
    "xtb_charge_length_mismatch": false
  },
  "B:229": {
    "id": "B:229",
    "chain": "B",
    "resseq": 229,
    "resname": "GLN",
    "sasa": 0.0,
    "partial_charge_B": -0.12,
    "F_metal": 0.30287964935766387,
    "F_P": 0.5366391068345641,
    "F_hal": 0.0,
    "total_density": 126758.0703125,
    "centroid": [
      10.661718368530273,
      -1.6259204149246216,
      2.68815016746521
    ],
    "dipole_rho": [
      -34790.046875,
      -18637.412109375,
      -41778.73828125
    ],
    "curv_rho": 563470400.0,
    "curv_rho_failed": false,
    "gpu_density_B_requested": "vector",
    "gpu_density_B_effective": "vector",
    "gpu_density_B_fallback_from_vector": false,
    "gpu_density_A_requested": null,
    "gpu_density_A_effective": null,
    "gpu_density_A_fallback_from_vector": false,
    "xtb_A_used": false,
    "xtb_A_success": false,
    "xtb_charge_length_mismatch": false
  },
  "B:230": {
    "id": "B:230",
    "chain": "B",
    "resseq": 230,
    "resname": "ALA",
    "sasa": 0.03226546198129654,
    "partial_charge_B": -0.06498094315898603,
    "F_metal": 0.2470110964483645,
    "F_P": 0.44730022391329316,
    "F_hal": 0.0,
    "total_density": 103757.6015625,
    "centroid": [
      10.927547454833984,
      -1.5929230451583862,
      2.861509323120117
    ],
    "dipole_rho": [
      -41257.33984375,
      -16396.076171875,
      -39482.95703125
    ],
    "curv_rho": 444716864.0,
    "curv_rho_failed": false,
    "gpu_density_B_requested": "vector",
    "gpu_density_B_effective": "vector",
    "gpu_density_B_fallback_from_vector": false,
    "gpu_density_A_requested": null,
    "gpu_density_A_effective": null,
    "gpu_density_A_fallback_from_vector": false,
    "xtb_A_used": false,
    "xtb_A_success": false,
    "xtb_charge_length_mismatch": false
  },
  "B:231": {
    "id": "B:231",
    "chain": "B",
    "resseq": 231,
    "resname": "GLU",
    "sasa": 0.0,
    "partial_charge_B": -0.54,
    "F_metal": 0.24162082533639392,
    "F_P": 0.45137485208547173,
    "F_hal": 0.0,
    "total_density": 103499.625,
    "centroid": [
      11.114272117614746,
      -1.9362339973449707,
      2.8755226135253906
    ],
    "dipole_rho": [
      -44519.36328125,
      -8457.1279296875,
      -43390.4375
    ],
    "curv_rho": 438369952.0,
    "curv_rho_failed": false,
    "gpu_density_B_requested": "vector",
    "gpu_density_B_effective": "vector",
    "gpu_density_B_fallback_from_vector": false,
    "gpu_density_A_requested": null,
    "gpu_density_A_effective": null,
    "gpu_density_A_fallback_from_vector": false,
    "xtb_A_used": false,
    "xtb_A_success": false,
    "xtb_charge_length_mismatch": false
  },
  "B:232": {
    "id": "B:232",
    "chain": "B",
    "resseq": 232,
    "resname": "THR",
    "sasa": 0.0,
    "partial_charge_B": -0.3,
    "F_metal": 0.2647727999271701,
    "F_P": 0.5008819114662856,
    "F_hal": 0.0,
    "total_density": 114671.40625,
    "centroid": [
      11.048867225646973,
      -1.9142277240753174,
      2.588865041732788
    ],
    "dipole_rho": [
      -44353.82421875,
      -13676.9267578125,
      -30721.173828125
    ],
    "curv_rho": 499431648.0,
    "curv_rho_failed": false,
    "gpu_density_B_requested": "vector",
    "gpu_density_B_effective": "vector",
    "gpu_density_B_fallback_from_vector": false,
    "gpu_density_A_requested": null,
    "gpu_density_A_effective": null,
    "gpu_density_A_fallback_from_vector": false,
    "xtb_A_used": false,
    "xtb_A_success": false,
    "xtb_charge_length_mismatch": false
  },
  "B:233": {
    "id": "B:233",
    "chain": "B",
    "resseq": 233,
    "resname": "GLY",
    "sasa": 0.0,
    "partial_charge_B": -0.06000000000000002,
    "F_metal": 0.259323234876049,
    "F_P": 0.4834261581456053,
    "F_hal": 0.0,
    "total_density": 112939.1171875,
    "centroid": [
      11.072857856750488,
      -1.5111111402511597,
      2.393860101699829
    ],
    "dipole_rho": [
      -34216.85546875,
      -5041.15869140625,
      -30848.173828125
    ],
    "curv_rho": 514827232.0,
    "curv_rho_failed": false,
    "gpu_density_B_requested": "vector",
    "gpu_density_B_effective": "vector",
    "gpu_density_B_fallback_from_vector": false,
    "gpu_density_A_requested": null,
    "gpu_density_A_effective": null,
    "gpu_density_A_fallback_from_vector": false,
    "xtb_A_used": false,
    "xtb_A_success": false,
    "xtb_charge_length_mismatch": false
  },
  "B:234": {
    "id": "B:234",
    "chain": "B",
    "resseq": 234,
    "resname": "GLU",
    "sasa": 0.0,
    "partial_charge_B": -0.54,
    "F_metal": 0.2999225904385312,
    "F_P": 0.5686474962226648,
    "F_hal": 0.0,
    "total_density": 130055.46875,
    "centroid": [
      10.92554759979248,
      -1.8737198114395142,
      2.31530499458313
    ],
    "dipole_rho": [
      -33494.58203125,
      -17909.796875,
      -20503.318359375
    ],
    "curv_rho": 562844672.0,
    "curv_rho_failed": false,
    "gpu_density_B_requested": "vector",
    "gpu_density_B_effective": "vector",
    "gpu_density_B_fallback_from_vector": false,
    "gpu_density_A_requested": null,
    "gpu_density_A_effective": null,
    "gpu_density_A_fallback_from_vector": false,
    "xtb_A_used": false,
    "xtb_A_success": false,
    "xtb_charge_length_mismatch": false
  },
  "B:235": {
    "id": "B:235",
    "chain": "B",
    "resseq": 235,
    "resname": "ILE",
    "sasa": 0.0,
    "partial_charge_B": -0.06000000000000002,
    "F_metal": 0.34306821889708383,
    "F_P": 0.6129761831216233,
    "F_hal": 0.0,
    "total_density": 147304.484375,
    "centroid": [
      10.546937942504883,
      -1.5361077785491943,
      2.2841081619262695
    ],
    "dipole_rho": [
      -24726.80078125,
      -12603.0498046875,
      -34537.98046875
    ],
    "curv_rho": 676622336.0,
    "curv_rho_failed": false,
    "gpu_density_B_requested": "vector",
    "gpu_density_B_effective": "vector",
    "gpu_density_B_fallback_from_vector": false,
    "gpu_density_A_requested": null,
    "gpu_density_A_effective": null,
    "gpu_density_A_fallback_from_vector": false,
    "xtb_A_used": false,
    "xtb_A_success": false,
    "xtb_charge_length_mismatch": false
  },
  "B:236": {
    "id": "B:236",
    "chain": "B",
    "resseq": 236,
    "resname": "LYS",
    "sasa": 0.0,
    "partial_charge_B": 0.11999999999999997,
    "F_metal": 0.38881408566609943,
    "F_P": 0.6928196056573445,
    "F_hal": 0.0,
    "total_density": 147516.265625,
    "centroid": [
      10.49570369720459,
      -1.9251484870910645,
      2.534053087234497
    ],
    "dipole_rho": [
      -33072.4921875,
      -13278.7197265625,
      -36423.78515625
    ],
    "curv_rho": 642029184.0,
    "curv_rho_failed": false,
    "gpu_density_B_requested": "vector",
    "gpu_density_B_effective": "vector",
    "gpu_density_B_fallback_from_vector": false,
    "gpu_density_A_requested": null,
    "gpu_density_A_effective": null,
    "gpu_density_A_fallback_from_vector": false,
    "xtb_A_used": false,
    "xtb_A_success": false,
    "xtb_charge_length_mismatch": false
  },
  "B:237": {
    "id": "B:237",
    "chain": "B",
    "resseq": 237,
    "resname": "GLY",
    "sasa": 0.0,
    "partial_charge_B": -0.06000000000000002,
    "F_metal": 0.53287838821595,
    "F_P": 0.8663382672666843,
    "F_hal": 0.0,
    "total_density": 141063.125,
    "centroid": [
      10.147255897521973,
      -2.089491128921509,
      2.6783721446990967
    ],
    "dipole_rho": [
      -16196.90625,
      -19243.263671875,
      -24598.3203125
    ],
    "curv_rho": 666801472.0,
    "curv_rho_failed": false,
    "gpu_density_B_requested": "vector",
    "gpu_density_B_effective": "vector",
    "gpu_density_B_fallback_from_vector": false,
    "gpu_density_A_requested": null,
    "gpu_density_A_effective": null,
    "gpu_density_A_fallback_from_vector": false,
    "xtb_A_used": false,
    "xtb_A_success": false,
    "xtb_charge_length_mismatch": false
  },
  "B:238": {
    "id": "B:238",
    "chain": "B",
    "resseq": 238,
    "resname": "HIS",
    "sasa": 0.0,
    "partial_charge_B": 0.29999999999999993,
    "F_metal": 0.7419717626017244,
    "F_P": 1.0188991272889443,
    "F_hal": 0.0,
    "total_density": 149747.859375,
    "centroid": [
      9.823481559753418,
      -2.29410719871521,
      2.869371175765991
    ],
    "dipole_rho": [
      -21209.927734375,
      -13187.853515625,
      -45318.0234375
    ],
    "curv_rho": 691294912.0,
    "curv_rho_failed": false,
    "gpu_density_B_requested": "vector",
    "gpu_density_B_effective": "vector",
    "gpu_density_B_fallback_from_vector": false,
    "gpu_density_A_requested": null,
    "gpu_density_A_effective": null,
    "gpu_density_A_fallback_from_vector": false,
    "xtb_A_used": false,
    "xtb_A_success": false,
    "xtb_charge_length_mismatch": false
  },
  "B:239": {
    "id": "B:239",
    "chain": "B",
    "resseq": 239,
    "resname": "TYR",
    "sasa": 0.0,
    "partial_charge_B": -0.3,
    "F_metal": 1.0820430179905598,
    "F_P": 1.4197155727712614,
    "F_hal": 0.0,
    "total_density": 172322.328125,
    "centroid": [
      9.647053718566895,
      -2.4042747020721436,
      2.5640554428100586
    ],
    "dipole_rho": [
      -12341.8564453125,
      -15740.1416015625,
      -26643.001953125
    ],
    "curv_rho": 771702208.0,
    "curv_rho_failed": false,
    "gpu_density_B_requested": "vector",
    "gpu_density_B_effective": "vector",
    "gpu_density_B_fallback_from_vector": false,
    "gpu_density_A_requested": null,
    "gpu_density_A_effective": null,
    "gpu_density_A_fallback_from_vector": false,
    "xtb_A_used": false,
    "xtb_A_success": false,
    "xtb_charge_length_mismatch": false
  },
  "B:240": {
    "id": "B:240",
    "chain": "B",
    "resseq": 240,
    "resname": "LEU",
    "sasa": 0.0,
    "partial_charge_B": -0.06000000000000002,
    "F_metal": 0.703337469429434,
    "F_P": 0.903591351932588,
    "F_hal": 0.0,
    "total_density": 150193.640625,
    "centroid": [
      9.30376148223877,
      -2.2132489681243896,
      2.953329563140869
    ],
    "dipole_rho": [
      -29685.9140625,
      -26507.150390625,
      -49322.85546875
    ],
    "curv_rho": 689973888.0,
    "curv_rho_failed": false,
    "gpu_density_B_requested": "vector",
    "gpu_density_B_effective": "vector",
    "gpu_density_B_fallback_from_vector": false,
    "gpu_density_A_requested": null,
    "gpu_density_A_effective": null,
    "gpu_density_A_fallback_from_vector": false,
    "xtb_A_used": false,
    "xtb_A_success": false,
    "xtb_charge_length_mismatch": false
  },
  "B:241": {
    "id": "B:241",
    "chain": "B",
    "resseq": 241,
    "resname": "ASN",
    "sasa": 0.0,
    "partial_charge_B": -0.12,
    "F_metal": 1.0639060962238833,
    "F_P": 1.119359887611029,
    "F_hal": 0.0,
    "total_density": 153608.8125,
    "centroid": [
      9.022517204284668,
      -2.5735936164855957,
      3.022771120071411
    ],
    "dipole_rho": [
      -6875.28759765625,
      -28489.58203125,
      -33249.265625
    ],
    "curv_rho": 731931264.0,
    "curv_rho_failed": false,
    "gpu_density_B_requested": "vector",
    "gpu_density_B_effective": "vector",
    "gpu_density_B_fallback_from_vector": false,
    "gpu_density_A_requested": null,
    "gpu_density_A_effective": null,
    "gpu_density_A_fallback_from_vector": false,
    "xtb_A_used": false,
    "xtb_A_success": false,
    "xtb_charge_length_mismatch": false
  },
  "B:242": {
    "id": "B:242",
    "chain": "B",
    "resseq": 242,
    "resname": "ALA",
    "sasa": 0.0,
    "partial_charge_B": -0.06000000000000002,
    "F_metal": 0.6852155765226171,
    "F_P": 0.8875816808445447,
    "F_hal": 0.0,
    "total_density": 141761.640625,
    "centroid": [
      8.670220375061035,
      -2.223909378051758,
      2.9990389347076416
    ],
    "dipole_rho": [
      -15341.25,
      -19881.978515625,
      -33211.9765625
    ],
    "curv_rho": 702309056.0,
    "curv_rho_failed": false,
    "gpu_density_B_requested": "vector",
    "gpu_density_B_effective": "vector",
    "gpu_density_B_fallback_from_vector": false,
    "gpu_density_A_requested": null,
    "gpu_density_A_effective": null,
    "gpu_density_A_fallback_from_vector": false,
    "xtb_A_used": false,
    "xtb_A_success": false,
    "xtb_charge_length_mismatch": false
  },
  "B:243": {
    "id": "B:243",
    "chain": "B",
    "resseq": 243,
    "resname": "THR",
    "sasa": 0.0,
    "partial_charge_B": -0.3,
    "F_metal": 0.8396767525231845,
    "F_P": 1.0167495181183648,
    "F_hal": 0.0,
    "total_density": 151517.515625,
    "centroid": [
      8.60604476928711,
      -2.5858874320983887,
      2.976177930831909
    ],
    "dipole_rho": [
      2231.925048828125,
      -24507.162109375,
      -35594.8046875
    ],
    "curv_rho": 743939584.0,
    "curv_rho_failed": false,
    "gpu_density_B_requested": "vector",
    "gpu_density_B_effective": "vector",
    "gpu_density_B_fallback_from_vector": false,
    "gpu_density_A_requested": null,
    "gpu_density_A_effective": null,
    "gpu_density_A_fallback_from_vector": false,
    "xtb_A_used": false,
    "xtb_A_success": false,
    "xtb_charge_length_mismatch": false
  },
  "B:244": {
    "id": "B:244",
    "chain": "B",
    "resseq": 244,
    "resname": "ALA",
    "sasa": 0.0,
    "partial_charge_B": -0.06000000000000002,
    "F_metal": 0.6018472793355992,
    "F_P": 0.8228521812254994,
    "F_hal": 0.0,
    "total_density": 148240.296875,
    "centroid": [
      8.183353424072266,
      -2.5199427604675293,
      3.1228256225585938
    ],
    "dipole_rho": [
      -14866.85546875,
      -27415.94140625,
      -47015.10546875
    ],
    "curv_rho": 698246848.0,
    "curv_rho_failed": false,
    "gpu_density_B_requested": "vector",
    "gpu_density_B_effective": "vector",
    "gpu_density_B_fallback_from_vector": false,
    "gpu_density_A_requested": null,
    "gpu_density_A_effective": null,
    "gpu_density_A_fallback_from_vector": false,
    "xtb_A_used": false,
    "xtb_A_success": false,
    "xtb_charge_length_mismatch": false
  },
  "B:245": {
    "id": "B:245",
    "chain": "B",
    "resseq": 245,
    "resname": "GLY",
    "sasa": 0.0,
    "partial_charge_B": -0.06000000000000002,
    "F_metal": 0.5157367051411301,
    "F_P": 0.7594579356078053,
    "F_hal": 0.0,
    "total_density": 137370.359375,
    "centroid": [
      7.814141750335693,
      -2.514815330505371,
      3.220625400543213
    ],
    "dipole_rho": [
      -17718.451171875,
      -19096.60546875,
      -44507.9140625
    ],
    "curv_rho": 662045056.0,
    "curv_rho_failed": false,
    "gpu_density_B_requested": "vector",
    "gpu_density_B_effective": "vector",
    "gpu_density_B_fallback_from_vector": false,
    "gpu_density_A_requested": null,
    "gpu_density_A_effective": null,
    "gpu_density_A_fallback_from_vector": false,
    "xtb_A_used": false,
    "xtb_A_success": false,
    "xtb_charge_length_mismatch": false
  },
  "B:246": {
    "id": "B:246",
    "chain": "B",
    "resseq": 246,
    "resname": "THR",
    "sasa": 0.0,
    "partial_charge_B": -0.3,
    "F_metal": 0.45395107529628503,
    "F_P": 0.6866310716589344,
    "F_hal": 0.0,
    "total_density": 131338.703125,
    "centroid": [
      7.799607753753662,
      -2.2980334758758545,
      3.226573944091797
    ],
    "dipole_rho": [
      -7010.69970703125,
      -32099.8046875,
      -47017.05859375
    ],
    "curv_rho": 642422720.0,
    "curv_rho_failed": false,
    "gpu_density_B_requested": "vector",
    "gpu_density_B_effective": "vector",
    "gpu_density_B_fallback_from_vector": false,
    "gpu_density_A_requested": null,
    "gpu_density_A_effective": null,
    "gpu_density_A_fallback_from_vector": false,
    "xtb_A_used": false,
    "xtb_A_success": false,
    "xtb_charge_length_mismatch": false
  },
  "B:247": {
    "id": "B:247",
    "chain": "B",
    "resseq": 247,
    "resname": "CYS",
    "sasa": 0.0,
    "partial_charge_B": -0.21000000000000002,
    "F_metal": 0.4621109469218185,
    "F_P": 0.703587972873322,
    "F_hal": 0.0,
    "total_density": 146142.96875,
    "centroid": [
      7.735403537750244,
      -1.9835611581802368,
      2.9069645404815674
    ],
    "dipole_rho": [
      -19161.341796875,
      -30957.1328125,
      -54044.0
    ],
    "curv_rho": 702986560.0,
    "curv_rho_failed": false,
    "gpu_density_B_requested": "vector",
    "gpu_density_B_effective": "vector",
    "gpu_density_B_fallback_from_vector": false,
    "gpu_density_A_requested": null,
    "gpu_density_A_effective": null,
    "gpu_density_A_fallback_from_vector": false,
    "xtb_A_used": false,
    "xtb_A_success": false,
    "xtb_charge_length_mismatch": false
  },
  "B:248": {
    "id": "B:248",
    "chain": "B",
    "resseq": 248,
    "resname": "GLU",
    "sasa": 0.03226546198129654,
    "partial_charge_B": -0.5848284884308742,
    "F_metal": 0.3949126472210004,
    "F_P": 0.6093826457414449,
    "F_hal": 0.0,
    "total_density": 131150.953125,
    "centroid": [
      7.756390571594238,
      -1.8392958641052246,
      3.2567689418792725
    ],
    "dipole_rho": [
      -8496.8359375,
      -31144.908203125,
      -46765.21875
    ],
    "curv_rho": 616466688.0,
    "curv_rho_failed": false,
    "gpu_density_B_requested": "vector",
    "gpu_density_B_effective": "vector",
    "gpu_density_B_fallback_from_vector": false,
    "gpu_density_A_requested": null,
    "gpu_density_A_effective": null,
    "gpu_density_A_fallback_from_vector": false,
    "xtb_A_used": false,
    "xtb_A_success": false,
    "xtb_charge_length_mismatch": false
  },
  "B:249": {
    "id": "B:249",
    "chain": "B",
    "resseq": 249,
    "resname": "GLU",
    "sasa": 0.0,
    "partial_charge_B": -0.54,
    "F_metal": 0.4185466682794069,
    "F_P": 0.6183395236511998,
    "F_hal": 0.0,
    "total_density": 119970.4453125,
    "centroid": [
      8.176948547363281,
      -2.0723135471343994,
      3.359633445739746
    ],
    "dipole_rho": [
      -10723.4814453125,
      -24979.4765625,
      -55567.56640625
    ],
    "curv_rho": 568027264.0,
    "curv_rho_failed": false,
    "gpu_density_B_requested": "vector",
    "gpu_density_B_effective": "vector",
    "gpu_density_B_fallback_from_vector": false,
    "gpu_density_A_requested": null,
    "gpu_density_A_effective": null,
    "gpu_density_A_fallback_from_vector": false,
    "xtb_A_used": false,
    "xtb_A_success": false,
    "xtb_charge_length_mismatch": false
  },
  "B:250": {
    "id": "B:250",
    "chain": "B",
    "resseq": 250,
    "resname": "MET",
    "sasa": 0.0,
    "partial_charge_B": -0.21000000000000002,
    "F_metal": 0.5114107715372759,
    "F_P": 0.7473060929910482,
    "F_hal": 0.0,
    "total_density": 152199.65625,
    "centroid": [
      8.313749313354492,
      -1.9764995574951172,
      2.8733694553375244
    ],
    "dipole_rho": [
      -4741.24658203125,
      -24201.580078125,
      -55144.67578125
    ],
    "curv_rho": 733485696.0,
    "curv_rho_failed": false,
    "gpu_density_B_requested": "vector",
    "gpu_density_B_effective": "vector",
    "gpu_density_B_fallback_from_vector": false,
    "gpu_density_A_requested": null,
    "gpu_density_A_effective": null,
    "gpu_density_A_fallback_from_vector": false,
    "xtb_A_used": false,
    "xtb_A_success": false,
    "xtb_charge_length_mismatch": false
  },
  "B:251": {
    "id": "B:251",
    "chain": "B",
    "resseq": 251,
    "resname": "ILE",
    "sasa": 0.0,
    "partial_charge_B": -0.06000000000000002,
    "F_metal": 0.42685490610536475,
    "F_P": 0.6484922025718028,
    "F_hal": 0.0,
    "total_density": 133001.015625,
    "centroid": [
      8.3375244140625,
      -1.656406283378601,
      2.9294371604919434
    ],
    "dipole_rho": [
      -5685.6748046875,
      -32699.1484375,
      -48641.7890625
    ],
    "curv_rho": 651414144.0,
    "curv_rho_failed": false,
    "gpu_density_B_requested": "vector",
    "gpu_density_B_effective": "vector",
    "gpu_density_B_fallback_from_vector": false,
    "gpu_density_A_requested": null,
    "gpu_density_A_effective": null,
    "gpu_density_A_fallback_from_vector": false,
    "xtb_A_used": false,
    "xtb_A_success": false,
    "xtb_charge_length_mismatch": false
  },
  "B:252": {
    "id": "B:252",
    "chain": "B",
    "resseq": 252,
    "resname": "LYS",
    "sasa": 1.660623550415039,
    "partial_charge_B": 0.29999999999999993,
    "F_metal": 0.3702795043957839,
    "F_P": 0.5597159539448724,
    "F_hal": 0.0,
    "total_density": 115538.109375,
    "centroid": [
      8.47169017791748,
      -1.7359344959259033,
      3.3160347938537598
    ],
    "dipole_rho": [
      -3902.449951171875,
      -29504.7421875,
      -63598.328125
    ],
    "curv_rho": 531204832.0,
    "curv_rho_failed": false,
    "gpu_density_B_requested": "vector",
    "gpu_density_B_effective": "vector",
    "gpu_density_B_fallback_from_vector": false,
    "gpu_density_A_requested": null,
    "gpu_density_A_effective": null,
    "gpu_density_A_fallback_from_vector": false,
    "xtb_A_used": false,
    "xtb_A_success": false,
    "xtb_charge_length_mismatch": false
  },
  "B:253": {
    "id": "B:253",
    "chain": "B",
    "resseq": 253,
    "resname": "ARG",
    "sasa": 0.0,
    "partial_charge_B": 0.4799999999999999,
    "F_metal": 0.49061333482264047,
    "F_P": 0.6821859439412977,
    "F_hal": 0.0,
    "total_density": 139337.375,
    "centroid": [
      8.73365306854248,
      -2.0769283771514893,
      3.31681752204895
    ],
    "dipole_rho": [
      -667.684326171875,
      -25327.91796875,
      -51046.9140625
    ],
    "curv_rho": 633143360.0,
    "curv_rho_failed": false,
    "gpu_density_B_requested": "vector",
    "gpu_density_B_effective": "vector",
    "gpu_density_B_fallback_from_vector": false,
    "gpu_density_A_requested": null,
    "gpu_density_A_effective": null,
    "gpu_density_A_fallback_from_vector": false,
    "xtb_A_used": false,
    "xtb_A_success": false,
    "xtb_charge_length_mismatch": false
  },
  "B:254": {
    "id": "B:254",
    "chain": "B",
    "resseq": 254,
    "resname": "ALA",
    "sasa": 0.0,
    "partial_charge_B": -0.06000000000000002,
    "F_metal": 0.44868505684285265,
    "F_P": 0.6675525246293008,
    "F_hal": 0.0,
    "total_density": 134181.890625,
    "centroid": [
      8.857163429260254,
      -1.6590690612792969,
      2.917104959487915
    ],
    "dipole_rho": [
      -5704.90283203125,
      -29690.314453125,
      -50245.109375
    ],
    "curv_rho": 633510080.0,
    "curv_rho_failed": false,
    "gpu_density_B_requested": "vector",
    "gpu_density_B_effective": "vector",
    "gpu_density_B_fallback_from_vector": false,
    "gpu_density_A_requested": null,
    "gpu_density_A_effective": null,
    "gpu_density_A_fallback_from_vector": false,
    "xtb_A_used": false,
    "xtb_A_success": false,
    "xtb_charge_length_mismatch": false
  },
  "B:255": {
    "id": "B:255",
    "chain": "B",
    "resseq": 255,
    "resname": "VAL",
    "sasa": 0.1613273024559021,
    "partial_charge_B": -0.08490471464475541,
    "F_metal": 0.37213551570582587,
    "F_P": 0.5730519197369042,
    "F_hal": 0.0,
    "total_density": 114101.625,
    "centroid": [
      8.852664947509766,
      -1.385874629020691,
      3.091279983520508
    ],
    "dipole_rho": [
      -2292.63916015625,
      -29526.615234375,
      -47435.9921875
    ],
    "curv_rho": 536493824.0,
    "curv_rho_failed": false,
    "gpu_density_B_requested": "vector",
    "gpu_density_B_effective": "vector",
    "gpu_density_B_fallback_from_vector": false,
    "gpu_density_A_requested": null,
    "gpu_density_A_effective": null,
    "gpu_density_A_fallback_from_vector": false,
    "xtb_A_used": false,
    "xtb_A_success": false,
    "xtb_charge_length_mismatch": false
  },
  "B:256": {
    "id": "B:256",
    "chain": "B",
    "resseq": 256,
    "resname": "PHE",
    "sasa": 0.0,
    "partial_charge_B": -0.06000000000000002,
    "F_metal": 0.35463454589095594,
    "F_P": 0.5392270688629957,
    "F_hal": 0.0,
    "total_density": 107786.421875,
    "centroid": [
      9.182065963745117,
      -1.5899806022644043,
      3.311903476715088
    ],
    "dipole_rho": [
      -12604.96875,
      -27242.40234375,
      -59662.328125
    ],
    "curv_rho": 490272352.0,
    "curv_rho_failed": false,
    "gpu_density_B_requested": "vector",
    "gpu_density_B_effective": "vector",
    "gpu_density_B_fallback_from_vector": false,
    "gpu_density_A_requested": null,
    "gpu_density_A_effective": null,
    "gpu_density_A_fallback_from_vector": false,
    "xtb_A_used": false,
    "xtb_A_success": false,
    "xtb_charge_length_mismatch": false
  },
  "B:257": {
    "id": "B:257",
    "chain": "B",
    "resseq": 257,
    "resname": "ALA",
    "sasa": 0.0,
    "partial_charge_B": -0.06000000000000002,
    "F_metal": 0.4110920355733231,
    "F_P": 0.6221165346757169,
    "F_hal": 0.0,
    "total_density": 125540.8984375,
    "centroid": [
      9.34519100189209,
      -1.6519184112548828,
      3.0183520317077637
    ],
    "dipole_rho": [
      -6873.27734375,
      -38342.484375,
      -48718.4140625
    ],
    "curv_rho": 582136384.0,
    "curv_rho_failed": false,
    "gpu_density_B_requested": "vector",
    "gpu_density_B_effective": "vector",
    "gpu_density_B_fallback_from_vector": false,
    "gpu_density_A_requested": null,
    "gpu_density_A_effective": null,
    "gpu_density_A_fallback_from_vector": false,
    "xtb_A_used": false,
    "xtb_A_success": false,
    "xtb_charge_length_mismatch": false
  },
  "B:258": {
    "id": "B:258",
    "chain": "B",
    "resseq": 258,
    "resname": "ARG",
    "sasa": 0.0,
    "partial_charge_B": 0.4799999999999999,
    "F_metal": 0.3553016797989341,
    "F_P": 0.5637894347975774,
    "F_hal": 0.0,
    "total_density": 146369.0,
    "centroid": [
      9.249581336975098,
      -0.8861823081970215,
      2.7721238136291504
    ],
    "dipole_rho": [
      -8383.2001953125,
      -14074.109375,
      -64288.4375
    ],
    "curv_rho": 676051648.0,
    "curv_rho_failed": false,
    "gpu_density_B_requested": "vector",
    "gpu_density_B_effective": "vector",
    "gpu_density_B_fallback_from_vector": false,
    "gpu_density_A_requested": null,
    "gpu_density_A_effective": null,
    "gpu_density_A_fallback_from_vector": false,
    "xtb_A_used": false,
    "xtb_A_success": false,
    "xtb_charge_length_mismatch": false
  },
  "B:259": {
    "id": "B:259",
    "chain": "B",
    "resseq": 259,
    "resname": "GLU",
    "sasa": 1.481903314590454,
    "partial_charge_B": -1.35,
    "F_metal": 0.30472732166442684,
    "F_P": 0.4845365547700187,
    "F_hal": 0.0,
    "total_density": 107810.03125,
    "centroid": [
      9.38647747039795,
      -1.1577779054641724,
      3.1499195098876953
    ],
    "dipole_rho": [
      -7388.60986328125,
      -28867.939453125,
      -72557.6015625
    ],
    "curv_rho": 473551520.0,
    "curv_rho_failed": false,
    "gpu_density_B_requested": "vector",
    "gpu_density_B_effective": "vector",
    "gpu_density_B_fallback_from_vector": false,
    "gpu_density_A_requested": null,
    "gpu_density_A_effective": null,
    "gpu_density_A_fallback_from_vector": false,
    "xtb_A_used": false,
    "xtb_A_success": false,
    "xtb_charge_length_mismatch": false
  },
  "B:260": {
    "id": "B:260",
    "chain": "B",
    "resseq": 260,
    "resname": "LEU",
    "sasa": 0.0,
    "partial_charge_B": -0.06000000000000002,
    "F_metal": 0.33630349932898257,
    "F_P": 0.5292380299927928,
    "F_hal": 0.0,
    "total_density": 109661.9921875,
    "centroid": [
      9.690552711486816,
      -1.4661513566970825,
      3.221686363220215
    ],
    "dipole_rho": [
      -9304.46484375,
      -30477.962890625,
      -50345.9375
    ],
    "curv_rho": 495242784.0,
    "curv_rho_failed": false,
    "gpu_density_B_requested": "vector",
    "gpu_density_B_effective": "vector",
    "gpu_density_B_fallback_from_vector": false,
    "gpu_density_A_requested": null,
    "gpu_density_A_effective": null,
    "gpu_density_A_fallback_from_vector": false,
    "xtb_A_used": false,
    "xtb_A_success": false,
    "xtb_charge_length_mismatch": false
  },
  "B:261": {
    "id": "B:261",
    "chain": "B",
    "resseq": 261,
    "resname": "GLY",
    "sasa": 0.0,
    "partial_charge_B": -0.06000000000000002,
    "F_metal": 0.35120155583444457,
    "F_P": 0.5651912110818902,
    "F_hal": 0.0,
    "total_density": 116861.3828125,
    "centroid": [
      9.882708549499512,
      -1.2274659872055054,
      2.8606841564178467
    ],
    "dipole_rho": [
      -1123.7825927734375,
      -21369.962890625,
      -44081.94140625
    ],
    "curv_rho": 562516288.0,
    "curv_rho_failed": false,
    "gpu_density_B_requested": "vector",
    "gpu_density_B_effective": "vector",
    "gpu_density_B_fallback_from_vector": false,
    "gpu_density_A_requested": null,
    "gpu_density_A_effective": null,
    "gpu_density_A_fallback_from_vector": false,
    "xtb_A_used": false,
    "xtb_A_success": false,
    "xtb_charge_length_mismatch": false
  },
  "B:262": {
    "id": "B:262",
    "chain": "B",
    "resseq": 262,
    "resname": "VAL",
    "sasa": 0.0,
    "partial_charge_B": -0.06000000000000002,
    "F_metal": 0.4103800277562431,
    "F_P": 0.642491396860806,
    "F_hal": 0.0,
    "total_density": 131504.53125,
    "centroid": [
      9.76041030883789,
      -1.520294427871704,
      2.8228580951690674
    ],
    "dipole_rho": [
      -11578.4482421875,
      -20001.109375,
      -46608.8515625
    ],
    "curv_rho": 625716416.0,
    "curv_rho_failed": false,
    "gpu_density_B_requested": "vector",
    "gpu_density_B_effective": "vector",
    "gpu_density_B_fallback_from_vector": false,
    "gpu_density_A_requested": null,
    "gpu_density_A_effective": null,
    "gpu_density_A_fallback_from_vector": false,
    "xtb_A_used": false,
    "xtb_A_success": false,
    "xtb_charge_length_mismatch": false
  },
  "B:263": {
    "id": "B:263",
    "chain": "B",
    "resseq": 263,
    "resname": "PRO",
    "sasa": 0.0,
    "partial_charge_B": -0.06000000000000002,
    "F_metal": 0.44788065728041276,
    "F_P": 0.7191232385863109,
    "F_hal": 0.0,
    "total_density": 153961.078125,
    "centroid": [
      9.705002784729004,
      -1.5782891511917114,
      2.4869916439056396
    ],
    "dipole_rho": [
      -30074.876953125,
      -20670.8984375,
      -44960.11328125
    ],
    "curv_rho": 710401664.0,
    "curv_rho_failed": false,
    "gpu_density_B_requested": "vector",
    "gpu_density_B_effective": "vector",
    "gpu_density_B_fallback_from_vector": false,
    "gpu_density_A_requested": null,
    "gpu_density_A_effective": null,
    "gpu_density_A_fallback_from_vector": false,
    "xtb_A_used": false,
    "xtb_A_success": false,
    "xtb_charge_length_mismatch": false
  },
  "B:264": {
    "id": "B:264",
    "chain": "B",
    "resseq": 264,
    "resname": "ILE",
    "sasa": 0.0,
    "partial_charge_B": -0.06000000000000002,
    "F_metal": 0.5972041034030335,
    "F_P": 0.908233982521658,
    "F_hal": 0.0,
    "total_density": 158104.375,
    "centroid": [
      9.63721752166748,
      -1.903731346130371,
      2.4919981956481934
    ],
    "dipole_rho": [
      -5744.22900390625,
      -19119.75390625,
      -32348.4375
    ],
    "curv_rho": 753671488.0,
    "curv_rho_failed": false,
    "gpu_density_B_requested": "vector",
    "gpu_density_B_effective": "vector",
    "gpu_density_B_fallback_from_vector": false,
    "gpu_density_A_requested": null,
    "gpu_density_A_effective": null,
    "gpu_density_A_fallback_from_vector": false,
    "xtb_A_used": false,
    "xtb_A_success": false,
    "xtb_charge_length_mismatch": false
  },
  "B:265": {
    "id": "B:265",
    "chain": "B",
    "resseq": 265,
    "resname": "VAL",
    "sasa": 0.0,
    "partial_charge_B": -0.06000000000000002,
    "F_metal": 0.6480599090523669,
    "F_P": 0.9187050253702846,
    "F_hal": 0.0,
    "total_density": 154070.21875,
    "centroid": [
      9.252360343933105,
      -1.9809192419052124,
      2.609563112258911
    ],
    "dipole_rho": [
      -4355.58203125,
      -23901.439453125,
      -36502.6953125
    ],
    "curv_rho": 751351744.0,
    "curv_rho_failed": false,
    "gpu_density_B_requested": "vector",
    "gpu_density_B_effective": "vector",
    "gpu_density_B_fallback_from_vector": false,
    "gpu_density_A_requested": null,
    "gpu_density_A_effective": null,
    "gpu_density_A_fallback_from_vector": false,
    "xtb_A_used": false,
    "xtb_A_success": false,
    "xtb_charge_length_mismatch": false
  },
  "B:266": {
    "id": "B:266",
    "chain": "B",
    "resseq": 266,
    "resname": "MET",
    "sasa": 0.0,
    "partial_charge_B": -0.21000000000000002,
    "F_metal": 1.1852539197202188,
    "F_P": 1.343547049950648,
    "F_hal": 0.0,
    "total_density": 170439.03125,
    "centroid": [
      9.10494613647461,
      -2.419830799102783,
      2.700881242752075
    ],
    "dipole_rho": [
      -8961.9482421875,
      -16101.060546875,
      -23611.1796875
    ],
    "curv_rho": 804496768.0,
    "curv_rho_failed": false,
    "gpu_density_B_requested": "vector",
    "gpu_density_B_effective": "vector",
    "gpu_density_B_fallback_from_vector": false,
    "gpu_density_A_requested": null,
    "gpu_density_A_effective": null,
    "gpu_density_A_fallback_from_vector": false,
    "xtb_A_used": false,
    "xtb_A_success": false,
    "xtb_charge_length_mismatch": false
  },
  "B:267": {
    "id": "B:267",
    "chain": "B",
    "resseq": 267,
    "resname": "HIS",
    "sasa": 0.0,
    "partial_charge_B": 0.29999999999999993,
    "F_metal": 0.8473101109465961,
    "F_P": 1.1611041025065005,
    "F_hal": 0.0,
    "total_density": 175371.0,
    "centroid": [
      8.609646797180176,
      -2.3864290714263916,
      2.5441958904266357
    ],
    "dipole_rho": [
      -3401.253662109375,
      -17770.18359375,
      -30103.173828125
    ],
    "curv_rho": 869906304.0,
    "curv_rho_failed": false,
    "gpu_density_B_requested": "vector",
    "gpu_density_B_effective": "vector",
    "gpu_density_B_fallback_from_vector": false,
    "gpu_density_A_requested": null,
    "gpu_density_A_effective": null,
    "gpu_density_A_fallback_from_vector": false,
    "xtb_A_used": false,
    "xtb_A_success": false,
    "xtb_charge_length_mismatch": false
  },
  "B:268": {
    "id": "B:268",
    "chain": "B",
    "resseq": 268,
    "resname": "ASP",
    "sasa": 0.0,
    "partial_charge_B": -0.54,
    "F_metal": 1.3046236272277252,
    "F_P": 1.5392811524743022,
    "F_hal": 0.0,
    "total_density": 168537.046875,
    "centroid": [
      8.563153266906738,
      -2.7302215099334717,
      2.653524160385132
    ],
    "dipole_rho": [
      -12989.240234375,
      -5116.603515625,
      -19592.537109375
    ],
    "curv_rho": 837634688.0,
    "curv_rho_failed": false,
    "gpu_density_B_requested": "vector",
    "gpu_density_B_effective": "vector",
    "gpu_density_B_fallback_from_vector": false,
    "gpu_density_A_requested": null,
    "gpu_density_A_effective": null,
    "gpu_density_A_fallback_from_vector": false,
    "xtb_A_used": false,
    "xtb_A_success": false,
    "xtb_charge_length_mismatch": false
  },
  "B:269": {
    "id": "B:269",
    "chain": "B",
    "resseq": 269,
    "resname": "TYR",
    "sasa": 0.0,
    "partial_charge_B": -0.3,
    "F_metal": 0.8103838852752876,
    "F_P": 1.44216228794826,
    "F_hal": 0.0,
    "total_density": 183352.921875,
    "centroid": [
      8.281658172607422,
      -2.6496989727020264,
      2.165565013885498
    ],
    "dipole_rho": [
      -21421.8046875,
      -4823.52490234375,
      -761.22412109375
    ],
    "curv_rho": 875851776.0,
    "curv_rho_failed": false,
    "gpu_density_B_requested": "vector",
    "gpu_density_B_effective": "vector",
    "gpu_density_B_fallback_from_vector": false,
    "gpu_density_A_requested": null,
    "gpu_density_A_effective": null,
    "gpu_density_A_fallback_from_vector": false,
    "xtb_A_used": false,
    "xtb_A_success": false,
    "xtb_charge_length_mismatch": false
  },
  "B:270": {
    "id": "B:270",
    "chain": "B",
    "resseq": 270,
    "resname": "LEU",
    "sasa": 0.0,
    "partial_charge_B": -0.06000000000000002,
    "F_metal": 0.825011124235189,
    "F_P": 1.4379234512423018,
    "F_hal": 0.0,
    "total_density": 179819.1875,
    "centroid": [
      8.077445983886719,
      -2.902564525604248,
      2.27289080619812
    ],
    "dipole_rho": [
      -18128.84375,
      554.8842163085938,
      -7569.810546875
    ],
    "curv_rho": 873064448.0,
    "curv_rho_failed": false,
    "gpu_density_B_requested": "vector",
    "gpu_density_B_effective": "vector",
    "gpu_density_B_fallback_from_vector": false,
    "gpu_density_A_requested": null,
    "gpu_density_A_effective": null,
    "gpu_density_A_fallback_from_vector": false,
    "xtb_A_used": false,
    "xtb_A_success": false,
    "xtb_charge_length_mismatch": false
  },
  "B:271": {
    "id": "B:271",
    "chain": "B",
    "resseq": 271,
    "resname": "THR",
    "sasa": 0.0,
    "partial_charge_B": -0.3,
    "F_metal": 0.8791284807572752,
    "F_P": 1.2679084758558476,
    "F_hal": 0.0,
    "total_density": 165697.390625,
    "centroid": [
      8.10434627532959,
      -2.98500919342041,
      2.6501448154449463
    ],
    "dipole_rho": [
      -11875.2421875,
      -9320.8203125,
      -25990.484375
    ],
    "curv_rho": 828232256.0,
    "curv_rho_failed": false,
    "gpu_density_B_requested": "vector",
    "gpu_density_B_effective": "vector",
    "gpu_density_B_fallback_from_vector": false,
    "gpu_density_A_requested": null,
    "gpu_density_A_effective": null,
    "gpu_density_A_fallback_from_vector": false,
    "xtb_A_used": false,
    "xtb_A_success": false,
    "xtb_charge_length_mismatch": false
  },
  "B:272": {
    "id": "B:272",
    "chain": "B",
    "resseq": 272,
    "resname": "GLY",
    "sasa": 0.0,
    "partial_charge_B": -0.06000000000000002,
    "F_metal": 0.6998046592743965,
    "F_P": 1.0537482585377003,
    "F_hal": 0.0,
    "total_density": 153476.140625,
    "centroid": [
      7.954875946044922,
      -2.6525051593780518,
      2.66133975982666
    ],
    "dipole_rho": [
      -9143.216796875,
      -14362.3330078125,
      -22459.0078125
    ],
    "curv_rho": 808277632.0,
    "curv_rho_failed": false,
    "gpu_density_B_requested": "vector",
    "gpu_density_B_effective": "vector",
    "gpu_density_B_fallback_from_vector": false,
    "gpu_density_A_requested": null,
    "gpu_density_A_effective": null,
    "gpu_density_A_fallback_from_vector": false,
    "xtb_A_used": false,
    "xtb_A_success": false,
    "xtb_charge_length_mismatch": false
  },
  "B:273": {
    "id": "B:273",
    "chain": "B",
    "resseq": 273,
    "resname": "GLY",
    "sasa": 0.0,
    "partial_charge_B": -0.06000000000000002,
    "F_metal": 0.6637107679260915,
    "F_P": 1.0466419662268984,
    "F_hal": 0.0,
    "total_density": 159232.84375,
    "centroid": [
      7.901228904724121,
      -2.4986724853515625,
      2.459440231323242
    ],
    "dipole_rho": [
      -4135.41015625,
      -13661.8173828125,
      -10745.822265625
    ],
    "curv_rho": 842405184.0,
    "curv_rho_failed": false,
    "gpu_density_B_requested": "vector",
    "gpu_density_B_effective": "vector",
    "gpu_density_B_fallback_from_vector": false,
    "gpu_density_A_requested": null,
    "gpu_density_A_effective": null,
    "gpu_density_A_fallback_from_vector": false,
    "xtb_A_used": false,
    "xtb_A_success": false,
    "xtb_charge_length_mismatch": false
  },
  "B:274": {
    "id": "B:274",
    "chain": "B",
    "resseq": 274,
    "resname": "PHE",
    "sasa": 0.0,
    "partial_charge_B": -0.06000000000000002,
    "F_metal": 0.6429083054064053,
    "F_P": 1.0571457683347254,
    "F_hal": 0.0,
    "total_density": 186953.390625,
    "centroid": [
      7.858314514160156,
      -2.426002025604248,
      2.071089744567871
    ],
    "dipole_rho": [
      -1120.5804443359375,
      -10877.6982421875,
      -3411.1650390625
    ],
    "curv_rho": 914129728.0,
    "curv_rho_failed": false,
    "gpu_density_B_requested": "vector",
    "gpu_density_B_effective": "vector",
    "gpu_density_B_fallback_from_vector": false,
    "gpu_density_A_requested": null,
    "gpu_density_A_effective": null,
    "gpu_density_A_fallback_from_vector": false,
    "xtb_A_used": false,
    "xtb_A_success": false,
    "xtb_charge_length_mismatch": false
  },
  "B:275": {
    "id": "B:275",
    "chain": "B",
    "resseq": 275,
    "resname": "THR",
    "sasa": 0.0,
    "partial_charge_B": -0.3,
    "F_metal": 0.5840331806369717,
    "F_P": 0.8894931580066783,
    "F_hal": 0.0,
    "total_density": 166251.15625,
    "centroid": [
      7.5127458572387695,
      -2.090207815170288,
      2.380481481552124
    ],
    "dipole_rho": [
      -17289.619140625,
      -20419.349609375,
      -17226.724609375
    ],
    "curv_rho": 844140416.0,
    "curv_rho_failed": false,
    "gpu_density_B_requested": "vector",
    "gpu_density_B_effective": "vector",
    "gpu_density_B_fallback_from_vector": false,
    "gpu_density_A_requested": null,
    "gpu_density_A_effective": null,
    "gpu_density_A_fallback_from_vector": false,
    "xtb_A_used": false,
    "xtb_A_success": false,
    "xtb_charge_length_mismatch": false
  },
  "B:276": {
    "id": "B:276",
    "chain": "B",
    "resseq": 276,
    "resname": "ALA",
    "sasa": 0.0,
    "partial_charge_B": -0.06000000000000002,
    "F_metal": 0.5649542826225364,
    "F_P": 0.8677252254305,
    "F_hal": 0.0,
    "total_density": 163825.359375,
    "centroid": [
      7.83899450302124,
      -2.1500084400177,
      2.5020668506622314
    ],
    "dipole_rho": [
      -22097.6328125,
      -29643.966796875,
      -31178.103515625
    ],
    "curv_rho": 811684224.0,
    "curv_rho_failed": false,
    "gpu_density_B_requested": "vector",
    "gpu_density_B_effective": "vector",
    "gpu_density_B_fallback_from_vector": false,
    "gpu_density_A_requested": null,
    "gpu_density_A_effective": null,
    "gpu_density_A_fallback_from_vector": false,
    "xtb_A_used": false,
    "xtb_A_success": false,
    "xtb_charge_length_mismatch": false
  },
  "B:277": {
    "id": "B:277",
    "chain": "B",
    "resseq": 277,
    "resname": "ASN",
    "sasa": 0.0,
    "partial_charge_B": -0.12,
    "F_metal": 0.6052259647319163,
    "F_P": 0.9604206636704299,
    "F_hal": 0.0,
    "total_density": 165367.765625,
    "centroid": [
      8.2134428024292,
      -2.116612672805786,
      2.2582247257232666
    ],
    "dipole_rho": [
      -10727.1298828125,
      -18248.427734375,
      -19345.931640625
    ],
    "curv_rho": 842851712.0,
    "curv_rho_failed": false,
    "gpu_density_B_requested": "vector",
    "gpu_density_B_effective": "vector",
    "gpu_density_B_fallback_from_vector": false,
    "gpu_density_A_requested": null,
    "gpu_density_A_effective": null,
    "gpu_density_A_fallback_from_vector": false,
    "xtb_A_used": false,
    "xtb_A_success": false,
    "xtb_charge_length_mismatch": false
  },
  "B:278": {
    "id": "B:278",
    "chain": "B",
    "resseq": 278,
    "resname": "THR",
    "sasa": 0.0,
    "partial_charge_B": -0.3,
    "F_metal": 0.5257676236960019,
    "F_P": 0.8359460147841864,
    "F_hal": 0.0,
    "total_density": 174259.46875,
    "centroid": [
      7.992363452911377,
      -1.865217924118042,
      2.0891170501708984
    ],
    "dipole_rho": [
      -9284.4072265625,
      -31763.146484375,
      -23295.521484375
    ],
    "curv_rho": 850004800.0,
    "curv_rho_failed": false,
    "gpu_density_B_requested": "vector",
    "gpu_density_B_effective": "vector",
    "gpu_density_B_fallback_from_vector": false,
    "gpu_density_A_requested": null,
    "gpu_density_A_effective": null,
    "gpu_density_A_fallback_from_vector": false,
    "xtb_A_used": false,
    "xtb_A_success": false,
    "xtb_charge_length_mismatch": false
  },
  "B:279": {
    "id": "B:279",
    "chain": "B",
    "resseq": 279,
    "resname": "SER",
    "sasa": 0.0,
    "partial_charge_B": -0.3,
    "F_metal": 0.48740133893048676,
    "F_P": 0.7590106415057573,
    "F_hal": 0.0,
    "total_density": 152680.4375,
    "centroid": [
      7.9878764152526855,
      -1.6635022163391113,
      2.439340353012085
    ],
    "dipole_rho": [
      -13429.1669921875,
      -25429.2734375,
      -24555.0078125
    ],
    "curv_rho": 775505664.0,
    "curv_rho_failed": false,
    "gpu_density_B_requested": "vector",
    "gpu_density_B_effective": "vector",
    "gpu_density_B_fallback_from_vector": false,
    "gpu_density_A_requested": null,
    "gpu_density_A_effective": null,
    "gpu_density_A_fallback_from_vector": false,
    "xtb_A_used": false,
    "xtb_A_success": false,
    "xtb_charge_length_mismatch": false
  },
  "B:280": {
    "id": "B:280",
    "chain": "B",
    "resseq": 280,
    "resname": "LEU",
    "sasa": 0.0,
    "partial_charge_B": -0.06000000000000002,
    "F_metal": 0.5313260118703721,
    "F_P": 0.813486359800305,
    "F_hal": 0.0,
    "total_density": 158003.40625,
    "centroid": [
      8.481961250305176,
      -1.8133519887924194,
      2.5032827854156494
    ],
    "dipole_rho": [
      -8386.33203125,
      -27384.283203125,
      -27910.119140625
    ],
    "curv_rho": 779770816.0,
    "curv_rho_failed": false,
    "gpu_density_B_requested": "vector",
    "gpu_density_B_effective": "vector",
    "gpu_density_B_fallback_from_vector": false,
    "gpu_density_A_requested": null,
    "gpu_density_A_effective": null,
    "gpu_density_A_fallback_from_vector": false,
    "xtb_A_used": false,
    "xtb_A_success": false,
    "xtb_charge_length_mismatch": false
  },
  "B:281": {
    "id": "B:281",
    "chain": "B",
    "resseq": 281,
    "resname": "ALA",
    "sasa": 0.0,
    "partial_charge_B": -0.06000000000000002,
    "F_metal": 0.49733503206979024,
    "F_P": 0.7967997293064252,
    "F_hal": 0.0,
    "total_density": 166047.234375,
    "centroid": [
      8.507950782775879,
      -1.6197611093521118,
      2.0975699424743652
    ],
    "dipole_rho": [
      -4926.65380859375,
      -27368.0546875,
      -31288.240234375
    ],
    "curv_rho": 815717248.0,
    "curv_rho_failed": false,
    "gpu_density_B_requested": "vector",
    "gpu_density_B_effective": "vector",
    "gpu_density_B_fallback_from_vector": false,
    "gpu_density_A_requested": null,
    "gpu_density_A_effective": null,
    "gpu_density_A_fallback_from_vector": false,
    "xtb_A_used": false,
    "xtb_A_success": false,
    "xtb_charge_length_mismatch": false
  },
  "B:282": {
    "id": "B:282",
    "chain": "B",
    "resseq": 282,
    "resname": "HIS",
    "sasa": 0.0,
    "partial_charge_B": 0.29999999999999993,
    "F_metal": 0.4604692568891663,
    "F_P": 0.731080741102897,
    "F_hal": 0.0,
    "total_density": 169213.28125,
    "centroid": [
      8.287029266357422,
      -1.2454867362976074,
      2.0585203170776367
    ],
    "dipole_rho": [
      3042.28515625,
      -14162.5966796875,
      -32559.931640625
    ],
    "curv_rho": 853447488.0,
    "curv_rho_failed": false,
    "gpu_density_B_requested": "vector",
    "gpu_density_B_effective": "vector",
    "gpu_density_B_fallback_from_vector": false,
    "gpu_density_A_requested": null,
    "gpu_density_A_effective": null,
    "gpu_density_A_fallback_from_vector": false,
    "xtb_A_used": false,
    "xtb_A_success": false,
    "xtb_charge_length_mismatch": false
  },
  "B:283": {
    "id": "B:283",
    "chain": "B",
    "resseq": 283,
    "resname": "TYR",
    "sasa": 0.0,
    "partial_charge_B": -0.3,
    "F_metal": 0.4237943939734532,
    "F_P": 0.6611116999304042,
    "F_hal": 0.0,
    "total_density": 158654.0625,
    "centroid": [
      8.582160949707031,
      -1.2499114274978638,
      2.438642978668213
    ],
    "dipole_rho": [
      -15158.669921875,
      -25118.080078125,
      -68370.3671875
    ],
    "curv_rho": 736271232.0,
    "curv_rho_failed": false,
    "gpu_density_B_requested": "vector",
    "gpu_density_B_effective": "vector",
    "gpu_density_B_fallback_from_vector": false,
    "gpu_density_A_requested": null,
    "gpu_density_A_effective": null,
    "gpu_density_A_fallback_from_vector": false,
    "xtb_A_used": false,
    "xtb_A_success": false,
    "xtb_charge_length_mismatch": false
  },
  "B:284": {
    "id": "B:284",
    "chain": "B",
    "resseq": 284,
    "resname": "CYS",
    "sasa": 0.0,
    "partial_charge_B": -0.21000000000000002,
    "F_metal": 0.46558092335532025,
    "F_P": 0.7370590243195794,
    "F_hal": 0.0,
    "total_density": 156189.875,
    "centroid": [
      8.911906242370605,
      -1.4554884433746338,
      2.344863176345825
    ],
    "dipole_rho": [
      100.18205261230469,
      -32498.732421875,
      -24977.861328125
    ],
    "curv_rho": 770937088.0,
    "curv_rho_failed": false,
    "gpu_density_B_requested": "vector",
    "gpu_density_B_effective": "vector",
    "gpu_density_B_fallback_from_vector": false,
    "gpu_density_A_requested": null,
    "gpu_density_A_effective": null,
    "gpu_density_A_fallback_from_vector": false,
    "xtb_A_used": false,
    "xtb_A_success": false,
    "xtb_charge_length_mismatch": false
  },
  "B:285": {
    "id": "B:285",
    "chain": "B",
    "resseq": 285,
    "resname": "ARG",
    "sasa": 0.0,
    "partial_charge_B": 0.4799999999999999,
    "F_metal": 0.4545426554985232,
    "F_P": 0.726542577341872,
    "F_hal": 0.0,
    "total_density": 184338.609375,
    "centroid": [
      8.855002403259277,
      -1.0581011772155762,
      1.8627499341964722
    ],
    "dipole_rho": [
      4174.9775390625,
      -19964.115234375,
      -25711.103515625
    ],
    "curv_rho": 868990272.0,
    "curv_rho_failed": false,
    "gpu_density_B_requested": "vector",
    "gpu_density_B_effective": "vector",
    "gpu_density_B_fallback_from_vector": false,
    "gpu_density_A_requested": null,
    "gpu_density_A_effective": null,
    "gpu_density_A_fallback_from_vector": false,
    "xtb_A_used": false,
    "xtb_A_success": false,
    "xtb_charge_length_mismatch": false
  },
  "B:286": {
    "id": "B:286",
    "chain": "B",
    "resseq": 286,
    "resname": "ASP",
    "sasa": 0.0,
    "partial_charge_B": -0.54,
    "F_metal": 0.42148468551931906,
    "F_P": 0.6611236124448642,
    "F_hal": 0.0,
    "total_density": 150519.71875,
    "centroid": [
      8.659355163574219,
      -0.7706004977226257,
      2.1860339641571045
    ],
    "dipole_rho": [
      -8236.5205078125,
      -18199.77734375,
      -38569.35546875
    ],
    "curv_rho": 747850176.0,
    "curv_rho_failed": false,
    "gpu_density_B_requested": "vector",
    "gpu_density_B_effective": "vector",
    "gpu_density_B_fallback_from_vector": false,
    "gpu_density_A_requested": null,
    "gpu_density_A_effective": null,
    "gpu_density_A_fallback_from_vector": false,
    "xtb_A_used": false,
    "xtb_A_success": false,
    "xtb_charge_length_mismatch": false
  },
  "B:287": {
    "id": "B:287",
    "chain": "B",
    "resseq": 287,
    "resname": "ASN",
    "sasa": 0.0,
    "partial_charge_B": -0.12,
    "F_metal": 0.3985122099247854,
    "F_P": 0.629672678282375,
    "F_hal": 0.0,
    "total_density": 143044.5625,
    "centroid": [
      9.025989532470703,
      -0.9245818257331848,
      2.488802909851074
    ],
    "dipole_rho": [
      851.4564208984375,
      -18459.087890625,
      -41232.1953125
    ],
    "curv_rho": 690603136.0,
    "curv_rho_failed": false,
    "gpu_density_B_requested": "vector",
    "gpu_density_B_effective": "vector",
    "gpu_density_B_fallback_from_vector": false,
    "gpu_density_A_requested": null,
    "gpu_density_A_effective": null,
    "gpu_density_A_fallback_from_vector": false,
    "xtb_A_used": false,
    "xtb_A_success": false,
    "xtb_charge_length_mismatch": false
  },
  "B:288": {
    "id": "B:288",
    "chain": "B",
    "resseq": 288,
    "resname": "GLY",
    "sasa": 0.0,
    "partial_charge_B": -0.06000000000000002,
    "F_metal": 0.41933562493023335,
    "F_P": 0.6728097692982028,
    "F_hal": 0.0,
    "total_density": 140186.796875,
    "centroid": [
      9.323009490966797,
      -1.0401208400726318,
      2.3168060779571533
    ],
    "dipole_rho": [
      -6752.07568359375,
      -11056.6650390625,
      -27752.552734375
    ],
    "curv_rho": 704198336.0,
    "curv_rho_failed": false,
    "gpu_density_B_requested": "vector",
    "gpu_density_B_effective": "vector",
    "gpu_density_B_fallback_from_vector": false,
    "gpu_density_A_requested": null,
    "gpu_density_A_effective": null,
    "gpu_density_A_fallback_from_vector": false,
    "xtb_A_used": false,
    "xtb_A_success": false,
    "xtb_charge_length_mismatch": false
  },
  "B:289": {
    "id": "B:289",
    "chain": "B",
    "resseq": 289,
    "resname": "LEU",
    "sasa": 0.0,
    "partial_charge_B": -0.06000000000000002,
    "F_metal": 0.45767254547815855,
    "F_P": 0.7211587280189636,
    "F_hal": 0.0,
    "total_density": 157799.359375,
    "centroid": [
      9.305617332458496,
      -1.3738470077514648,
      2.406709671020508
    ],
    "dipole_rho": [
      -1679.77685546875,
      -15663.1005859375,
      -42771.9609375
    ],
    "curv_rho": 748196736.0,
    "curv_rho_failed": false,
    "gpu_density_B_requested": "vector",
    "gpu_density_B_effective": "vector",
    "gpu_density_B_fallback_from_vector": false,
    "gpu_density_A_requested": null,
    "gpu_density_A_effective": null,
    "gpu_density_A_fallback_from_vector": false,
    "xtb_A_used": false,
    "xtb_A_success": false,
    "xtb_charge_length_mismatch": false
  },
  "B:290": {
    "id": "B:290",
    "chain": "B",
    "resseq": 290,
    "resname": "LEU",
    "sasa": 0.0,
    "partial_charge_B": -0.06000000000000002,
    "F_metal": 0.5143724140896663,
    "F_P": 0.8418289229618481,
    "F_hal": 0.0,
    "total_density": 163906.640625,
    "centroid": [
      9.498085021972656,
      -1.657775640487671,
      2.241600275039673
    ],
    "dipole_rho": [
      -6444.29833984375,
      -16030.1435546875,
      -15661.2763671875
    ],
    "curv_rho": 799420736.0,
    "curv_rho_failed": false,
    "gpu_density_B_requested": "vector",
    "gpu_density_B_effective": "vector",
    "gpu_density_B_fallback_from_vector": false,
    "gpu_density_A_requested": null,
    "gpu_density_A_effective": null,
    "gpu_density_A_fallback_from_vector": false,
    "xtb_A_used": false,
    "xtb_A_success": false,
    "xtb_charge_length_mismatch": false
  },
  "B:291": {
    "id": "B:291",
    "chain": "B",
    "resseq": 291,
    "resname": "LEU",
    "sasa": 0.0,
    "partial_charge_B": -0.06000000000000002,
    "F_metal": 0.6369995307605557,
    "F_P": 1.0074389355227522,
    "F_hal": 0.0,
    "total_density": 169188.796875,
    "centroid": [
      8.947983741760254,
      -1.935071587562561,
      2.238762140274048
    ],
    "dipole_rho": [
      -20472.515625,
      -13826.3544921875,
      -18509.322265625
    ],
    "curv_rho": 842869184.0,
    "curv_rho_failed": false,
    "gpu_density_B_requested": "vector",
    "gpu_density_B_effective": "vector",
    "gpu_density_B_fallback_from_vector": false,
    "gpu_density_A_requested": null,
    "gpu_density_A_effective": null,
    "gpu_density_A_fallback_from_vector": false,
    "xtb_A_used": false,
    "xtb_A_success": false,
    "xtb_charge_length_mismatch": false
  },
  "B:292": {
    "id": "B:292",
    "chain": "B",
    "resseq": 292,
    "resname": "HIS",
    "sasa": 0.0,
    "partial_charge_B": 0.29999999999999993,
    "F_metal": 1.1573763574519662,
    "F_P": 1.6938301477348907,
    "F_hal": 0.0,
    "total_density": 171386.203125,
    "centroid": [
      9.240689277648926,
      -2.4242169857025146,
      2.3512110710144043
    ],
    "dipole_rho": [
      -17735.19140625,
      -8894.4375,
      -6000.10400390625
    ],
    "curv_rho": 842989760.0,
    "curv_rho_failed": false,
    "gpu_density_B_requested": "vector",
    "gpu_density_B_effective": "vector",
    "gpu_density_B_fallback_from_vector": false,
    "gpu_density_A_requested": null,
    "gpu_density_A_effective": null,
    "gpu_density_A_fallback_from_vector": false,
    "xtb_A_used": false,
    "xtb_A_success": false,
    "xtb_charge_length_mismatch": false
  },
  "B:293": {
    "id": "B:293",
    "chain": "B",
    "resseq": 293,
    "resname": "ILE",
    "sasa": 0.0,
    "partial_charge_B": -0.06000000000000002,
    "F_metal": 0.9748534962531584,
    "F_P": 1.6314248081056324,
    "F_hal": 0.0,
    "total_density": 167423.859375,
    "centroid": [
      8.851607322692871,
      -2.4752163887023926,
      2.2222864627838135
    ],
    "dipole_rho": [
      -14736.1416015625,
      -10724.1552734375,
      -960.7796020507812
    ],
    "curv_rho": 843771968.0,
    "curv_rho_failed": false,
    "gpu_density_B_requested": "vector",
    "gpu_density_B_effective": "vector",
    "gpu_density_B_fallback_from_vector": false,
    "gpu_density_A_requested": null,
    "gpu_density_A_effective": null,
    "gpu_density_A_fallback_from_vector": false,
    "xtb_A_used": false,
    "xtb_A_success": false,
    "xtb_charge_length_mismatch": false
  },
  "B:294": {
    "id": "B:294",
    "chain": "B",
    "resseq": 294,
    "resname": "HIS",
    "sasa": 0.0,
    "partial_charge_B": 0.29999999999999993,
    "F_metal": 2.8414636515745713,
    "F_P": 3.3660491309404166,
    "F_hal": 0.0,
    "total_density": 176440.765625,
    "centroid": [
      8.919496536254883,
      -2.8984274864196777,
      2.447822332382202
    ],
    "dipole_rho": [
      -13821.4111328125,
      5253.06591796875,
      -9488.5791015625
    ],
    "curv_rho": 847893952.0,
    "curv_rho_failed": false,
    "gpu_density_B_requested": "vector",
    "gpu_density_B_effective": "vector",
    "gpu_density_B_fallback_from_vector": false,
    "gpu_density_A_requested": null,
    "gpu_density_A_effective": null,
    "gpu_density_A_fallback_from_vector": false,
    "xtb_A_used": false,
    "xtb_A_success": false,
    "xtb_charge_length_mismatch": false
  },
  "B:295": {
    "id": "B:295",
    "chain": "B",
    "resseq": 295,
    "resname": "ARG",
    "sasa": 0.0,
    "partial_charge_B": 0.4799999999999999,
    "F_metal": 1.3094984581689093,
    "F_P": 5.071546277093761,
    "F_hal": 0.0,
    "total_density": 176840.34375,
    "centroid": [
      8.754720687866211,
      -3.1443426609039307,
      2.1235978603363037
    ],
    "dipole_rho": [
      -18239.828125,
      6419.74853515625,
      17773.736328125
    ],
    "curv_rho": 822774912.0,
    "curv_rho_failed": false,
    "gpu_density_B_requested": "vector",
    "gpu_density_B_effective": "vector",
    "gpu_density_B_fallback_from_vector": false,
    "gpu_density_A_requested": null,
    "gpu_density_A_effective": null,
    "gpu_density_A_fallback_from_vector": false,
    "xtb_A_used": false,
    "xtb_A_success": false,
    "xtb_charge_length_mismatch": false
  },
  "B:296": {
    "id": "B:296",
    "chain": "B",
    "resseq": 296,
    "resname": "ALA",
    "sasa": 0.0,
    "partial_charge_B": -0.06000000000000002,
    "F_metal": 1.578901488723803,
    "F_P": 2.509197322574428,
    "F_hal": 0.0,
    "total_density": 162438.59375,
    "centroid": [
      8.513239860534668,
      -3.1389644145965576,
      2.4599881172180176
    ],
    "dipole_rho": [
      -13323.0205078125,
      10970.349609375,
      -5368.85302734375
    ],
    "curv_rho": 815293312.0,
    "curv_rho_failed": false,
    "gpu_density_B_requested": "vector",
    "gpu_density_B_effective": "vector",
    "gpu_density_B_fallback_from_vector": false,
    "gpu_density_A_requested": null,
    "gpu_density_A_effective": null,
    "gpu_density_A_fallback_from_vector": false,
    "xtb_A_used": false,
    "xtb_A_success": false,
    "xtb_charge_length_mismatch": false
  },
  "B:297": {
    "id": "B:297",
    "chain": "B",
    "resseq": 297,
    "resname": "MET",
    "sasa": 0.0,
    "partial_charge_B": -0.21000000000000002,
    "F_metal": 0.8800720699443787,
    "F_P": 1.5824270853060205,
    "F_hal": 0.0,
    "total_density": 174378.109375,
    "centroid": [
      8.114461898803711,
      -3.3326969146728516,
      2.42021107673645
    ],
    "dipole_rho": [
      -11988.337890625,
      13007.0380859375,
      -3481.267822265625
    ],
    "curv_rho": 855769152.0,
    "curv_rho_failed": false,
    "gpu_density_B_requested": "vector",
    "gpu_density_B_effective": "vector",
    "gpu_density_B_fallback_from_vector": false,
    "gpu_density_A_requested": null,
    "gpu_density_A_effective": null,
    "gpu_density_A_fallback_from_vector": false,
    "xtb_A_used": false,
    "xtb_A_success": false,
    "xtb_charge_length_mismatch": false
  },
  "B:298": {
    "id": "B:298",
    "chain": "B",
    "resseq": 298,
    "resname": "HIS",
    "sasa": 0.0,
    "partial_charge_B": 0.29999999999999993,
    "F_metal": 0.9197391008115522,
    "F_P": 2.5695823041023402,
    "F_hal": 0.0,
    "total_density": 170986.046875,
    "centroid": [
      8.430892944335938,
      -3.377768039703369,
      2.0597121715545654
    ],
    "dipole_rho": [
      -18117.18359375,
      16524.37890625,
      12427.6201171875
    ],
    "curv_rho": 800081920.0,
    "curv_rho_failed": false,
    "gpu_density_B_requested": "vector",
    "gpu_density_B_effective": "vector",
    "gpu_density_B_fallback_from_vector": false,
    "gpu_density_A_requested": null,
    "gpu_density_A_effective": null,
    "gpu_density_A_fallback_from_vector": false,
    "xtb_A_used": false,
    "xtb_A_success": false,
    "xtb_charge_length_mismatch": false
  },
  "B:299": {
    "id": "B:299",
    "chain": "B",
    "resseq": 299,
    "resname": "ALA",
    "sasa": 0.0,
    "partial_charge_B": -0.06000000000000002,
    "F_metal": 0.7472913227844438,
    "F_P": 1.8269648133488376,
    "F_hal": 0.0,
    "total_density": 151024.921875,
    "centroid": [
      8.266079902648926,
      -3.7093968391418457,
      2.1022372245788574
    ],
    "dipole_rho": [
      -20461.0703125,
      17685.5390625,
      11492.6142578125
    ],
    "curv_rho": 700129216.0,
    "curv_rho_failed": false,
    "gpu_density_B_requested": "vector",
    "gpu_density_B_effective": "vector",
    "gpu_density_B_fallback_from_vector": false,
    "gpu_density_A_requested": null,
    "gpu_density_A_effective": null,
    "gpu_density_A_fallback_from_vector": false,
    "xtb_A_used": false,
    "xtb_A_success": false,
    "xtb_charge_length_mismatch": false
  },
  "B:300": {
    "id": "B:300",
    "chain": "B",
    "resseq": 300,
    "resname": "VAL",
    "sasa": 0.0,
    "partial_charge_B": -0.06000000000000002,
    "F_metal": 0.6498549007434982,
    "F_P": 1.3541601387926905,
    "F_hal": 0.0,
    "total_density": 154424.984375,
    "centroid": [
      7.980726718902588,
      -3.674823522567749,
      2.1699020862579346
    ],
    "dipole_rho": [
      -10040.0478515625,
      25878.0078125,
      -1274.768798828125
    ],
    "curv_rho": 725306496.0,
    "curv_rho_failed": false,
    "gpu_density_B_requested": "vector",
    "gpu_density_B_effective": "vector",
    "gpu_density_B_fallback_from_vector": false,
    "gpu_density_A_requested": null,
    "gpu_density_A_effective": null,
    "gpu_density_A_fallback_from_vector": false,
    "xtb_A_used": false,
    "xtb_A_success": false,
    "xtb_charge_length_mismatch": false
  },
  "B:301": {
    "id": "B:301",
    "chain": "B",
    "resseq": 301,
    "resname": "ILE",
    "sasa": 0.0,
    "partial_charge_B": -0.06000000000000002,
    "F_metal": 0.6143947006569418,
    "F_P": 1.3051460016853056,
    "F_hal": 0.0,
    "total_density": 160094.78125,
    "centroid": [
      7.923853397369385,
      -3.459517478942871,
      1.8539018630981445
    ],
    "dipole_rho": [
      -2425.046875,
      21768.05078125,
      3664.43798828125
    ],
    "curv_rho": 737914304.0,
    "curv_rho_failed": false,
    "gpu_density_B_requested": "vector",
    "gpu_density_B_effective": "vector",
    "gpu_density_B_fallback_from_vector": false,
    "gpu_density_A_requested": null,
    "gpu_density_A_effective": null,
    "gpu_density_A_fallback_from_vector": false,
    "xtb_A_used": false,
    "xtb_A_success": false,
    "xtb_charge_length_mismatch": false
  },
  "B:302": {
    "id": "B:302",
    "chain": "B",
    "resseq": 302,
    "resname": "ASP",
    "sasa": 0.0,
    "partial_charge_B": -0.54,
    "F_metal": 0.5893128979901635,
    "F_P": 1.4779063441411364,
    "F_hal": 0.0,
    "total_density": 145886.421875,
    "centroid": [
      8.266026496887207,
      -3.5388102531433105,
      1.7623268365859985
    ],
    "dipole_rho": [
      -9190.5537109375,
      23963.95703125,
      24180.94921875
    ],
    "curv_rho": 688487232.0,
    "curv_rho_failed": false,
    "gpu_density_B_requested": "vector",
    "gpu_density_B_effective": "vector",
    "gpu_density_B_fallback_from_vector": false,
    "gpu_density_A_requested": null,
    "gpu_density_A_effective": null,
    "gpu_density_A_fallback_from_vector": false,
    "xtb_A_used": false,
    "xtb_A_success": false,
    "xtb_charge_length_mismatch": false
  },
  "B:303": {
    "id": "B:303",
    "chain": "B",
    "resseq": 303,
    "resname": "ARG",
    "sasa": 0.0,
    "partial_charge_B": 0.4799999999999999,
    "F_metal": 0.5035355320853242,
    "F_P": 1.2770294310091757,
    "F_hal": 0.0,
    "total_density": 142548.75,
    "centroid": [
      8.373800277709961,
      -3.949014902114868,
      1.8578635454177856
    ],
    "dipole_rho": [
      -19641.935546875,
      47365.51171875,
      26297.642578125
    ],
    "curv_rho": 638011840.0,
    "curv_rho_failed": false,
    "gpu_density_B_requested": "vector",
    "gpu_density_B_effective": "vector",
    "gpu_density_B_fallback_from_vector": false,
    "gpu_density_A_requested": null,
    "gpu_density_A_effective": null,
    "gpu_density_A_fallback_from_vector": false,
    "xtb_A_used": false,
    "xtb_A_success": false,
    "xtb_charge_length_mismatch": false
  },
  "B:304": {
    "id": "B:304",
    "chain": "B",
    "resseq": 304,
    "resname": "GLN",
    "sasa": 0.0,
    "partial_charge_B": -0.12,
    "F_metal": 0.4098406983828568,
    "F_P": 0.943289461383638,
    "F_hal": 0.0,
    "total_density": 123661.75,
    "centroid": [
      8.074644088745117,
      -4.0973100662231445,
      1.6721245050430298
    ],
    "dipole_rho": [
      -943.96240234375,
      35655.94921875,
      25000.560546875
    ],
    "curv_rho": 533335072.0,
    "curv_rho_failed": false,
    "gpu_density_B_requested": "vector",
    "gpu_density_B_effective": "vector",
    "gpu_density_B_fallback_from_vector": false,
    "gpu_density_A_requested": null,
    "gpu_density_A_effective": null,
    "gpu_density_A_fallback_from_vector": false,
    "xtb_A_used": false,
    "xtb_A_success": false,
    "xtb_charge_length_mismatch": false
  },
  "B:305": {
    "id": "B:305",
    "chain": "B",
    "resseq": 305,
    "resname": "LYS",
    "sasa": 0.0,
    "partial_charge_B": 0.11999999999999997,
    "F_metal": 0.32807849342274026,
    "F_P": 0.7417691989217104,
    "F_hal": 0.0,
    "total_density": 109419.7578125,
    "centroid": [
      7.943385124206543,
      -4.020621299743652,
      1.264735460281372
    ],
    "dipole_rho": [
      -13421.37890625,
      37612.52734375,
      48270.14453125
    ],
    "curv_rho": 470728832.0,
    "curv_rho_failed": false,
    "gpu_density_B_requested": "vector",
    "gpu_density_B_effective": "vector",
    "gpu_density_B_fallback_from_vector": false,
    "gpu_density_A_requested": null,
    "gpu_density_A_effective": null,
    "gpu_density_A_fallback_from_vector": false,
    "xtb_A_used": false,
    "xtb_A_success": false,
    "xtb_charge_length_mismatch": false
  },
  "B:306": {
    "id": "B:306",
    "chain": "B",
    "resseq": 306,
    "resname": "ASN",
    "sasa": 0.0,
    "partial_charge_B": -0.12,
    "F_metal": 0.36067183403298864,
    "F_P": 0.8017060507713685,
    "F_hal": 0.0,
    "total_density": 107156.2421875,
    "centroid": [
      7.5587382316589355,
      -4.10255241394043,
      1.3425122499465942
    ],
    "dipole_rho": [
      -12080.568359375,
      32847.171875,
      25722.82421875
    ],
    "curv_rho": 456475328.0,
    "curv_rho_failed": false,
    "gpu_density_B_requested": "vector",
    "gpu_density_B_effective": "vector",
    "gpu_density_B_fallback_from_vector": false,
    "gpu_density_A_requested": null,
    "gpu_density_A_effective": null,
    "gpu_density_A_fallback_from_vector": false,
    "xtb_A_used": false,
    "xtb_A_success": false,
    "xtb_charge_length_mismatch": false
  },
  "B:307": {
    "id": "B:307",
    "chain": "B",
    "resseq": 307,
    "resname": "HIS",
    "sasa": 0.0,
    "partial_charge_B": 0.29999999999999993,
    "F_metal": 0.46406424740202734,
    "F_P": 1.0211517113548727,
    "F_hal": 0.0,
    "total_density": 136195.453125,
    "centroid": [
      7.448480606079102,
      -3.8283066749572754,
      1.5513063669204712
    ],
    "dipole_rho": [
      1428.896240234375,
      38274.05859375,
      18018.140625
    ],
    "curv_rho": 611487488.0,
    "curv_rho_failed": false,
    "gpu_density_B_requested": "vector",
    "gpu_density_B_effective": "vector",
    "gpu_density_B_fallback_from_vector": false,
    "gpu_density_A_requested": null,
    "gpu_density_A_effective": null,
    "gpu_density_A_fallback_from_vector": false,
    "xtb_A_used": false,
    "xtb_A_success": false,
    "xtb_charge_length_mismatch": false
  },
  "B:308": {
    "id": "B:308",
    "chain": "B",
    "resseq": 308,
    "resname": "GLY",
    "sasa": 0.0,
    "partial_charge_B": -0.06000000000000002,
    "F_metal": 0.5097209555386975,
    "F_P": 1.0718767540299945,
    "F_hal": 0.0,
    "total_density": 130615.234375,
    "centroid": [
      7.573338985443115,
      -3.6167056560516357,
      1.4883971214294434
    ],
    "dipole_rho": [
      -8044.02734375,
      17736.77734375,
      16888.171875
    ],
    "curv_rho": 620866688.0,
    "curv_rho_failed": false,
    "gpu_density_B_requested": "vector",
    "gpu_density_B_effective": "vector",
    "gpu_density_B_fallback_from_vector": false,
    "gpu_density_A_requested": null,
    "gpu_density_A_effective": null,
    "gpu_density_A_fallback_from_vector": false,
    "xtb_A_used": false,
    "xtb_A_success": false,
    "xtb_charge_length_mismatch": false
  },
  "B:309": {
    "id": "B:309",
    "chain": "B",
    "resseq": 309,
    "resname": "ILE",
    "sasa": 0.0,
    "partial_charge_B": -0.06000000000000002,
    "F_metal": 0.5533962182658374,
    "F_P": 1.1323984585789257,
    "F_hal": 0.0,
    "total_density": 153430.8125,
    "centroid": [
      7.720095157623291,
      -3.304583787918091,
      1.569431185722351
    ],
    "dipole_rho": [
      -14851.0419921875,
      15278.515625,
      26064.98828125
    ],
    "curv_rho": 719338240.0,
    "curv_rho_failed": false,
    "gpu_density_B_requested": "vector",
    "gpu_density_B_effective": "vector",
    "gpu_density_B_fallback_from_vector": false,
    "gpu_density_A_requested": null,
    "gpu_density_A_effective": null,
    "gpu_density_A_fallback_from_vector": false,
    "xtb_A_used": false,
    "xtb_A_success": false,
    "xtb_charge_length_mismatch": false
  },
  "B:310": {
    "id": "B:310",
    "chain": "B",
    "resseq": 310,
    "resname": "HIS",
    "sasa": 0.0,
    "partial_charge_B": 0.29999999999999993,
    "F_metal": 0.46246274260108805,
    "F_P": 1.0730807177259583,
    "F_hal": 0.0,
    "total_density": 142664.125,
    "centroid": [
      8.208576202392578,
      -3.301142692565918,
      1.2978206872940063
    ],
    "dipole_rho": [
      -13502.181640625,
      25089.966796875,
      34380.7421875
    ],
    "curv_rho": 651399552.0,
    "curv_rho_failed": false,
    "gpu_density_B_requested": "vector",
    "gpu_density_B_effective": "vector",
    "gpu_density_B_fallback_from_vector": false,
    "gpu_density_A_requested": null,
    "gpu_density_A_effective": null,
    "gpu_density_A_fallback_from_vector": false,
    "xtb_A_used": false,
    "xtb_A_success": false,
    "xtb_charge_length_mismatch": false
  },
  "B:311": {
    "id": "B:311",
    "chain": "B",
    "resseq": 311,
    "resname": "PHE",
    "sasa": 0.0,
    "partial_charge_B": -0.06000000000000002,
    "F_metal": 0.6186044211381232,
    "F_P": 1.6656616445809083,
    "F_hal": 0.0,
    "total_density": 162724.453125,
    "centroid": [
      8.480141639709473,
      -3.145566701889038,
      1.5088341236114502
    ],
    "dipole_rho": [
      -21337.9921875,
      5733.39208984375,
      13428.8359375
    ],
    "curv_rho": 741674112.0,
    "curv_rho_failed": false,
    "gpu_density_B_requested": "vector",
    "gpu_density_B_effective": "vector",
    "gpu_density_B_fallback_from_vector": false,
    "gpu_density_A_requested": null,
    "gpu_density_A_effective": null,
    "gpu_density_A_fallback_from_vector": false,
    "xtb_A_used": false,
    "xtb_A_success": false,
    "xtb_charge_length_mismatch": false
  },
  "B:312": {
    "id": "B:312",
    "chain": "B",
    "resseq": 312,
    "resname": "ARG",
    "sasa": 0.0,
    "partial_charge_B": 0.4799999999999999,
    "F_metal": 0.4286844430890979,
    "F_P": 0.9664176384877434,
    "F_hal": 0.0,
    "total_density": 154279.859375,
    "centroid": [
      8.333492279052734,
      -2.9808707237243652,
      1.1221565008163452
    ],
    "dipole_rho": [
      -17593.205078125,
      30378.001953125,
      44800.37890625
    ],
    "curv_rho": 690328448.0,
    "curv_rho_failed": false,
    "gpu_density_B_requested": "vector",
    "gpu_density_B_effective": "vector",
    "gpu_density_B_fallback_from_vector": false,
    "gpu_density_A_requested": null,
    "gpu_density_A_effective": null,
    "gpu_density_A_fallback_from_vector": false,
    "xtb_A_used": false,
    "xtb_A_success": false,
    "xtb_charge_length_mismatch": false
  },
  "B:313": {
    "id": "B:313",
    "chain": "B",
    "resseq": 313,
    "resname": "VAL",
    "sasa": 0.0,
    "partial_charge_B": -0.06000000000000002,
    "F_metal": 0.5065758325310835,
    "F_P": 1.0260292785153355,
    "F_hal": 0.0,
    "total_density": 157223.546875,
    "centroid": [
      7.993516445159912,
      -2.833191156387329,
      1.2744109630584717
    ],
    "dipole_rho": [
      -17476.060546875,
      13468.7236328125,
      22316.224609375
    ],
    "curv_rho": 726826176.0,
    "curv_rho_failed": false,
    "gpu_density_B_requested": "vector",
    "gpu_density_B_effective": "vector",
    "gpu_density_B_fallback_from_vector": false,
    "gpu_density_A_requested": null,
    "gpu_density_A_effective": null,
    "gpu_density_A_fallback_from_vector": false,
    "xtb_A_used": false,
    "xtb_A_success": false,
    "xtb_charge_length_mismatch": false
  },
  "B:314": {
    "id": "B:314",
    "chain": "B",
    "resseq": 314,
    "resname": "LEU",
    "sasa": 0.0,
    "partial_charge_B": -0.06000000000000002,
    "F_metal": 0.6115694473270818,
    "F_P": 1.301053694345649,
    "F_hal": 0.0,
    "total_density": 167307.96875,
    "centroid": [
      8.15599250793457,
      -2.8932173252105713,
      1.6373385190963745
    ],
    "dipole_rho": [
      -12185.5244140625,
      10543.8642578125,
      15296.3203125
    ],
    "curv_rho": 814932352.0,
    "curv_rho_failed": false,
    "gpu_density_B_requested": "vector",
    "gpu_density_B_effective": "vector",
    "gpu_density_B_fallback_from_vector": false,
    "gpu_density_A_requested": null,
    "gpu_density_A_effective": null,
    "gpu_density_A_fallback_from_vector": false,
    "xtb_A_used": false,
    "xtb_A_success": false,
    "xtb_charge_length_mismatch": false
  },
  "B:315": {
    "id": "B:315",
    "chain": "B",
    "resseq": 315,
    "resname": "ALA",
    "sasa": 0.0,
    "partial_charge_B": -0.06000000000000002,
    "F_metal": 0.55509631328908,
    "F_P": 1.2141489271300294,
    "F_hal": 0.0,
    "total_density": 153191.203125,
    "centroid": [
      8.46395206451416,
      -2.6875500679016113,
      1.4816452264785767
    ],
    "dipole_rho": [
      -13874.0810546875,
      -1738.7767333984375,
      22256.44140625
    ],
    "curv_rho": 759800384.0,
    "curv_rho_failed": false,
    "gpu_density_B_requested": "vector",
    "gpu_density_B_effective": "vector",
    "gpu_density_B_fallback_from_vector": false,
    "gpu_density_A_requested": null,
    "gpu_density_A_effective": null,
    "gpu_density_A_fallback_from_vector": false,
    "xtb_A_used": false,
    "xtb_A_success": false,
    "xtb_charge_length_mismatch": false
  },
  "B:316": {
    "id": "B:316",
    "chain": "B",
    "resseq": 316,
    "resname": "LYS",
    "sasa": 0.0,
    "partial_charge_B": 0.11999999999999997,
    "F_metal": 0.4629746563957755,
    "F_P": 0.9097978935740446,
    "F_hal": 0.0,
    "total_density": 174253.75,
    "centroid": [
      8.208969116210938,
      -2.4740567207336426,
      1.2121038436889648
    ],
    "dipole_rho": [
      -18586.69140625,
      4261.32177734375,
      40359.765625
    ],
    "curv_rho": 777672192.0,
    "curv_rho_failed": false,
    "gpu_density_B_requested": "vector",
    "gpu_density_B_effective": "vector",
    "gpu_density_B_fallback_from_vector": false,
    "gpu_density_A_requested": null,
    "gpu_density_A_effective": null,
    "gpu_density_A_fallback_from_vector": false,
    "xtb_A_used": false,
    "xtb_A_success": false,
    "xtb_charge_length_mismatch": false
  },
  "B:317": {
    "id": "B:317",
    "chain": "B",
    "resseq": 317,
    "resname": "ALA",
    "sasa": 0.0,
    "partial_charge_B": -0.06000000000000002,
    "F_metal": 0.5535472342631933,
    "F_P": 1.0188124531421736,
    "F_hal": 0.0,
    "total_density": 157475.234375,
    "centroid": [
      8.107436180114746,
      -2.4229323863983154,
      1.536242961883545
    ],
    "dipole_rho": [
      -8176.537109375,
      -7066.3447265625,
      8718.3232421875
    ],
    "curv_rho": 796428160.0,
    "curv_rho_failed": false,
    "gpu_density_B_requested": "vector",
    "gpu_density_B_effective": "vector",
    "gpu_density_B_fallback_from_vector": false,
    "gpu_density_A_requested": null,
    "gpu_density_A_effective": null,
    "gpu_density_A_fallback_from_vector": false,
    "xtb_A_used": false,
    "xtb_A_success": false,
    "xtb_charge_length_mismatch": false
  },
  "B:318": {
    "id": "B:318",
    "chain": "B",
    "resseq": 318,
    "resname": "LEU",
    "sasa": 0.0,
    "partial_charge_B": -0.06000000000000002,
    "F_metal": 0.6017873147083368,
    "F_P": 1.1322796063903677,
    "F_hal": 0.0,
    "total_density": 178105.703125,
    "centroid": [
      8.426538467407227,
      -2.337611675262451,
      1.7171247005462646
    ],
    "dipole_rho": [
      -18023.83203125,
      -11688.0322265625,
      -581.0912475585938
    ],
    "curv_rho": 855064896.0,
    "curv_rho_failed": false,
    "gpu_density_B_requested": "vector",
    "gpu_density_B_effective": "vector",
    "gpu_density_B_fallback_from_vector": false,
    "gpu_density_A_requested": null,
    "gpu_density_A_effective": null,
    "gpu_density_A_fallback_from_vector": false,
    "xtb_A_used": false,
    "xtb_A_success": false,
    "xtb_charge_length_mismatch": false
  },
  "B:319": {
    "id": "B:319",
    "chain": "B",
    "resseq": 319,
    "resname": "ARG",
    "sasa": 0.0,
    "partial_charge_B": 0.4799999999999999,
    "F_metal": 0.46259454150510276,
    "F_P": 0.8750397979243756,
    "F_hal": 0.0,
    "total_density": 178151.015625,
    "centroid": [
      8.645472526550293,
      -2.0321784019470215,
      1.3708631992340088
    ],
    "dipole_rho": [
      -14303.994140625,
      -6965.11669921875,
      36656.9140625
    ],
    "curv_rho": 834792896.0,
    "curv_rho_failed": false,
    "gpu_density_B_requested": "vector",
    "gpu_density_B_effective": "vector",
    "gpu_density_B_fallback_from_vector": false,
    "gpu_density_A_requested": null,
    "gpu_density_A_effective": null,
    "gpu_density_A_fallback_from_vector": false,
    "xtb_A_used": false,
    "xtb_A_success": false,
    "xtb_charge_length_mismatch": false
  },
  "B:320": {
    "id": "B:320",
    "chain": "B",
    "resseq": 320,
    "resname": "MET",
    "sasa": 0.0,
    "partial_charge_B": -0.21000000000000002,
    "F_metal": 0.49582341073155634,
    "F_P": 0.8654588242915021,
    "F_hal": 0.0,
    "total_density": 172632.125,
    "centroid": [
      8.065059661865234,
      -2.013103723526001,
      1.410961627960205
    ],
    "dipole_rho": [
      -17572.232421875,
      -10617.4697265625,
      10338.3193359375
    ],
    "curv_rho": 836907712.0,
    "curv_rho_failed": false,
    "gpu_density_B_requested": "vector",
    "gpu_density_B_effective": "vector",
    "gpu_density_B_fallback_from_vector": false,
    "gpu_density_A_requested": null,
    "gpu_density_A_effective": null,
    "gpu_density_A_fallback_from_vector": false,
    "xtb_A_used": false,
    "xtb_A_success": false,
    "xtb_charge_length_mismatch": false
  },
  "B:321": {
    "id": "B:321",
    "chain": "B",
    "resseq": 321,
    "resname": "SER",
    "sasa": 0.0,
    "partial_charge_B": -0.3,
    "F_metal": 0.5406377777788394,
    "F_P": 0.9106182108978482,
    "F_hal": 0.0,
    "total_density": 166906.078125,
    "centroid": [
      8.22443962097168,
      -1.9377423524856567,
      1.7742228507995605
    ],
    "dipole_rho": [
      -268.756103515625,
      -8029.64306640625,
      -11788.0947265625
    ],
    "curv_rho": 846745472.0,
    "curv_rho_failed": false,
    "gpu_density_B_requested": "vector",
    "gpu_density_B_effective": "vector",
    "gpu_density_B_fallback_from_vector": false,
    "gpu_density_A_requested": null,
    "gpu_density_A_effective": null,
    "gpu_density_A_fallback_from_vector": false,
    "xtb_A_used": false,
    "xtb_A_success": false,
    "xtb_charge_length_mismatch": false
  },
  "B:322": {
    "id": "B:322",
    "chain": "B",
    "resseq": 322,
    "resname": "GLY",
    "sasa": 0.0,
    "partial_charge_B": -0.06000000000000002,
    "F_metal": 0.554655430135321,
    "F_P": 0.9501696835172626,
    "F_hal": 0.0,
    "total_density": 167619.296875,
    "centroid": [
      8.463179588317871,
      -1.9587961435317993,
      1.8639870882034302
    ],
    "dipole_rho": [
      -17276.435546875,
      -14573.810546875,
      -8651.3037109375
    ],
    "curv_rho": 839595520.0,
    "curv_rho_failed": false,
    "gpu_density_B_requested": "vector",
    "gpu_density_B_effective": "vector",
    "gpu_density_B_fallback_from_vector": false,
    "gpu_density_A_requested": null,
    "gpu_density_A_effective": null,
    "gpu_density_A_fallback_from_vector": false,
    "xtb_A_used": false,
    "xtb_A_success": false,
    "xtb_charge_length_mismatch": false
  },
  "B:323": {
    "id": "B:323",
    "chain": "B",
    "resseq": 323,
    "resname": "GLY",
    "sasa": 0.0,
    "partial_charge_B": -0.06000000000000002,
    "F_metal": 0.5695539777502181,
    "F_P": 1.0093165612921684,
    "F_hal": 0.0,
    "total_density": 158892.46875,
    "centroid": [
      8.816839218139648,
      -1.9453591108322144,
      1.8431693315505981
    ],
    "dipole_rho": [
      -16153.3408203125,
      -6333.33447265625,
      -2733.865478515625
    ],
    "curv_rho": 819772736.0,
    "curv_rho_failed": false,
    "gpu_density_B_requested": "vector",
    "gpu_density_B_effective": "vector",
    "gpu_density_B_fallback_from_vector": false,
    "gpu_density_A_requested": null,
    "gpu_density_A_effective": null,
    "gpu_density_A_fallback_from_vector": false,
    "xtb_A_used": false,
    "xtb_A_success": false,
    "xtb_charge_length_mismatch": false
  },
  "B:324": {
    "id": "B:324",
    "chain": "B",
    "resseq": 324,
    "resname": "ASP",
    "sasa": 0.0,
    "partial_charge_B": -0.54,
    "F_metal": 0.5468721408692171,
    "F_P": 0.9644310983527944,
    "F_hal": 0.0,
    "total_density": 173134.828125,
    "centroid": [
      9.211895942687988,
      -1.8725848197937012,
      1.8959325551986694
    ],
    "dipole_rho": [
      -10029.3818359375,
      -13982.4013671875,
      -134.9856719970703
    ],
    "curv_rho": 841408512.0,
    "curv_rho_failed": false,
    "gpu_density_B_requested": "vector",
    "gpu_density_B_effective": "vector",
    "gpu_density_B_fallback_from_vector": false,
    "gpu_density_A_requested": null,
    "gpu_density_A_effective": null,
    "gpu_density_A_fallback_from_vector": false,
    "xtb_A_used": false,
    "xtb_A_success": false,
    "xtb_charge_length_mismatch": false
  },
  "B:325": {
    "id": "B:325",
    "chain": "B",
    "resseq": 325,
    "resname": "HIS",
    "sasa": 0.0,
    "partial_charge_B": 0.29999999999999993,
    "F_metal": 0.740284708142184,
    "F_P": 1.3631330611046784,
    "F_hal": 0.0,
    "total_density": 180211.609375,
    "centroid": [
      9.364312171936035,
      -2.2278635501861572,
      2.0572664737701416
    ],
    "dipole_rho": [
      -23859.708984375,
      -3237.13818359375,
      8258.4833984375
    ],
    "curv_rho": 864205056.0,
    "curv_rho_failed": false,
    "gpu_density_B_requested": "vector",
    "gpu_density_B_effective": "vector",
    "gpu_density_B_fallback_from_vector": false,
    "gpu_density_A_requested": null,
    "gpu_density_A_effective": null,
    "gpu_density_A_fallback_from_vector": false,
    "xtb_A_used": false,
    "xtb_A_success": false,
    "xtb_charge_length_mismatch": false
  },
  "B:326": {
    "id": "B:326",
    "chain": "B",
    "resseq": 326,
    "resname": "ILE",
    "sasa": 0.0,
    "partial_charge_B": -0.06000000000000002,
    "F_metal": 0.8254332696695873,
    "F_P": 1.9765478508923686,
    "F_hal": 0.0,
    "total_density": 170875.890625,
    "centroid": [
      9.008414268493652,
      -2.5951523780822754,
      1.894965410232544
    ],
    "dipole_rho": [
      -16570.064453125,
      2552.01708984375,
      20360.357421875
    ],
    "curv_rho": 837047744.0,
    "curv_rho_failed": false,
    "gpu_density_B_requested": "vector",
    "gpu_density_B_effective": "vector",
    "gpu_density_B_fallback_from_vector": false,
    "gpu_density_A_requested": null,
    "gpu_density_A_effective": null,
    "gpu_density_A_fallback_from_vector": false,
    "xtb_A_used": false,
    "xtb_A_success": false,
    "xtb_charge_length_mismatch": false
  },
  "B:327": {
    "id": "B:327",
    "chain": "B",
    "resseq": 327,
    "resname": "HIS",
    "sasa": 0.0,
    "partial_charge_B": 0.29999999999999993,
    "F_metal": 1.6078261474806421,
    "F_P": 5.520824054127997,
    "F_hal": 0.0,
    "total_density": 179673.609375,
    "centroid": [
      9.185572624206543,
      -2.9223999977111816,
      2.066229820251465
    ],
    "dipole_rho": [
      -21863.95703125,
      4879.9140625,
      3765.9189453125
    ],
    "curv_rho": 815952000.0,
    "curv_rho_failed": false,
    "gpu_density_B_requested": "vector",
    "gpu_density_B_effective": "vector",
    "gpu_density_B_fallback_from_vector": false,
    "gpu_density_A_requested": null,
    "gpu_density_A_effective": null,
    "gpu_density_A_fallback_from_vector": false,
    "xtb_A_used": false,
    "xtb_A_success": false,
    "xtb_charge_length_mismatch": false
  },
  "B:328": {
    "id": "B:328",
    "chain": "B",
    "resseq": 328,
    "resname": "SER",
    "sasa": 0.0,
    "partial_charge_B": -0.3,
    "F_metal": 0.7516823417129657,
    "F_P": 2.7602929486365264,
    "F_hal": 0.0,
    "total_density": 147778.59375,
    "centroid": [
      9.248525619506836,
      -3.0775845050811768,
      1.6371054649353027
    ],
    "dipole_rho": [
      -16296.068359375,
      4401.099609375,
      19288.43359375
    ],
    "curv_rho": 685773312.0,
    "curv_rho_failed": false,
    "gpu_density_B_requested": "vector",
    "gpu_density_B_effective": "vector",
    "gpu_density_B_fallback_from_vector": false,
    "gpu_density_A_requested": null,
    "gpu_density_A_effective": null,
    "gpu_density_A_fallback_from_vector": false,
    "xtb_A_used": false,
    "xtb_A_success": false,
    "xtb_charge_length_mismatch": false
  },
  "B:329": {
    "id": "B:329",
    "chain": "B",
    "resseq": 329,
    "resname": "GLY",
    "sasa": 0.0,
    "partial_charge_B": -0.06000000000000002,
    "F_metal": 0.8148102658393676,
    "F_P": 3.630206222471237,
    "F_hal": 0.0,
    "total_density": 138580.21875,
    "centroid": [
      9.332049369812012,
      -3.2431390285491943,
      1.761258602142334
    ],
    "dipole_rho": [
      -23918.994140625,
      18224.806640625,
      24848.603515625
    ],
    "curv_rho": 664349440.0,
    "curv_rho_failed": false,
    "gpu_density_B_requested": "vector",
    "gpu_density_B_effective": "vector",
    "gpu_density_B_fallback_from_vector": false,
    "gpu_density_A_requested": null,
    "gpu_density_A_effective": null,
    "gpu_density_A_fallback_from_vector": false,
    "xtb_A_used": false,
    "xtb_A_success": false,
    "xtb_charge_length_mismatch": false
  },
  "B:330": {
    "id": "B:330",
    "chain": "B",
    "resseq": 330,
    "resname": "THR",
    "sasa": 0.0,
    "partial_charge_B": -0.3,
    "F_metal": 0.6996900032954366,
    "F_P": 2.6650293780434047,
    "F_hal": 0.0,
    "total_density": 133458.46875,
    "centroid": [
      9.657183647155762,
      -3.4178898334503174,
      1.7758309841156006
    ],
    "dipole_rho": [
      -17994.19921875,
      31339.26171875,
      24631.060546875
    ],
    "curv_rho": 599894720.0,
    "curv_rho_failed": false,
    "gpu_density_B_requested": "vector",
    "gpu_density_B_effective": "vector",
    "gpu_density_B_fallback_from_vector": false,
    "gpu_density_A_requested": null,
    "gpu_density_A_effective": null,
    "gpu_density_A_fallback_from_vector": false,
    "xtb_A_used": false,
    "xtb_A_success": false,
    "xtb_charge_length_mismatch": false
  },
  "B:331": {
    "id": "B:331",
    "chain": "B",
    "resseq": 331,
    "resname": "VAL",
    "sasa": 0.0,
    "partial_charge_B": -0.06000000000000002,
    "F_metal": 0.4729775145803917,
    "F_P": 1.5154849645152069,
    "F_hal": 0.0,
    "total_density": 111860.09375,
    "centroid": [
      9.580034255981445,
      -3.655644178390503,
      1.530956745147705
    ],
    "dipole_rho": [
      -16596.265625,
      27108.359375,
      30803.01171875
    ],
    "curv_rho": 480094880.0,
    "curv_rho_failed": false,
    "gpu_density_B_requested": "vector",
    "gpu_density_B_effective": "vector",
    "gpu_density_B_fallback_from_vector": false,
    "gpu_density_A_requested": null,
    "gpu_density_A_effective": null,
    "gpu_density_A_fallback_from_vector": false,
    "xtb_A_used": false,
    "xtb_A_success": false,
    "xtb_charge_length_mismatch": false
  },
  "B:332": {
    "id": "B:332",
    "chain": "B",
    "resseq": 332,
    "resname": "VAL",
    "sasa": 0.0,
    "partial_charge_B": -0.06000000000000002,
    "F_metal": 0.4688668832711804,
    "F_P": 1.4994585606292898,
    "F_hal": 0.0,
    "total_density": 113041.7421875,
    "centroid": [
      9.879326820373535,
      -3.6915950775146484,
      1.6777793169021606
    ],
    "dipole_rho": [
      -22855.607421875,
      37176.6796875,
      23813.974609375
    ],
    "curv_rho": 481714048.0,
    "curv_rho_failed": false,
    "gpu_density_B_requested": "vector",
    "gpu_density_B_effective": "vector",
    "gpu_density_B_fallback_from_vector": false,
    "gpu_density_A_requested": null,
    "gpu_density_A_effective": null,
    "gpu_density_A_fallback_from_vector": false,
    "xtb_A_used": false,
    "xtb_A_success": false,
    "xtb_charge_length_mismatch": false
  },
  "B:333": {
    "id": "B:333",
    "chain": "B",
    "resseq": 333,
    "resname": "GLY",
    "sasa": 0.0,
    "partial_charge_B": -0.06000000000000002,
    "F_metal": 0.6353651033401042,
    "F_P": 2.235143502772968,
    "F_hal": 0.0,
    "total_density": 110706.78125,
    "centroid": [
      9.643991470336914,
      -3.873833656311035,
      1.934652328491211
    ],
    "dipole_rho": [
      -21804.685546875,
      28121.259765625,
      15964.15234375
    ],
    "curv_rho": 497918624.0,
    "curv_rho_failed": false,
    "gpu_density_B_requested": "vector",
    "gpu_density_B_effective": "vector",
    "gpu_density_B_fallback_from_vector": false,
    "gpu_density_A_requested": null,
    "gpu_density_A_effective": null,
    "gpu_density_A_fallback_from_vector": false,
    "xtb_A_used": false,
    "xtb_A_success": false,
    "xtb_charge_length_mismatch": false
  },
  "B:334": {
    "id": "B:334",
    "chain": "B",
    "resseq": 334,
    "resname": "LYS",
    "sasa": 0.0,
    "partial_charge_B": 0.11999999999999997,
    "F_metal": 1.093773776096106,
    "F_P": 3.8586484088443593,
    "F_hal": 0.0,
    "total_density": 140540.09375,
    "centroid": [
      9.469233512878418,
      -3.8651607036590576,
      2.346125364303589
    ],
    "dipole_rho": [
      -25251.529296875,
      35755.7421875,
      10280.265625
    ],
    "curv_rho": 585539648.0,
    "curv_rho_failed": false,
    "gpu_density_B_requested": "vector",
    "gpu_density_B_effective": "vector",
    "gpu_density_B_fallback_from_vector": false,
    "gpu_density_A_requested": null,
    "gpu_density_A_effective": null,
    "gpu_density_A_fallback_from_vector": false,
    "xtb_A_used": false,
    "xtb_A_success": false,
    "xtb_charge_length_mismatch": false
  },
  "B:335": {
    "id": "B:335",
    "chain": "B",
    "resseq": 335,
    "resname": "LEU",
    "sasa": 0.0,
    "partial_charge_B": -0.06000000000000002,
    "F_metal": 1.0141840408973366,
    "F_P": 3.976170688130269,
    "F_hal": 0.0,
    "total_density": 136978.125,
    "centroid": [
      9.208538055419922,
      -3.7764267921447754,
      2.1746909618377686
    ],
    "dipole_rho": [
      -18058.791015625,
      32218.662109375,
      22432.33984375
    ],
    "curv_rho": 617103488.0,
    "curv_rho_failed": false,
    "gpu_density_B_requested": "vector",
    "gpu_density_B_effective": "vector",
    "gpu_density_B_fallback_from_vector": false,
    "gpu_density_A_requested": null,
    "gpu_density_A_effective": null,
    "gpu_density_A_fallback_from_vector": false,
    "xtb_A_used": false,
    "xtb_A_success": false,
    "xtb_charge_length_mismatch": false
  },
  "B:336": {
    "id": "B:336",
    "chain": "B",
    "resseq": 336,
    "resname": "GLU",
    "sasa": 0.0,
    "partial_charge_B": -0.54,
    "F_metal": 0.54283811590676,
    "F_P": 1.666133248213266,
    "F_hal": 0.0,
    "total_density": 127482.484375,
    "centroid": [
      8.904967308044434,
      -3.8764445781707764,
      1.7735954523086548
    ],
    "dipole_rho": [
      -16592.486328125,
      41889.27734375,
      28003.103515625
    ],
    "curv_rho": 583355712.0,
    "curv_rho_failed": false,
    "gpu_density_B_requested": "vector",
    "gpu_density_B_effective": "vector",
    "gpu_density_B_fallback_from_vector": false,
    "gpu_density_A_requested": null,
    "gpu_density_A_effective": null,
    "gpu_density_A_fallback_from_vector": false,
    "xtb_A_used": false,
    "xtb_A_success": false,
    "xtb_charge_length_mismatch": false
  },
  "B:337": {
    "id": "B:337",
    "chain": "B",
    "resseq": 337,
    "resname": "GLY",
    "sasa": 0.0,
    "partial_charge_B": -0.06000000000000002,
    "F_metal": 0.49207718840389697,
    "F_P": 1.5742349105788356,
    "F_hal": 0.0,
    "total_density": 112521.9140625,
    "centroid": [
      9.123717308044434,
      -3.736605644226074,
      1.509487271308899
    ],
    "dipole_rho": [
      -19365.861328125,
      29156.609375,
      26320.267578125
    ],
    "curv_rho": 509940640.0,
    "curv_rho_failed": false,
    "gpu_density_B_requested": "vector",
    "gpu_density_B_effective": "vector",
    "gpu_density_B_fallback_from_vector": false,
    "gpu_density_A_requested": null,
    "gpu_density_A_effective": null,
    "gpu_density_A_fallback_from_vector": false,
    "xtb_A_used": false,
    "xtb_A_success": false,
    "xtb_charge_length_mismatch": false
  },
  "B:338": {
    "id": "B:338",
    "chain": "B",
    "resseq": 338,
    "resname": "GLU",
    "sasa": 0.0,
    "partial_charge_B": -0.54,
    "F_metal": 0.36470180409263553,
    "F_P": 1.0119740651524114,
    "F_hal": 0.0,
    "total_density": 98971.140625,
    "centroid": [
      9.160024642944336,
      -3.7682602405548096,
      1.2187156677246094
    ],
    "dipole_rho": [
      -20780.4921875,
      29964.681640625,
      32458.572265625
    ],
    "curv_rho": 430544416.0,
    "curv_rho_failed": false,
    "gpu_density_B_requested": "vector",
    "gpu_density_B_effective": "vector",
    "gpu_density_B_fallback_from_vector": false,
    "gpu_density_A_requested": null,
    "gpu_density_A_effective": null,
    "gpu_density_A_fallback_from_vector": false,
    "xtb_A_used": false,
    "xtb_A_success": false,
    "xtb_charge_length_mismatch": false
  },
  "B:339": {
    "id": "B:339",
    "chain": "B",
    "resseq": 339,
    "resname": "ARG",
    "sasa": 0.0,
    "partial_charge_B": 0.4799999999999999,
    "F_metal": 0.31775581319917273,
    "F_P": 0.8316388857969147,
    "F_hal": 0.0,
    "total_density": 103093.265625,
    "centroid": [
      9.628705978393555,
      -3.470524311065674,
      0.9784815907478333
    ],
    "dipole_rho": [
      -14932.8974609375,
      27560.892578125,
      37724.60546875
    ],
    "curv_rho": 411421184.0,
    "curv_rho_failed": false,
    "gpu_density_B_requested": "vector",
    "gpu_density_B_effective": "vector",
    "gpu_density_B_fallback_from_vector": false,
    "gpu_density_A_requested": null,
    "gpu_density_A_effective": null,
    "gpu_density_A_fallback_from_vector": false,
    "xtb_A_used": false,
    "xtb_A_success": false,
    "xtb_charge_length_mismatch": false
  },
  "B:340": {
    "id": "B:340",
    "chain": "B",
    "resseq": 340,
    "resname": "ASP",
    "sasa": 0.5044777393341064,
    "partial_charge_B": -1.2409034773617023,
    "F_metal": 0.30086091680571764,
    "F_P": 0.7423215166507325,
    "F_hal": 0.0,
    "total_density": 91466.9609375,
    "centroid": [
      9.144038200378418,
      -3.4048357009887695,
      0.8412683010101318
    ],
    "dipole_rho": [
      -19673.34765625,
      28979.18359375,
      41548.25390625
    ],
    "curv_rho": 384313856.0,
    "curv_rho_failed": false,
    "gpu_density_B_requested": "vector",
    "gpu_density_B_effective": "vector",
    "gpu_density_B_fallback_from_vector": false,
    "gpu_density_A_requested": null,
    "gpu_density_A_effective": null,
    "gpu_density_A_fallback_from_vector": false,
    "xtb_A_used": false,
    "xtb_A_success": false,
    "xtb_charge_length_mismatch": false
  },
  "B:341": {
    "id": "B:341",
    "chain": "B",
    "resseq": 341,
    "resname": "ILE",
    "sasa": 0.0,
    "partial_charge_B": -0.06000000000000002,
    "F_metal": 0.3699236914479903,
    "F_P": 0.9419785845684105,
    "F_hal": 0.0,
    "total_density": 115973.421875,
    "centroid": [
      8.854351043701172,
      -3.38330340385437,
      1.021818995475769
    ],
    "dipole_rho": [
      -16022.921875,
      26473.4609375,
      39396.91796875
    ],
    "curv_rho": 502721888.0,
    "curv_rho_failed": false,
    "gpu_density_B_requested": "vector",
    "gpu_density_B_effective": "vector",
    "gpu_density_B_fallback_from_vector": false,
    "gpu_density_A_requested": null,
    "gpu_density_A_effective": null,
    "gpu_density_A_fallback_from_vector": false,
    "xtb_A_used": false,
    "xtb_A_success": false,
    "xtb_charge_length_mismatch": false
  },
  "B:342": {
    "id": "B:342",
    "chain": "B",
    "resseq": 342,
    "resname": "THR",
    "sasa": 0.0,
    "partial_charge_B": -0.3,
    "F_metal": 0.4393515267653545,
    "F_P": 1.2432091601482365,
    "F_hal": 0.0,
    "total_density": 124572.5703125,
    "centroid": [
      9.179311752319336,
      -3.2690465450286865,
      1.2210581302642822
    ],
    "dipole_rho": [
      -17388.8515625,
      15346.888671875,
      36428.7109375
    ],
    "curv_rho": 549951360.0,
    "curv_rho_failed": false,
    "gpu_density_B_requested": "vector",
    "gpu_density_B_effective": "vector",
    "gpu_density_B_fallback_from_vector": false,
    "gpu_density_A_requested": null,
    "gpu_density_A_effective": null,
    "gpu_density_A_fallback_from_vector": false,
    "xtb_A_used": false,
    "xtb_A_success": false,
    "xtb_charge_length_mismatch": false
  },
  "B:343": {
    "id": "B:343",
    "chain": "B",
    "resseq": 343,
    "resname": "LEU",
    "sasa": 0.0,
    "partial_charge_B": -0.06000000000000002,
    "F_metal": 0.3482473731103548,
    "F_P": 0.867958901313174,
    "F_hal": 0.0,
    "total_density": 111298.359375,
    "centroid": [
      9.348271369934082,
      -3.078420400619507,
      0.9411370754241943
    ],
    "dipole_rho": [
      -18971.00390625,
      17205.828125,
      40942.44921875
    ],
    "curv_rho": 483653760.0,
    "curv_rho_failed": false,
    "gpu_density_B_requested": "vector",
    "gpu_density_B_effective": "vector",
    "gpu_density_B_fallback_from_vector": false,
    "gpu_density_A_requested": null,
    "gpu_density_A_effective": null,
    "gpu_density_A_fallback_from_vector": false,
    "xtb_A_used": false,
    "xtb_A_success": false,
    "xtb_charge_length_mismatch": false
  },
  "B:344": {
    "id": "B:344",
    "chain": "B",
    "resseq": 344,
    "resname": "GLY",
    "sasa": 0.0,
    "partial_charge_B": -0.06000000000000002,
    "F_metal": 0.3632120065033563,
    "F_P": 0.8541057243909199,
    "F_hal": 0.0,
    "total_density": 107933.8515625,
    "centroid": [
      8.985922813415527,
      -2.9410789012908936,
      0.8954023122787476
    ],
    "dipole_rho": [
      -12423.625,
      12495.6171875,
      37879.6328125
    ],
    "curv_rho": 496783040.0,
    "curv_rho_failed": false,
    "gpu_density_B_requested": "vector",
    "gpu_density_B_effective": "vector",
    "gpu_density_B_fallback_from_vector": false,
    "gpu_density_A_requested": null,
    "gpu_density_A_effective": null,
    "gpu_density_A_fallback_from_vector": false,
    "xtb_A_used": false,
    "xtb_A_success": false,
    "xtb_charge_length_mismatch": false
  },
  "B:345": {
    "id": "B:345",
    "chain": "B",
    "resseq": 345,
    "resname": "PHE",
    "sasa": 0.0,
    "partial_charge_B": -0.06000000000000002,
    "F_metal": 0.4692649651124492,
    "F_P": 1.218305535815003,
    "F_hal": 0.0,
    "total_density": 143355.21875,
    "centroid": [
      8.91601848602295,
      -2.9566473960876465,
      1.226579189300537
    ],
    "dipole_rho": [
      -9451.248046875,
      18918.775390625,
      35691.140625
    ],
    "curv_rho": 660064256.0,
    "curv_rho_failed": false,
    "gpu_density_B_requested": "vector",
    "gpu_density_B_effective": "vector",
    "gpu_density_B_fallback_from_vector": false,
    "gpu_density_A_requested": null,
    "gpu_density_A_effective": null,
    "gpu_density_A_fallback_from_vector": false,
    "xtb_A_used": false,
    "xtb_A_success": false,
    "xtb_charge_length_mismatch": false
  },
  "B:346": {
    "id": "B:346",
    "chain": "B",
    "resseq": 346,
    "resname": "VAL",
    "sasa": 0.0,
    "partial_charge_B": -0.06000000000000002,
    "F_metal": 0.434931463049854,
    "F_P": 1.06611202219348,
    "F_hal": 0.0,
    "total_density": 131818.078125,
    "centroid": [
      9.197442054748535,
      -2.7443220615386963,
      1.1908296346664429
    ],
    "dipole_rho": [
      -20558.177734375,
      7486.27880859375,
      38244.3203125
    ],
    "curv_rho": 619245568.0,
    "curv_rho_failed": false,
    "gpu_density_B_requested": "vector",
    "gpu_density_B_effective": "vector",
    "gpu_density_B_fallback_from_vector": false,
    "gpu_density_A_requested": null,
    "gpu_density_A_effective": null,
    "gpu_density_A_fallback_from_vector": false,
    "xtb_A_used": false,
    "xtb_A_success": false,
    "xtb_charge_length_mismatch": false
  },
  "B:347": {
    "id": "B:347",
    "chain": "B",
    "resseq": 347,
    "resname": "ASP",
    "sasa": 0.0,
    "partial_charge_B": -0.54,
    "F_metal": 0.355027116119227,
    "F_P": 0.7813077595557506,
    "F_hal": 0.0,
    "total_density": 121392.1640625,
    "centroid": [
      9.130239486694336,
      -2.513827323913574,
      0.8499723076820374
    ],
    "dipole_rho": [
      -20123.4765625,
      13688.1806640625,
      41338.2578125
    ],
    "curv_rho": 547724160.0,
    "curv_rho_failed": false,
    "gpu_density_B_requested": "vector",
    "gpu_density_B_effective": "vector",
    "gpu_density_B_fallback_from_vector": false,
    "gpu_density_A_requested": null,
    "gpu_density_A_effective": null,
    "gpu_density_A_fallback_from_vector": false,
    "xtb_A_used": false,
    "xtb_A_success": false,
    "xtb_charge_length_mismatch": false
  },
  "B:348": {
    "id": "B:348",
    "chain": "B",
    "resseq": 348,
    "resname": "LEU",
    "sasa": 0.0,
    "partial_charge_B": -0.06000000000000002,
    "F_metal": 0.3986103834708412,
    "F_P": 0.8480327612725477,
    "F_hal": 0.0,
    "total_density": 140812.03125,
    "centroid": [
      8.67229175567627,
      -2.4761345386505127,
      0.9709718227386475
    ],
    "dipole_rho": [
      -20304.568359375,
      14995.09375,
      40986.4140625
    ],
    "curv_rho": 645407424.0,
    "curv_rho_failed": false,
    "gpu_density_B_requested": "vector",
    "gpu_density_B_effective": "vector",
    "gpu_density_B_fallback_from_vector": false,
    "gpu_density_A_requested": null,
    "gpu_density_A_effective": null,
    "gpu_density_A_fallback_from_vector": false,
    "xtb_A_used": false,
    "xtb_A_success": false,
    "xtb_charge_length_mismatch": false
  },
  "B:349": {
    "id": "B:349",
    "chain": "B",
    "resseq": 349,
    "resname": "LEU",
    "sasa": 0.0,
    "partial_charge_B": -0.06000000000000002,
    "F_metal": 0.4790312319482742,
    "F_P": 1.0527429643052637,
    "F_hal": 0.0,
    "total_density": 151567.0,
    "centroid": [
      8.957502365112305,
      -2.4057531356811523,
      1.2520328760147095
    ],
    "dipole_rho": [
      -15033.08984375,
      4993.6689453125,
      22363.037109375
    ],
    "curv_rho": 734287488.0,
    "curv_rho_failed": false,
    "gpu_density_B_requested": "vector",
    "gpu_density_B_effective": "vector",
    "gpu_density_B_fallback_from_vector": false,
    "gpu_density_A_requested": null,
    "gpu_density_A_effective": null,
    "gpu_density_A_fallback_from_vector": false,
    "xtb_A_used": false,
    "xtb_A_success": false,
    "xtb_charge_length_mismatch": false
  },
  "B:350": {
    "id": "B:350",
    "chain": "B",
    "resseq": 350,
    "resname": "ARG",
    "sasa": 0.0,
    "partial_charge_B": 0.4799999999999999,
    "F_metal": 0.4005223007809176,
    "F_P": 0.8620544371350675,
    "F_hal": 0.0,
    "total_density": 161975.265625,
    "centroid": [
      9.47549057006836,
      -2.1974782943725586,
      1.1033852100372314
    ],
    "dipole_rho": [
      -11914.0869140625,
      18860.35546875,
      37561.15234375
    ],
    "curv_rho": 736892288.0,
    "curv_rho_failed": false,
    "gpu_density_B_requested": "vector",
    "gpu_density_B_effective": "vector",
    "gpu_density_B_fallback_from_vector": false,
    "gpu_density_A_requested": null,
    "gpu_density_A_effective": null,
    "gpu_density_A_fallback_from_vector": false,
    "xtb_A_used": false,
    "xtb_A_success": false,
    "xtb_charge_length_mismatch": false
  },
  "B:351": {
    "id": "B:351",
    "chain": "B",
    "resseq": 351,
    "resname": "ASP",
    "sasa": 0.0,
    "partial_charge_B": -0.54,
    "F_metal": 0.3528187655650109,
    "F_P": 0.707571227277465,
    "F_hal": 0.0,
    "total_density": 129994.1875,
    "centroid": [
      9.171815872192383,
      -2.0180118083953857,
      0.800593912601471
    ],
    "dipole_rho": [
      -15239.744140625,
      14710.5615234375,
      42089.69140625
    ],
    "curv_rho": 587960128.0,
    "curv_rho_failed": false,
    "gpu_density_B_requested": "vector",
    "gpu_density_B_effective": "vector",
    "gpu_density_B_fallback_from_vector": false,
    "gpu_density_A_requested": null,
    "gpu_density_A_effective": null,
    "gpu_density_A_fallback_from_vector": false,
    "xtb_A_used": false,
    "xtb_A_success": false,
    "xtb_charge_length_mismatch": false
  },
  "B:352": {
    "id": "B:352",
    "chain": "B",
    "resseq": 352,
    "resname": "ASP",
    "sasa": 0.0,
    "partial_charge_B": -0.54,
    "F_metal": 0.3580686484089358,
    "F_P": 0.6607790620318648,
    "F_hal": 0.0,
    "total_density": 131173.40625,
    "centroid": [
      8.84738540649414,
      -1.692510962486267,
      0.6354615688323975
    ],
    "dipole_rho": [
      -20015.787109375,
      811.850341796875,
      39781.484375
    ],
    "curv_rho": 604785984.0,
    "curv_rho_failed": false,
    "gpu_density_B_requested": "vector",
    "gpu_density_B_effective": "vector",
    "gpu_density_B_fallback_from_vector": false,
    "gpu_density_A_requested": null,
    "gpu_density_A_effective": null,
    "gpu_density_A_fallback_from_vector": false,
    "xtb_A_used": false,
    "xtb_A_success": false,
    "xtb_charge_length_mismatch": false
  },
  "B:353": {
    "id": "B:353",
    "chain": "B",
    "resseq": 353,
    "resname": "PHE",
    "sasa": 0.0,
    "partial_charge_B": -0.06000000000000002,
    "F_metal": 0.3089333321683499,
    "F_P": 0.5887963788973912,
    "F_hal": 0.0,
    "total_density": 117130.3125,
    "centroid": [
      8.815112113952637,
      -1.8649102449417114,
      0.4008902609348297
    ],
    "dipole_rho": [
      -2919.34716796875,
      15603.734375,
      58658.78515625
    ],
    "curv_rho": 529727840.0,
    "curv_rho_failed": false,
    "gpu_density_B_requested": "vector",
    "gpu_density_B_effective": "vector",
    "gpu_density_B_fallback_from_vector": false,
    "gpu_density_A_requested": null,
    "gpu_density_A_effective": null,
    "gpu_density_A_fallback_from_vector": false,
    "xtb_A_used": false,
    "xtb_A_success": false,
    "xtb_charge_length_mismatch": false
  },
  "B:354": {
    "id": "B:354",
    "chain": "B",
    "resseq": 354,
    "resname": "VAL",
    "sasa": 0.0,
    "partial_charge_B": -0.06000000000000002,
    "F_metal": 0.3197075960600111,
    "F_P": 0.6401907511066471,
    "F_hal": 0.0,
    "total_density": 112850.1015625,
    "centroid": [
      8.730138778686523,
      -2.309840440750122,
      0.5263802409172058
    ],
    "dipole_rho": [
      -12654.2333984375,
      10701.689453125,
      46806.3828125
    ],
    "curv_rho": 493858624.0,
    "curv_rho_failed": false,
    "gpu_density_B_requested": "vector",
    "gpu_density_B_effective": "vector",
    "gpu_density_B_fallback_from_vector": false,
    "gpu_density_A_requested": null,
    "gpu_density_A_effective": null,
    "gpu_density_A_fallback_from_vector": false,
    "xtb_A_used": false,
    "xtb_A_success": false,
    "xtb_charge_length_mismatch": false
  },
  "B:355": {
    "id": "B:355",
    "chain": "B",
    "resseq": 355,
    "resname": "GLU",
    "sasa": 1.877180576324463,
    "partial_charge_B": -1.35,
    "F_metal": 0.26962512791482396,
    "F_P": 0.5372541687679813,
    "F_hal": 0.0,
    "total_density": 91100.1484375,
    "centroid": [
      8.692485809326172,
      -2.4016354084014893,
      0.16198545694351196
    ],
    "dipole_rho": [
      -10425.146484375,
      9436.779296875,
      47854.59765625
    ],
    "curv_rho": 373943072.0,
    "curv_rho_failed": false,
    "gpu_density_B_requested": "vector",
    "gpu_density_B_effective": "vector",
    "gpu_density_B_fallback_from_vector": false,
    "gpu_density_A_requested": null,
    "gpu_density_A_effective": null,
    "gpu_density_A_fallback_from_vector": false,
    "xtb_A_used": false,
    "xtb_A_success": false,
    "xtb_charge_length_mismatch": false
  },
  "B:356": {
    "id": "B:356",
    "chain": "B",
    "resseq": 356,
    "resname": "GLN",
    "sasa": 0.5398005843162537,
    "partial_charge_B": -0.2866621745087846,
    "F_metal": 0.2667263007896639,
    "F_P": 0.5374075457368852,
    "F_hal": 0.0,
    "total_density": 91057.671875,
    "centroid": [
      8.245645523071289,
      -2.7631351947784424,
      0.1787496954202652
    ],
    "dipole_rho": [
      -18711.34375,
      10929.76953125,
      49832.296875
    ],
    "curv_rho": 351753280.0,
    "curv_rho_failed": false,
    "gpu_density_B_requested": "vector",
    "gpu_density_B_effective": "vector",
    "gpu_density_B_fallback_from_vector": false,
    "gpu_density_A_requested": null,
    "gpu_density_A_effective": null,
    "gpu_density_A_fallback_from_vector": false,
    "xtb_A_used": false,
    "xtb_A_success": false,
    "xtb_charge_length_mismatch": false
  },
  "B:357": {
    "id": "B:357",
    "chain": "B",
    "resseq": 357,
    "resname": "ASP",
    "sasa": 0.2837687134742737,
    "partial_charge_B": -0.9342581853128127,
    "F_metal": 0.26416018801336927,
    "F_P": 0.5641027224650419,
    "F_hal": 0.0,
    "total_density": 82899.9296875,
    "centroid": [
      8.575069427490234,
      -3.0406737327575684,
      0.33247193694114685
    ],
    "dipole_rho": [
      -22390.65234375,
      14573.8955078125,
      43905.62109375
    ],
    "curv_rho": 333470592.0,
    "curv_rho_failed": false,
    "gpu_density_B_requested": "vector",
    "gpu_density_B_effective": "vector",
    "gpu_density_B_fallback_from_vector": false,
    "gpu_density_A_requested": null,
    "gpu_density_A_effective": null,
    "gpu_density_A_fallback_from_vector": false,
    "xtb_A_used": false,
    "xtb_A_success": false,
    "xtb_charge_length_mismatch": false
  },
  "B:358": {
    "id": "B:358",
    "chain": "B",
    "resseq": 358,
    "resname": "ARG",
    "sasa": 0.06453092396259308,
    "partial_charge_B": 0.5596950905437762,
    "F_metal": 0.26025348276081606,
    "F_P": 0.546828665512854,
    "F_hal": 0.0,
    "total_density": 90551.859375,
    "centroid": [
      8.123270034790039,
      -3.367047071456909,
      0.29911622405052185
    ],
    "dipole_rho": [
      -16537.6015625,
      16965.15625,
      47895.16796875
    ],
    "curv_rho": 332426112.0,
    "curv_rho_failed": false,
    "gpu_density_B_requested": "vector",
    "gpu_density_B_effective": "vector",
    "gpu_density_B_fallback_from_vector": false,
    "gpu_density_A_requested": null,
    "gpu_density_A_effective": null,
    "gpu_density_A_fallback_from_vector": false,
    "xtb_A_used": false,
    "xtb_A_success": false,
    "xtb_charge_length_mismatch": false
  },
  "B:359": {
    "id": "B:359",
    "chain": "B",
    "resseq": 359,
    "resname": "SER",
    "sasa": 1.9285717010498047,
    "partial_charge_B": -0.75,
    "F_metal": 0.2523358374033905,
    "F_P": 0.5585290712776441,
    "F_hal": 0.0,
    "total_density": 72409.6484375,
    "centroid": [
      8.659102439880371,
      -3.4218733310699463,
      0.35363346338272095
    ],
    "dipole_rho": [
      -19143.69140625,
      14861.58984375,
      36161.3828125
    ],
    "curv_rho": 279789024.0,
    "curv_rho_failed": false,
    "gpu_density_B_requested": "vector",
    "gpu_density_B_effective": "vector",
    "gpu_density_B_fallback_from_vector": false,
    "gpu_density_A_requested": null,
    "gpu_density_A_effective": null,
    "gpu_density_A_fallback_from_vector": false,
    "xtb_A_used": false,
    "xtb_A_success": false,
    "xtb_charge_length_mismatch": false
  },
  "B:360": {
    "id": "B:360",
    "chain": "B",
    "resseq": 360,
    "resname": "ARG",
    "sasa": 0.0,
    "partial_charge_B": 0.4799999999999999,
    "F_metal": 0.29699278890974107,
    "F_P": 0.6752078537868221,
    "F_hal": 0.0,
    "total_density": 103278.359375,
    "centroid": [
      8.95665168762207,
      -3.079115629196167,
      0.626388430595398
    ],
    "dipole_rho": [
      -14883.611328125,
      22728.9765625,
      47110.640625
    ],
    "curv_rho": 436285984.0,
    "curv_rho_failed": false,
    "gpu_density_B_requested": "vector",
    "gpu_density_B_effective": "vector",
    "gpu_density_B_fallback_from_vector": false,
    "gpu_density_A_requested": null,
    "gpu_density_A_effective": null,
    "gpu_density_A_fallback_from_vector": false,
    "xtb_A_used": false,
    "xtb_A_success": false,
    "xtb_charge_length_mismatch": false
  },
  "B:361": {
    "id": "B:361",
    "chain": "B",
    "resseq": 361,
    "resname": "GLY",
    "sasa": 0.0,
    "partial_charge_B": -0.06000000000000002,
    "F_metal": 0.3214941075747618,
    "F_P": 0.7096648203828217,
    "F_hal": 0.0,
    "total_density": 97837.9296875,
    "centroid": [
      8.32190990447998,
      -3.2402520179748535,
      0.679123044013977
    ],
    "dipole_rho": [
      -23216.015625,
      17209.50390625,
      38315.59375
    ],
    "curv_rho": 428140960.0,
    "curv_rho_failed": false,
    "gpu_density_B_requested": "vector",
    "gpu_density_B_effective": "vector",
    "gpu_density_B_fallback_from_vector": false,
    "gpu_density_A_requested": null,
    "gpu_density_A_effective": null,
    "gpu_density_A_fallback_from_vector": false,
    "xtb_A_used": false,
    "xtb_A_success": false,
    "xtb_charge_length_mismatch": false
  },
  "B:362": {
    "id": "B:362",
    "chain": "B",
    "resseq": 362,
    "resname": "ILE",
    "sasa": 0.0,
    "partial_charge_B": -0.06000000000000002,
    "F_metal": 0.3169708337818093,
    "F_P": 0.6717471207268433,
    "F_hal": 0.0,
    "total_density": 106475.9140625,
    "centroid": [
      8.441493034362793,
      -2.939683437347412,
      0.5696269869804382
    ],
    "dipole_rho": [
      -15966.755859375,
      13067.68359375,
      43547.52734375
    ],
    "curv_rho": 450268576.0,
    "curv_rho_failed": false,
    "gpu_density_B_requested": "vector",
    "gpu_density_B_effective": "vector",
    "gpu_density_B_fallback_from_vector": false,
    "gpu_density_A_requested": null,
    "gpu_density_A_effective": null,
    "gpu_density_A_fallback_from_vector": false,
    "xtb_A_used": false,
    "xtb_A_success": false,
    "xtb_charge_length_mismatch": false
  },
  "B:363": {
    "id": "B:363",
    "chain": "B",
    "resseq": 363,
    "resname": "TYR",
    "sasa": 0.0,
    "partial_charge_B": -0.3,
    "F_metal": 0.3164426124648802,
    "F_P": 0.6510063281569528,
    "F_hal": 0.0,
    "total_density": 110136.7734375,
    "centroid": [
      7.976720809936523,
      -3.0705041885375977,
      0.45143795013427734
    ],
    "dipole_rho": [
      -13008.466796875,
      28138.55859375,
      36135.46484375
    ],
    "curv_rho": 437935936.0,
    "curv_rho_failed": false,
    "gpu_density_B_requested": "vector",
    "gpu_density_B_effective": "vector",
    "gpu_density_B_fallback_from_vector": false,
    "gpu_density_A_requested": null,
    "gpu_density_A_effective": null,
    "gpu_density_A_fallback_from_vector": false,
    "xtb_A_used": false,
    "xtb_A_success": false,
    "xtb_charge_length_mismatch": false
  },
  "B:364": {
    "id": "B:364",
    "chain": "B",
    "resseq": 364,
    "resname": "PHE",
    "sasa": 0.0,
    "partial_charge_B": -0.06000000000000002,
    "F_metal": 0.3324154998515215,
    "F_P": 0.6431520812582217,
    "F_hal": 0.0,
    "total_density": 121368.7265625,
    "centroid": [
      7.884439945220947,
      -2.68622088432312,
      0.4492984414100647
    ],
    "dipole_rho": [
      -11212.9599609375,
      11599.208984375,
      46745.53515625
    ],
    "curv_rho": 507257664.0,
    "curv_rho_failed": false,
    "gpu_density_B_requested": "vector",
    "gpu_density_B_effective": "vector",
    "gpu_density_B_fallback_from_vector": false,
    "gpu_density_A_requested": null,
    "gpu_density_A_effective": null,
    "gpu_density_A_fallback_from_vector": false,
    "xtb_A_used": false,
    "xtb_A_success": false,
    "xtb_charge_length_mismatch": false
  },
  "B:365": {
    "id": "B:365",
    "chain": "B",
    "resseq": 365,
    "resname": "THR",
    "sasa": 0.0,
    "partial_charge_B": -0.3,
    "F_metal": 0.303394022066941,
    "F_P": 0.5854477192327648,
    "F_hal": 0.0,
    "total_density": 98912.21875,
    "centroid": [
      8.215442657470703,
      -2.3445732593536377,
      0.2600904107093811
    ],
    "dipole_rho": [
      -12946.1435546875,
      6041.896484375,
      41355.6640625
    ],
    "curv_rho": 419510560.0,
    "curv_rho_failed": false,
    "gpu_density_B_requested": "vector",
    "gpu_density_B_effective": "vector",
    "gpu_density_B_fallback_from_vector": false,
    "gpu_density_A_requested": null,
    "gpu_density_A_effective": null,
    "gpu_density_A_fallback_from_vector": false,
    "xtb_A_used": false,
    "xtb_A_success": false,
    "xtb_charge_length_mismatch": false
  },
  "B:366": {
    "id": "B:366",
    "chain": "B",
    "resseq": 366,
    "resname": "GLN",
    "sasa": 0.0,
    "partial_charge_B": -0.12,
    "F_metal": 0.3594031970962553,
    "F_P": 0.6815337195765239,
    "F_hal": 0.0,
    "total_density": 131237.875,
    "centroid": [
      8.263357162475586,
      -2.129283905029297,
      0.6494077444076538
    ],
    "dipole_rho": [
      -15080.48046875,
      11750.7919921875,
      44537.31640625
    ],
    "curv_rho": 604270592.0,
    "curv_rho_failed": false,
    "gpu_density_B_requested": "vector",
    "gpu_density_B_effective": "vector",
    "gpu_density_B_fallback_from_vector": false,
    "gpu_density_A_requested": null,
    "gpu_density_A_effective": null,
    "gpu_density_A_fallback_from_vector": false,
    "xtb_A_used": false,
    "xtb_A_success": false,
    "xtb_charge_length_mismatch": false
  },
  "B:367": {
    "id": "B:367",
    "chain": "B",
    "resseq": 367,
    "resname": "ASP",
    "sasa": 0.0,
    "partial_charge_B": -0.54,
    "F_metal": 0.34932971133376184,
    "F_P": 0.6366379882505152,
    "F_hal": 0.0,
    "total_density": 124408.3046875,
    "centroid": [
      8.372518539428711,
      -1.7518545389175415,
      0.41879862546920776
    ],
    "dipole_rho": [
      -9395.2119140625,
      2259.02490234375,
      33796.90234375
    ],
    "curv_rho": 568267392.0,
    "curv_rho_failed": false,
    "gpu_density_B_requested": "vector",
    "gpu_density_B_effective": "vector",
    "gpu_density_B_fallback_from_vector": false,
    "gpu_density_A_requested": null,
    "gpu_density_A_effective": null,
    "gpu_density_A_fallback_from_vector": false,
    "xtb_A_used": false,
    "xtb_A_success": false,
    "xtb_charge_length_mismatch": false
  },
  "B:368": {
    "id": "B:368",
    "chain": "B",
    "resseq": 368,
    "resname": "TRP",
    "sasa": 0.0,
    "partial_charge_B": 0.11999999999999997,
    "F_metal": 0.39987687541789396,
    "F_P": 0.7394326660541506,
    "F_hal": 0.0,
    "total_density": 158815.515625,
    "centroid": [
      8.464258193969727,
      -1.8348532915115356,
      0.9159801602363586
    ],
    "dipole_rho": [
      -16058.337890625,
      11880.03515625,
      38362.14453125
    ],
    "curv_rho": 767681536.0,
    "curv_rho_failed": false,
    "gpu_density_B_requested": "vector",
    "gpu_density_B_effective": "vector",
    "gpu_density_B_fallback_from_vector": false,
    "gpu_density_A_requested": null,
    "gpu_density_A_effective": null,
    "gpu_density_A_fallback_from_vector": false,
    "xtb_A_used": false,
    "xtb_A_success": false,
    "xtb_charge_length_mismatch": false
  },
  "B:369": {
    "id": "B:369",
    "chain": "B",
    "resseq": 369,
    "resname": "VAL",
    "sasa": 0.0,
    "partial_charge_B": -0.06000000000000002,
    "F_metal": 0.3947414617655571,
    "F_P": 0.6816758625855568,
    "F_hal": 0.0,
    "total_density": 145309.171875,
    "centroid": [
      8.432183265686035,
      -1.2848213911056519,
      0.6434556841850281
    ],
    "dipole_rho": [
      -8401.0751953125,
      8509.927734375,
      30286.36328125
    ],
    "curv_rho": 681212096.0,
    "curv_rho_failed": false,
    "gpu_density_B_requested": "vector",
    "gpu_density_B_effective": "vector",
    "gpu_density_B_fallback_from_vector": false,
    "gpu_density_A_requested": null,
    "gpu_density_A_effective": null,
    "gpu_density_A_fallback_from_vector": false,
    "xtb_A_used": false,
    "xtb_A_success": false,
    "xtb_charge_length_mismatch": false
  },
  "B:370": {
    "id": "B:370",
    "chain": "B",
    "resseq": 370,
    "resname": "SER",
    "sasa": 0.0,
    "partial_charge_B": -0.3,
    "F_metal": 0.4137540303308134,
    "F_P": 0.705485110915451,
    "F_hal": 0.0,
    "total_density": 146143.15625,
    "centroid": [
      8.753386497497559,
      -1.213716745376587,
      0.720599353313446
    ],
    "dipole_rho": [
      -15062.185546875,
      4340.4658203125,
      15174.4296875
    ],
    "curv_rho": 688541696.0,
    "curv_rho_failed": false,
    "gpu_density_B_requested": "vector",
    "gpu_density_B_effective": "vector",
    "gpu_density_B_fallback_from_vector": false,
    "gpu_density_A_requested": null,
    "gpu_density_A_effective": null,
    "gpu_density_A_fallback_from_vector": false,
    "xtb_A_used": false,
    "xtb_A_success": false,
    "xtb_charge_length_mismatch": false
  },
  "B:371": {
    "id": "B:371",
    "chain": "B",
    "resseq": 371,
    "resname": "LEU",
    "sasa": 0.0,
    "partial_charge_B": -0.06000000000000002,
    "F_metal": 0.4300753637603181,
    "F_P": 0.7535059266300533,
    "F_hal": 0.0,
    "total_density": 157580.0625,
    "centroid": [
      8.636673927307129,
      -1.5451852083206177,
      1.0746709108352661
    ],
    "dipole_rho": [
      -9654.107421875,
      -4748.7041015625,
      14256.4111328125
    ],
    "curv_rho": 769872384.0,
    "curv_rho_failed": false,
    "gpu_density_B_requested": "vector",
    "gpu_density_B_effective": "vector",
    "gpu_density_B_fallback_from_vector": false,
    "gpu_density_A_requested": null,
    "gpu_density_A_effective": null,
    "gpu_density_A_fallback_from_vector": false,
    "xtb_A_used": false,
    "xtb_A_success": false,
    "xtb_charge_length_mismatch": false
  },
  "B:372": {
    "id": "B:372",
    "chain": "B",
    "resseq": 372,
    "resname": "PRO",
    "sasa": 0.0,
    "partial_charge_B": -0.06000000000000002,
    "F_metal": 0.4377019445950455,
    "F_P": 0.7719639394751633,
    "F_hal": 0.0,
    "total_density": 157456.4375,
    "centroid": [
      8.981040954589844,
      -1.556749939918518,
      1.2812941074371338
    ],
    "dipole_rho": [
      -5920.5341796875,
      -11144.53125,
      19318.978515625
    ],
    "curv_rho": 772288768.0,
    "curv_rho_failed": false,
    "gpu_density_B_requested": "vector",
    "gpu_density_B_effective": "vector",
    "gpu_density_B_fallback_from_vector": false,
    "gpu_density_A_requested": null,
    "gpu_density_A_effective": null,
    "gpu_density_A_fallback_from_vector": false,
    "xtb_A_used": false,
    "xtb_A_success": false,
    "xtb_charge_length_mismatch": false
  },
  "B:373": {
    "id": "B:373",
    "chain": "B",
    "resseq": 373,
    "resname": "GLY",
    "sasa": 0.0,
    "partial_charge_B": -0.06000000000000002,
    "F_metal": 0.44297409504464197,
    "F_P": 0.8409292047239577,
    "F_hal": 0.0,
    "total_density": 151024.546875,
    "centroid": [
      9.196142196655273,
      -1.8329671621322632,
      1.2983580827713013
    ],
    "dipole_rho": [
      -9394.8359375,
      -2109.36279296875,
      16194.8046875
    ],
    "curv_rho": 746664448.0,
    "curv_rho_failed": false,
    "gpu_density_B_requested": "vector",
    "gpu_density_B_effective": "vector",
    "gpu_density_B_fallback_from_vector": false,
    "gpu_density_A_requested": null,
    "gpu_density_A_effective": null,
    "gpu_density_A_fallback_from_vector": false,
    "xtb_A_used": false,
    "xtb_A_success": false,
    "xtb_charge_length_mismatch": false
  },
  "B:374": {
    "id": "B:374",
    "chain": "B",
    "resseq": 374,
    "resname": "VAL",
    "sasa": 0.0,
    "partial_charge_B": -0.06000000000000002,
    "F_metal": 0.5143996450694852,
    "F_P": 1.0421461342698743,
    "F_hal": 0.0,
    "total_density": 156709.65625,
    "centroid": [
      9.060264587402344,
      -2.1408989429473877,
      1.480398416519165
    ],
    "dipole_rho": [
      -25567.21875,
      -1833.3447265625,
      12722.302734375
    ],
    "curv_rho": 778243776.0,
    "curv_rho_failed": false,
    "gpu_density_B_requested": "vector",
    "gpu_density_B_effective": "vector",
    "gpu_density_B_fallback_from_vector": false,
    "gpu_density_A_requested": null,
    "gpu_density_A_effective": null,
    "gpu_density_A_fallback_from_vector": false,
    "xtb_A_used": false,
    "xtb_A_success": false,
    "xtb_charge_length_mismatch": false
  },
  "B:375": {
    "id": "B:375",
    "chain": "B",
    "resseq": 375,
    "resname": "LEU",
    "sasa": 0.0,
    "partial_charge_B": -0.06000000000000002,
    "F_metal": 0.5452394514288575,
    "F_P": 1.1391282484665188,
    "F_hal": 0.0,
    "total_density": 164797.671875,
    "centroid": [
      9.561850547790527,
      -2.229994773864746,
      1.67921781539917
    ],
    "dipole_rho": [
      -17474.54296875,
      -2090.019775390625,
      20167.990234375
    ],
    "curv_rho": 775470848.0,
    "curv_rho_failed": false,
    "gpu_density_B_requested": "vector",
    "gpu_density_B_effective": "vector",
    "gpu_density_B_fallback_from_vector": false,
    "gpu_density_A_requested": null,
    "gpu_density_A_effective": null,
    "gpu_density_A_fallback_from_vector": false,
    "xtb_A_used": false,
    "xtb_A_success": false,
    "xtb_charge_length_mismatch": false
  },
  "B:376": {
    "id": "B:376",
    "chain": "B",
    "resseq": 376,
    "resname": "PRO",
    "sasa": 0.0,
    "partial_charge_B": -0.06000000000000002,
    "F_metal": 0.5942798958627564,
    "F_P": 1.4707167309357614,
    "F_hal": 0.0,
    "total_density": 149189.453125,
    "centroid": [
      9.50064468383789,
      -2.604309558868408,
      1.5302561521530151
    ],
    "dipole_rho": [
      -17416.599609375,
      503.68218994140625,
      13141.318359375
    ],
    "curv_rho": 705753856.0,
    "curv_rho_failed": false,
    "gpu_density_B_requested": "vector",
    "gpu_density_B_effective": "vector",
    "gpu_density_B_fallback_from_vector": false,
    "gpu_density_A_requested": null,
    "gpu_density_A_effective": null,
    "gpu_density_A_fallback_from_vector": false,
    "xtb_A_used": false,
    "xtb_A_success": false,
    "xtb_charge_length_mismatch": false
  },
  "B:377": {
    "id": "B:377",
    "chain": "B",
    "resseq": 377,
    "resname": "VAL",
    "sasa": 0.0,
    "partial_charge_B": -0.06000000000000002,
    "F_metal": 1.0074932373836456,
    "F_P": 2.7740243163799048,
    "F_hal": 0.0,
    "total_density": 162953.0,
    "centroid": [
      9.577280044555664,
      -2.8311145305633545,
      1.9345619678497314
    ],
    "dipole_rho": [
      -11498.314453125,
      -412.0981750488281,
      13013.767578125
    ],
    "curv_rho": 744023808.0,
    "curv_rho_failed": false,
    "gpu_density_B_requested": "vector",
    "gpu_density_B_effective": "vector",
    "gpu_density_B_fallback_from_vector": false,
    "gpu_density_A_requested": null,
    "gpu_density_A_effective": null,
    "gpu_density_A_fallback_from_vector": false,
    "xtb_A_used": false,
    "xtb_A_success": false,
    "xtb_charge_length_mismatch": false
  },
  "B:378": {
    "id": "B:378",
    "chain": "B",
    "resseq": 378,
    "resname": "ALA",
    "sasa": 0.0,
    "partial_charge_B": -0.06000000000000002,
    "F_metal": 0.9402216138413061,
    "F_P": 3.0861401760996423,
    "F_hal": 0.0,
    "total_density": 143180.78125,
    "centroid": [
      9.754216194152832,
      -3.038985013961792,
      1.8791390657424927
    ],
    "dipole_rho": [
      -19269.87109375,
      15694.7744140625,
      9564.310546875
    ],
    "curv_rho": 675218944.0,
    "curv_rho_failed": false,
    "gpu_density_B_requested": "vector",
    "gpu_density_B_effective": "vector",
    "gpu_density_B_fallback_from_vector": false,
    "gpu_density_A_requested": null,
    "gpu_density_A_effective": null,
    "gpu_density_A_fallback_from_vector": false,
    "xtb_A_used": false,
    "xtb_A_success": false,
    "xtb_charge_length_mismatch": false
  },
  "B:379": {
    "id": "B:379",
    "chain": "B",
    "resseq": 379,
    "resname": "SER",
    "sasa": 0.0,
    "partial_charge_B": -0.3,
    "F_metal": 1.8090551070676362,
    "F_P": 6.861430898015657,
    "F_hal": 0.0,
    "total_density": 146759.140625,
    "centroid": [
      9.643357276916504,
      -3.263579845428467,
      2.1921162605285645
    ],
    "dipole_rho": [
      -19048.38671875,
      12859.05078125,
      8734.5380859375
    ],
    "curv_rho": 680194368.0,
    "curv_rho_failed": false,
    "gpu_density_B_requested": "vector",
    "gpu_density_B_effective": "vector",
    "gpu_density_B_fallback_from_vector": false,
    "gpu_density_A_requested": null,
    "gpu_density_A_effective": null,
    "gpu_density_A_fallback_from_vector": false,
    "xtb_A_used": false,
    "xtb_A_success": false,
    "xtb_charge_length_mismatch": false
  },
  "B:380": {
    "id": "B:380",
    "chain": "B",
    "resseq": 380,
    "resname": "GLY",
    "sasa": 0.0,
    "partial_charge_B": -0.06000000000000002,
    "F_metal": 1.4823645947545145,
    "F_P": 7.236747689850332,
    "F_hal": 0.0,
    "total_density": 137085.15625,
    "centroid": [
      9.687771797180176,
      -3.595367193222046,
      2.2419896125793457
    ],
    "dipole_rho": [
      -21649.8203125,
      16958.546875,
      4124.8369140625
    ],
    "curv_rho": 605933824.0,
    "curv_rho_failed": false,
    "gpu_density_B_requested": "vector",
    "gpu_density_B_effective": "vector",
    "gpu_density_B_fallback_from_vector": false,
    "gpu_density_A_requested": null,
    "gpu_density_A_effective": null,
    "gpu_density_A_fallback_from_vector": false,
    "xtb_A_used": false,
    "xtb_A_success": false,
    "xtb_charge_length_mismatch": false
  },
  "B:381": {
    "id": "B:381",
    "chain": "B",
    "resseq": 381,
    "resname": "GLY",
    "sasa": 0.0,
    "partial_charge_B": -0.06000000000000002,
    "F_metal": 0.9290521063586717,
    "F_P": 4.430113292511169,
    "F_hal": 0.0,
    "total_density": 121686.609375,
    "centroid": [
      9.87365436553955,
      -3.706657648086548,
      2.294069528579712
    ],
    "dipole_rho": [
      -23497.060546875,
      29270.7734375,
      8782.0458984375
    ],
    "curv_rho": 550344960.0,
    "curv_rho_failed": false,
    "gpu_density_B_requested": "vector",
    "gpu_density_B_effective": "vector",
    "gpu_density_B_fallback_from_vector": false,
    "gpu_density_A_requested": null,
    "gpu_density_A_effective": null,
    "gpu_density_A_fallback_from_vector": false,
    "xtb_A_used": false,
    "xtb_A_success": false,
    "xtb_charge_length_mismatch": false
  },
  "B:382": {
    "id": "B:382",
    "chain": "B",
    "resseq": 382,
    "resname": "ILE",
    "sasa": 0.0,
    "partial_charge_B": -0.06000000000000002,
    "F_metal": 0.7623431981736835,
    "F_P": 3.06931481207173,
    "F_hal": 0.0,
    "total_density": 130380.609375,
    "centroid": [
      10.100529670715332,
      -3.4617981910705566,
      2.102644205093384
    ],
    "dipole_rho": [
      -24390.4609375,
      30836.8984375,
      6651.91064453125
    ],
    "curv_rho": 570892736.0,
    "curv_rho_failed": false,
    "gpu_density_B_requested": "vector",
    "gpu_density_B_effective": "vector",
    "gpu_density_B_fallback_from_vector": false,
    "gpu_density_A_requested": null,
    "gpu_density_A_effective": null,
    "gpu_density_A_fallback_from_vector": false,
    "xtb_A_used": false,
    "xtb_A_success": false,
    "xtb_charge_length_mismatch": false
  },
  "B:383": {
    "id": "B:383",
    "chain": "B",
    "resseq": 383,
    "resname": "HIS",
    "sasa": 0.0,
    "partial_charge_B": 0.29999999999999993,
    "F_metal": 0.4572061250209229,
    "F_P": 1.508290767662544,
    "F_hal": 0.0,
    "total_density": 114701.5,
    "centroid": [
      10.431134223937988,
      -3.6868860721588135,
      2.100736141204834
    ],
    "dipole_rho": [
      -30398.912109375,
      35139.24609375,
      4626.59814453125
    ],
    "curv_rho": 459331520.0,
    "curv_rho_failed": false,
    "gpu_density_B_requested": "vector",
    "gpu_density_B_effective": "vector",
    "gpu_density_B_fallback_from_vector": false,
    "gpu_density_A_requested": null,
    "gpu_density_A_effective": null,
    "gpu_density_A_fallback_from_vector": false,
    "xtb_A_used": false,
    "xtb_A_success": false,
    "xtb_charge_length_mismatch": false
  },
  "B:384": {
    "id": "B:384",
    "chain": "B",
    "resseq": 384,
    "resname": "VAL",
    "sasa": 0.0,
    "partial_charge_B": -0.06000000000000002,
    "F_metal": 0.35892793120237226,
    "F_P": 1.0159646487844192,
    "F_hal": 0.0,
    "total_density": 108391.1953125,
    "centroid": [
      10.785361289978027,
      -3.438795566558838,
      2.027482509613037
    ],
    "dipole_rho": [
      -31988.91796875,
      31807.123046875,
      4211.42919921875
    ],
    "curv_rho": 429104512.0,
    "curv_rho_failed": false,
    "gpu_density_B_requested": "vector",
    "gpu_density_B_effective": "vector",
    "gpu_density_B_fallback_from_vector": false,
    "gpu_density_A_requested": null,
    "gpu_density_A_effective": null,
    "gpu_density_A_fallback_from_vector": false,
    "xtb_A_used": false,
    "xtb_A_success": false,
    "xtb_charge_length_mismatch": false
  },
  "B:385": {
    "id": "B:385",
    "chain": "B",
    "resseq": 385,
    "resname": "TRP",
    "sasa": 0.0,
    "partial_charge_B": 0.11999999999999997,
    "F_metal": 0.27736606295978294,
    "F_P": 0.7459661656292479,
    "F_hal": 0.0,
    "total_density": 93056.421875,
    "centroid": [
      10.808297157287598,
      -3.7277672290802,
      1.8543156385421753
    ],
    "dipole_rho": [
      -37000.0390625,
      37417.7109375,
      9348.3203125
    ],
    "curv_rho": 349907936.0,
    "curv_rho_failed": false,
    "gpu_density_B_requested": "vector",
    "gpu_density_B_effective": "vector",
    "gpu_density_B_fallback_from_vector": false,
    "gpu_density_A_requested": null,
    "gpu_density_A_effective": null,
    "gpu_density_A_fallback_from_vector": false,
    "xtb_A_used": false,
    "xtb_A_success": false,
    "xtb_charge_length_mismatch": false
  },
  "B:386": {
    "id": "B:386",
    "chain": "B",
    "resseq": 386,
    "resname": "HIS",
    "sasa": 0.0,
    "partial_charge_B": 0.29999999999999993,
    "F_metal": 0.4252626019395491,
    "F_P": 1.3161987720219859,
    "F_hal": 0.0,
    "total_density": 112526.4453125,
    "centroid": [
      10.402389526367188,
      -3.5815377235412598,
      1.8049026727676392
    ],
    "dipole_rho": [
      -18714.537109375,
      36631.015625,
      16159.1181640625
    ],
    "curv_rho": 465410976.0,
    "curv_rho_failed": false,
    "gpu_density_B_requested": "vector",
    "gpu_density_B_effective": "vector",
    "gpu_density_B_fallback_from_vector": false,
    "gpu_density_A_requested": null,
    "gpu_density_A_effective": null,
    "gpu_density_A_fallback_from_vector": false,
    "xtb_A_used": false,
    "xtb_A_success": false,
    "xtb_charge_length_mismatch": false
  },
  "B:387": {
    "id": "B:387",
    "chain": "B",
    "resseq": 387,
    "resname": "MET",
    "sasa": 0.0,
    "partial_charge_B": -0.21000000000000002,
    "F_metal": 0.37279966750237686,
    "F_P": 1.0058954281543473,
    "F_hal": 0.0,
    "total_density": 118169.5,
    "centroid": [
      10.651631355285645,
      -3.209961175918579,
      1.7764544486999512
    ],
    "dipole_rho": [
      -25608.197265625,
      20586.75390625,
      24136.650390625
    ],
    "curv_rho": 469810848.0,
    "curv_rho_failed": false,
    "gpu_density_B_requested": "vector",
    "gpu_density_B_effective": "vector",
    "gpu_density_B_fallback_from_vector": false,
    "gpu_density_A_requested": null,
    "gpu_density_A_effective": null,
    "gpu_density_A_fallback_from_vector": false,
    "xtb_A_used": false,
    "xtb_A_success": false,
    "xtb_charge_length_mismatch": false
  },
  "B:388": {
    "id": "B:388",
    "chain": "B",
    "resseq": 388,
    "resname": "PRO",
    "sasa": 0.0,
    "partial_charge_B": -0.06000000000000002,
    "F_metal": 0.29574604164125134,
    "F_P": 0.7635983501477849,
    "F_hal": 0.0,
    "total_density": 94568.203125,
    "centroid": [
      10.674182891845703,
      -3.2720632553100586,
      1.408913016319275
    ],
    "dipole_rho": [
      -23973.240234375,
      26240.791015625,
      21872.166015625
    ],
    "curv_rho": 385219488.0,
    "curv_rho_failed": false,
    "gpu_density_B_requested": "vector",
    "gpu_density_B_effective": "vector",
    "gpu_density_B_fallback_from_vector": false,
    "gpu_density_A_requested": null,
    "gpu_density_A_effective": null,
    "gpu_density_A_fallback_from_vector": false,
    "xtb_A_used": false,
    "xtb_A_success": false,
    "xtb_charge_length_mismatch": false
  },
  "B:389": {
    "id": "B:389",
    "chain": "B",
    "resseq": 389,
    "resname": "ALA",
    "sasa": 0.0,
    "partial_charge_B": -0.06000000000000002,
    "F_metal": 0.33548866720186216,
    "F_P": 0.9050393420246591,
    "F_hal": 0.0,
    "total_density": 98606.984375,
    "centroid": [
      10.347099304199219,
      -3.400876760482788,
      1.3860293626785278
    ],
    "dipole_rho": [
      -19116.169921875,
      19704.015625,
      29928.1171875
    ],
    "curv_rho": 413763072.0,
    "curv_rho_failed": false,
    "gpu_density_B_requested": "vector",
    "gpu_density_B_effective": "vector",
    "gpu_density_B_fallback_from_vector": false,
    "gpu_density_A_requested": null,
    "gpu_density_A_effective": null,
    "gpu_density_A_fallback_from_vector": false,
    "xtb_A_used": false,
    "xtb_A_success": false,
    "xtb_charge_length_mismatch": false
  },
  "B:390": {
    "id": "B:390",
    "chain": "B",
    "resseq": 390,
    "resname": "LEU",
    "sasa": 0.0,
    "partial_charge_B": -0.06000000000000002,
    "F_metal": 0.4448108910065055,
    "F_P": 1.2747031768881298,
    "F_hal": 0.0,
    "total_density": 126131.3671875,
    "centroid": [
      10.177203178405762,
      -3.2151780128479004,
      1.5786868333816528
    ],
    "dipole_rho": [
      -24163.087890625,
      22102.5546875,
      27884.419921875
    ],
    "curv_rho": 537030976.0,
    "curv_rho_failed": false,
    "gpu_density_B_requested": "vector",
    "gpu_density_B_effective": "vector",
    "gpu_density_B_fallback_from_vector": false,
    "gpu_density_A_requested": null,
    "gpu_density_A_effective": null,
    "gpu_density_A_fallback_from_vector": false,
    "xtb_A_used": false,
    "xtb_A_success": false,
    "xtb_charge_length_mismatch": false
  },
  "B:391": {
    "id": "B:391",
    "chain": "B",
    "resseq": 391,
    "resname": "THR",
    "sasa": 0.0,
    "partial_charge_B": -0.3,
    "F_metal": 0.33729605111921374,
    "F_P": 0.8402193281240572,
    "F_hal": 0.0,
    "total_density": 116117.2421875,
    "centroid": [
      10.482295036315918,
      -2.903371810913086,
      1.3554774522781372
    ],
    "dipole_rho": [
      -20485.244140625,
      20927.6484375,
      29190.923828125
    ],
    "curv_rho": 486309376.0,
    "curv_rho_failed": false,
    "gpu_density_B_requested": "vector",
    "gpu_density_B_effective": "vector",
    "gpu_density_B_fallback_from_vector": false,
    "gpu_density_A_requested": null,
    "gpu_density_A_effective": null,
    "gpu_density_A_fallback_from_vector": false,
    "xtb_A_used": false,
    "xtb_A_success": false,
    "xtb_charge_length_mismatch": false
  },
  "B:392": {
    "id": "B:392",
    "chain": "B",
    "resseq": 392,
    "resname": "GLU",
    "sasa": 0.0,
    "partial_charge_B": -0.54,
    "F_metal": 0.2900655272412494,
    "F_P": 0.7193175234008314,
    "F_hal": 0.0,
    "total_density": 104032.53125,
    "centroid": [
      10.302547454833984,
      -3.0626633167266846,
      1.0939770936965942
    ],
    "dipole_rho": [
      -16832.0546875,
      30115.43359375,
      43447.37890625
    ],
    "curv_rho": 427910464.0,
    "curv_rho_failed": false,
    "gpu_density_B_requested": "vector",
    "gpu_density_B_effective": "vector",
    "gpu_density_B_fallback_from_vector": false,
    "gpu_density_A_requested": null,
    "gpu_density_A_effective": null,
    "gpu_density_A_fallback_from_vector": false,
    "xtb_A_used": false,
    "xtb_A_success": false,
    "xtb_charge_length_mismatch": false
  },
  "B:393": {
    "id": "B:393",
    "chain": "B",
    "resseq": 393,
    "resname": "ILE",
    "sasa": 0.0,
    "partial_charge_B": -0.06000000000000002,
    "F_metal": 0.361257157110256,
    "F_P": 0.9590463651130586,
    "F_hal": 0.0,
    "total_density": 110434.3671875,
    "centroid": [
      9.905634880065918,
      -3.2054998874664307,
      1.1891021728515625
    ],
    "dipole_rho": [
      -21264.41015625,
      15880.48046875,
      35602.90625
    ],
    "curv_rho": 475307040.0,
    "curv_rho_failed": false,
    "gpu_density_B_requested": "vector",
    "gpu_density_B_effective": "vector",
    "gpu_density_B_fallback_from_vector": false,
    "gpu_density_A_requested": null,
    "gpu_density_A_effective": null,
    "gpu_density_A_fallback_from_vector": false,
    "xtb_A_used": false,
    "xtb_A_success": false,
    "xtb_charge_length_mismatch": false
  },
  "B:394": {
    "id": "B:394",
    "chain": "B",
    "resseq": 394,
    "resname": "PHE",
    "sasa": 0.0,
    "partial_charge_B": -0.06000000000000002,
    "F_metal": 0.45074593969463306,
    "F_P": 1.213381164995152,
    "F_hal": 0.0,
    "total_density": 136892.296875,
    "centroid": [
      9.852825164794922,
      -2.865837335586548,
      1.3601373434066772
    ],
    "dipole_rho": [
      -19868.349609375,
      24137.71875,
      31149.380859375
    ],
    "curv_rho": 613999872.0,
    "curv_rho_failed": false,
    "gpu_density_B_requested": "vector",
    "gpu_density_B_effective": "vector",
    "gpu_density_B_fallback_from_vector": false,
    "gpu_density_A_requested": null,
    "gpu_density_A_effective": null,
    "gpu_density_A_fallback_from_vector": false,
    "xtb_A_used": false,
    "xtb_A_success": false,
    "xtb_charge_length_mismatch": false
  },
  "B:395": {
    "id": "B:395",
    "chain": "B",
    "resseq": 395,
    "resname": "GLY",
    "sasa": 0.0,
    "partial_charge_B": -0.06000000000000002,
    "F_metal": 0.36042117425863196,
    "F_P": 0.8472174859086306,
    "F_hal": 0.0,
    "total_density": 124118.6640625,
    "centroid": [
      10.195662498474121,
      -2.64963436126709,
      1.2388427257537842
    ],
    "dipole_rho": [
      -18060.8671875,
      6719.87890625,
      30246.818359375
    ],
    "curv_rho": 541759616.0,
    "curv_rho_failed": false,
    "gpu_density_B_requested": "vector",
    "gpu_density_B_effective": "vector",
    "gpu_density_B_fallback_from_vector": false,
    "gpu_density_A_requested": null,
    "gpu_density_A_effective": null,
    "gpu_density_A_fallback_from_vector": false,
    "xtb_A_used": false,
    "xtb_A_success": false,
    "xtb_charge_length_mismatch": false
  },
  "B:396": {
    "id": "B:396",
    "chain": "B",
    "resseq": 396,
    "resname": "ASP",
    "sasa": 0.0,
    "partial_charge_B": -0.54,
    "F_metal": 0.33663682082270185,
    "F_P": 0.7346486466660053,
    "F_hal": 0.0,
    "total_density": 132041.65625,
    "centroid": [
      10.396060943603516,
      -2.301842212677002,
      1.2718572616577148
    ],
    "dipole_rho": [
      -19544.013671875,
      8354.296875,
      27223.00390625
    ],
    "curv_rho": 583696704.0,
    "curv_rho_failed": false,
    "gpu_density_B_requested": "vector",
    "gpu_density_B_effective": "vector",
    "gpu_density_B_fallback_from_vector": false,
    "gpu_density_A_requested": null,
    "gpu_density_A_effective": null,
    "gpu_density_A_fallback_from_vector": false,
    "xtb_A_used": false,
    "xtb_A_success": false,
    "xtb_charge_length_mismatch": false
  },
  "B:397": {
    "id": "B:397",
    "chain": "B",
    "resseq": 397,
    "resname": "ASP",
    "sasa": 0.0,
    "partial_charge_B": -0.54,
    "F_metal": 0.3932490903547851,
    "F_P": 0.8403327755197857,
    "F_hal": 0.0,
    "total_density": 144495.609375,
    "centroid": [
      9.963603973388672,
      -2.1670548915863037,
      1.2868139743804932
    ],
    "dipole_rho": [
      -17645.826171875,
      8687.03515625,
      24842.626953125
    ],
    "curv_rho": 673821568.0,
    "curv_rho_failed": false,
    "gpu_density_B_requested": "vector",
    "gpu_density_B_effective": "vector",
    "gpu_density_B_fallback_from_vector": false,
    "gpu_density_A_requested": null,
    "gpu_density_A_effective": null,
    "gpu_density_A_fallback_from_vector": false,
    "xtb_A_used": false,
    "xtb_A_success": false,
    "xtb_charge_length_mismatch": false
  },
  "B:398": {
    "id": "B:398",
    "chain": "B",
    "resseq": 398,
    "resname": "SER",
    "sasa": 0.0,
    "partial_charge_B": -0.3,
    "F_metal": 0.49742313103661573,
    "F_P": 1.1662112266895648,
    "F_hal": 0.0,
    "total_density": 146015.9375,
    "centroid": [
      10.026817321777344,
      -2.551375389099121,
      1.6089489459991455
    ],
    "dipole_rho": [
      -13939.5537109375,
      1865.314697265625,
      23016.83203125
    ],
    "curv_rho": 670965312.0,
    "curv_rho_failed": false,
    "gpu_density_B_requested": "vector",
    "gpu_density_B_effective": "vector",
    "gpu_density_B_fallback_from_vector": false,
    "gpu_density_A_requested": null,
    "gpu_density_A_effective": null,
    "gpu_density_A_fallback_from_vector": false,
    "xtb_A_used": false,
    "xtb_A_success": false,
    "xtb_charge_length_mismatch": false
  },
  "B:399": {
    "id": "B:399",
    "chain": "B",
    "resseq": 399,
    "resname": "VAL",
    "sasa": 0.0,
    "partial_charge_B": -0.06000000000000002,
    "F_metal": 0.7126387422630309,
    "F_P": 1.6220562754902048,
    "F_hal": 0.0,
    "total_density": 156959.453125,
    "centroid": [
      9.937759399414062,
      -2.574476480484009,
      1.9190117120742798
    ],
    "dipole_rho": [
      -17000.75,
      6156.568359375,
      8798.2900390625
    ],
    "curv_rho": 726572224.0,
    "curv_rho_failed": false,
    "gpu_density_B_requested": "vector",
    "gpu_density_B_effective": "vector",
    "gpu_density_B_fallback_from_vector": false,
    "gpu_density_A_requested": null,
    "gpu_density_A_effective": null,
    "gpu_density_A_fallback_from_vector": false,
    "xtb_A_used": false,
    "xtb_A_success": false,
    "xtb_charge_length_mismatch": false
  },
  "B:400": {
    "id": "B:400",
    "chain": "B",
    "resseq": 400,
    "resname": "LEU",
    "sasa": 0.0,
    "partial_charge_B": -0.06000000000000002,
    "F_metal": 0.648200335186329,
    "F_P": 1.7202962159316768,
    "F_hal": 0.0,
    "total_density": 149956.03125,
    "centroid": [
      10.142997741699219,
      -2.8638839721679688,
      1.8747833967208862
    ],
    "dipole_rho": [
      -26439.66015625,
      13901.513671875,
      6895.44873046875
    ],
    "curv_rho": 646878656.0,
    "curv_rho_failed": false,
    "gpu_density_B_requested": "vector",
    "gpu_density_B_effective": "vector",
    "gpu_density_B_fallback_from_vector": false,
    "gpu_density_A_requested": null,
    "gpu_density_A_effective": null,
    "gpu_density_A_fallback_from_vector": false,
    "xtb_A_used": false,
    "xtb_A_success": false,
    "xtb_charge_length_mismatch": false
  },
  "B:401": {
    "id": "B:401",
    "chain": "B",
    "resseq": 401,
    "resname": "GLN",
    "sasa": 0.0,
    "partial_charge_B": -0.12,
    "F_metal": 1.4248716300874955,
    "F_P": 3.401251409283661,
    "F_hal": 0.0,
    "total_density": 160391.1875,
    "centroid": [
      9.903189659118652,
      -2.8695905208587646,
      2.3151028156280518
    ],
    "dipole_rho": [
      -23324.23046875,
      21116.091796875,
      2443.721435546875
    ],
    "curv_rho": 731401152.0,
    "curv_rho_failed": false,
    "gpu_density_B_requested": "vector",
    "gpu_density_B_effective": "vector",
    "gpu_density_B_fallback_from_vector": false,
    "gpu_density_A_requested": null,
    "gpu_density_A_effective": null,
    "gpu_density_A_fallback_from_vector": false,
    "xtb_A_used": false,
    "xtb_A_success": false,
    "xtb_charge_length_mismatch": false
  },
  "B:402": {
    "id": "B:402",
    "chain": "B",
    "resseq": 402,
    "resname": "PHE",
    "sasa": 0.0,
    "partial_charge_B": -0.06000000000000002,
    "F_metal": 0.7993109405209815,
    "F_P": 2.705383433233618,
    "F_hal": 0.0,
    "total_density": 145344.171875,
    "centroid": [
      10.29431438446045,
      -3.1888442039489746,
      2.3967928886413574
    ],
    "dipole_rho": [
      -29385.279296875,
      16116.25,
      9986.6962890625
    ],
    "curv_rho": 602020992.0,
    "curv_rho_failed": false,
    "gpu_density_B_requested": "vector",
    "gpu_density_B_effective": "vector",
    "gpu_density_B_fallback_from_vector": false,
    "gpu_density_A_requested": null,
    "gpu_density_A_effective": null,
    "gpu_density_A_fallback_from_vector": false,
    "xtb_A_used": false,
    "xtb_A_success": false,
    "xtb_charge_length_mismatch": false
  },
  "B:403": {
    "id": "B:403",
    "chain": "B",
    "resseq": 403,
    "resname": "GLY",
    "sasa": 0.0,
    "partial_charge_B": -0.06000000000000002,
    "F_metal": 1.2683080606577848,
    "F_P": 5.883915200478896,
    "F_hal": 0.0,
    "total_density": 132574.171875,
    "centroid": [
      10.098609924316406,
      -3.294243335723877,
      2.656439781188965
    ],
    "dipole_rho": [
      -27176.2890625,
      20228.44921875,
      -20954.7265625
    ],
    "curv_rho": 599556352.0,
    "curv_rho_failed": false,
    "gpu_density_B_requested": "vector",
    "gpu_density_B_effective": "vector",
    "gpu_density_B_fallback_from_vector": false,
    "gpu_density_A_requested": null,
    "gpu_density_A_effective": null,
    "gpu_density_A_fallback_from_vector": false,
    "xtb_A_used": false,
    "xtb_A_success": false,
    "xtb_charge_length_mismatch": false
  },
  "B:404": {
    "id": "B:404",
    "chain": "B",
    "resseq": 404,
    "resname": "GLY",
    "sasa": 0.0,
    "partial_charge_B": -0.06000000000000002,
    "F_metal": 0.8908286209153087,
    "F_P": 4.001137448792228,
    "F_hal": 0.0,
    "total_density": 121360.9296875,
    "centroid": [
      10.144500732421875,
      -3.5008270740509033,
      2.7554233074188232
    ],
    "dipole_rho": [
      -34026.51953125,
      27163.341796875,
      -12245.5205078125
    ],
    "curv_rho": 539784256.0,
    "curv_rho_failed": false,
    "gpu_density_B_requested": "vector",
    "gpu_density_B_effective": "vector",
    "gpu_density_B_fallback_from_vector": false,
    "gpu_density_A_requested": null,
    "gpu_density_A_effective": null,
    "gpu_density_A_fallback_from_vector": false,
    "xtb_A_used": false,
    "xtb_A_success": false,
    "xtb_charge_length_mismatch": false
  },
  "B:405": {
    "id": "B:405",
    "chain": "B",
    "resseq": 405,
    "resname": "GLY",
    "sasa": 0.0,
    "partial_charge_B": -0.06000000000000002,
    "F_metal": 0.6685340392387615,
    "F_P": 2.463809282425517,
    "F_hal": 0.0,
    "total_density": 124098.359375,
    "centroid": [
      10.320569038391113,
      -3.4575328826904297,
      2.613539934158325
    ],
    "dipole_rho": [
      -42222.21875,
      20621.103515625,
      -5033.43017578125
    ],
    "curv_rho": 529277376.0,
    "curv_rho_failed": false,
    "gpu_density_B_requested": "vector",
    "gpu_density_B_effective": "vector",
    "gpu_density_B_fallback_from_vector": false,
    "gpu_density_A_requested": null,
    "gpu_density_A_effective": null,
    "gpu_density_A_fallback_from_vector": false,
    "xtb_A_used": false,
    "xtb_A_success": false,
    "xtb_charge_length_mismatch": false
  },
  "B:406": {
    "id": "B:406",
    "chain": "B",
    "resseq": 406,
    "resname": "THR",
    "sasa": 0.0,
    "partial_charge_B": -0.3,
    "F_metal": 0.6189478603185913,
    "F_P": 1.7376264197481766,
    "F_hal": 0.0,
    "total_density": 125512.1875,
    "centroid": [
      10.487972259521484,
      -3.262230396270752,
      2.664480447769165
    ],
    "dipole_rho": [
      -35361.9296875,
      10731.013671875,
      -25549.58203125
    ],
    "curv_rho": 521223008.0,
    "curv_rho_failed": false,
    "gpu_density_B_requested": "vector",
    "gpu_density_B_effective": "vector",
    "gpu_density_B_fallback_from_vector": false,
    "gpu_density_A_requested": null,
    "gpu_density_A_effective": null,
    "gpu_density_A_fallback_from_vector": false,
    "xtb_A_used": false,
    "xtb_A_success": false,
    "xtb_charge_length_mismatch": false
  },
  "B:407": {
    "id": "B:407",
    "chain": "B",
    "resseq": 407,
    "resname": "LEU",
    "sasa": 0.0,
    "partial_charge_B": -0.06000000000000002,
    "F_metal": 0.6729842060248131,
    "F_P": 1.668433116123222,
    "F_hal": 0.0,
    "total_density": 119173.8203125,
    "centroid": [
      10.318230628967285,
      -3.3064892292022705,
      2.9651811122894287
    ],
    "dipole_rho": [
      -34623.8046875,
      18249.79296875,
      -35140.65625
    ],
    "curv_rho": 508405952.0,
    "curv_rho_failed": false,
    "gpu_density_B_requested": "vector",
    "gpu_density_B_effective": "vector",
    "gpu_density_B_fallback_from_vector": false,
    "gpu_density_A_requested": null,
    "gpu_density_A_effective": null,
    "gpu_density_A_fallback_from_vector": false,
    "xtb_A_used": false,
    "xtb_A_success": false,
    "xtb_charge_length_mismatch": false
  },
  "B:408": {
    "id": "B:408",
    "chain": "B",
    "resseq": 408,
    "resname": "GLY",
    "sasa": 0.0,
    "partial_charge_B": -0.06000000000000002,
    "F_metal": 0.4760693640144551,
    "F_P": 1.330919142311064,
    "F_hal": 0.0,
    "total_density": 97612.046875,
    "centroid": [
      10.50959300994873,
      -3.6265366077423096,
      2.9071075916290283
    ],
    "dipole_rho": [
      -33284.0390625,
      23574.580078125,
      -18572.40625
    ],
    "curv_rho": 421285856.0,
    "curv_rho_failed": false,
    "gpu_density_B_requested": "vector",
    "gpu_density_B_effective": "vector",
    "gpu_density_B_fallback_from_vector": false,
    "gpu_density_A_requested": null,
    "gpu_density_A_effective": null,
    "gpu_density_A_fallback_from_vector": false,
    "xtb_A_used": false,
    "xtb_A_success": false,
    "xtb_charge_length_mismatch": false
  },
  "B:409": {
    "id": "B:409",
    "chain": "B",
    "resseq": 409,
    "resname": "HIS",
    "sasa": 0.0,
    "partial_charge_B": 0.29999999999999993,
    "F_metal": 0.33654121850919033,
    "F_P": 0.8404163608038467,
    "F_hal": 0.0,
    "total_density": 100814.0546875,
    "centroid": [
      10.85803508758545,
      -3.4899187088012695,
      2.816058874130249
    ],
    "dipole_rho": [
      -45150.16015625,
      22084.484375,
      -18379.546875
    ],
    "curv_rho": 400188544.0,
    "curv_rho_failed": false,
    "gpu_density_B_requested": "vector",
    "gpu_density_B_effective": "vector",
    "gpu_density_B_fallback_from_vector": false,
    "gpu_density_A_requested": null,
    "gpu_density_A_effective": null,
    "gpu_density_A_fallback_from_vector": false,
    "xtb_A_used": false,
    "xtb_A_success": false,
    "xtb_charge_length_mismatch": false
  },
  "B:410": {
    "id": "B:410",
    "chain": "B",
    "resseq": 410,
    "resname": "PRO",
    "sasa": 0.0,
    "partial_charge_B": -0.06000000000000002,
    "F_metal": 0.28223668107365496,
    "F_P": 0.6737595493490023,
    "F_hal": 0.0,
    "total_density": 85016.296875,
    "centroid": [
      10.955095291137695,
      -3.655860424041748,
      2.8716588020324707
    ],
    "dipole_rho": [
      -40547.08203125,
      25458.515625,
      -27601.017578125
    ],
    "curv_rho": 330147456.0,
    "curv_rho_failed": false,
    "gpu_density_B_requested": "vector",
    "gpu_density_B_effective": "vector",
    "gpu_density_B_fallback_from_vector": false,
    "gpu_density_A_requested": null,
    "gpu_density_A_effective": null,
    "gpu_density_A_fallback_from_vector": false,
    "xtb_A_used": false,
    "xtb_A_success": false,
    "xtb_charge_length_mismatch": false
  },
  "B:411": {
    "id": "B:411",
    "chain": "B",
    "resseq": 411,
    "resname": "TRP",
    "sasa": 0.0,
    "partial_charge_B": 0.11999999999999997,
    "F_metal": 0.23504441399693926,
    "F_P": 0.5268442163080146,
    "F_hal": 0.0,
    "total_density": 82294.796875,
    "centroid": [
      11.211405754089355,
      -3.46952486038208,
      2.936859130859375
    ],
    "dipole_rho": [
      -48041.9140625,
      14411.8193359375,
      -22127.103515625
    ],
    "curv_rho": 304192608.0,
    "curv_rho_failed": false,
    "gpu_density_B_requested": "vector",
    "gpu_density_B_effective": "vector",
    "gpu_density_B_fallback_from_vector": false,
    "gpu_density_A_requested": null,
    "gpu_density_A_effective": null,
    "gpu_density_A_fallback_from_vector": false,
    "xtb_A_used": false,
    "xtb_A_success": false,
    "xtb_charge_length_mismatch": false
  },
  "B:412": {
    "id": "B:412",
    "chain": "B",
    "resseq": 412,
    "resname": "GLY",
    "sasa": 0.0,
    "partial_charge_B": -0.06000000000000002,
    "F_metal": 0.3417298796259704,
    "F_P": 0.765918169170426,
    "F_hal": 0.0,
    "total_density": 91491.7734375,
    "centroid": [
      10.874740600585938,
      -3.281245231628418,
      3.023700714111328
    ],
    "dipole_rho": [
      -35254.91015625,
      13465.7685546875,
      -30562.744140625
    ],
    "curv_rho": 383810464.0,
    "curv_rho_failed": false,
    "gpu_density_B_requested": "vector",
    "gpu_density_B_effective": "vector",
    "gpu_density_B_fallback_from_vector": false,
    "gpu_density_A_requested": null,
    "gpu_density_A_effective": null,
    "gpu_density_A_fallback_from_vector": false,
    "xtb_A_used": false,
    "xtb_A_success": false,
    "xtb_charge_length_mismatch": false
  },
  "B:413": {
    "id": "B:413",
    "chain": "B",
    "resseq": 413,
    "resname": "ASN",
    "sasa": 0.0,
    "partial_charge_B": -0.12,
    "F_metal": 0.4421045186163061,
    "F_P": 0.9481365847902002,
    "F_hal": 0.0,
    "total_density": 111364.171875,
    "centroid": [
      10.628419876098633,
      -3.085179567337036,
      3.016209363937378
    ],
    "dipole_rho": [
      -39467.92578125,
      5798.7890625,
      -34556.69921875
    ],
    "curv_rho": 475036000.0,
    "curv_rho_failed": false,
    "gpu_density_B_requested": "vector",
    "gpu_density_B_effective": "vector",
    "gpu_density_B_fallback_from_vector": false,
    "gpu_density_A_requested": null,
    "gpu_density_A_effective": null,
    "gpu_density_A_fallback_from_vector": false,
    "xtb_A_used": false,
    "xtb_A_success": false,
    "xtb_charge_length_mismatch": false
  },
  "B:414": {
    "id": "B:414",
    "chain": "B",
    "resseq": 414,
    "resname": "ALA",
    "sasa": 0.0,
    "partial_charge_B": -0.06000000000000002,
    "F_metal": 0.3282416133904514,
    "F_P": 0.697749203905713,
    "F_hal": 0.0,
    "total_density": 103231.734375,
    "centroid": [
      11.000550270080566,
      -2.8522908687591553,
      2.810624837875366
    ],
    "dipole_rho": [
      -37707.37109375,
      8593.90234375,
      -34503.625
    ],
    "curv_rho": 434112064.0,
    "curv_rho_failed": false,
    "gpu_density_B_requested": "vector",
    "gpu_density_B_effective": "vector",
    "gpu_density_B_fallback_from_vector": false,
    "gpu_density_A_requested": null,
    "gpu_density_A_effective": null,
    "gpu_density_A_fallback_from_vector": false,
    "xtb_A_used": false,
    "xtb_A_success": false,
    "xtb_charge_length_mismatch": false
  },
  "B:415": {
    "id": "B:415",
    "chain": "B",
    "resseq": 415,
    "resname": "PRO",
    "sasa": 0.0,
    "partial_charge_B": -0.06000000000000002,
    "F_metal": 0.298432989705056,
    "F_P": 0.6670955657464356,
    "F_hal": 0.0,
    "total_density": 98933.65625,
    "centroid": [
      11.109477996826172,
      -3.0352261066436768,
      2.688636302947998
    ],
    "dipole_rho": [
      -40910.109375,
      15522.9599609375,
      -34419.671875
    ],
    "curv_rho": 403808064.0,
    "curv_rho_failed": false,
    "gpu_density_B_requested": "vector",
    "gpu_density_B_effective": "vector",
    "gpu_density_B_fallback_from_vector": false,
    "gpu_density_A_requested": null,
    "gpu_density_A_effective": null,
    "gpu_density_A_fallback_from_vector": false,
    "xtb_A_used": false,
    "xtb_A_success": false,
    "xtb_charge_length_mismatch": false
  },
  "B:416": {
    "id": "B:416",
    "chain": "B",
    "resseq": 416,
    "resname": "GLY",
    "sasa": 0.0,
    "partial_charge_B": -0.06000000000000002,
    "F_metal": 0.38901802525164353,
    "F_P": 0.952470781758245,
    "F_hal": 0.0,
    "total_density": 109247.3984375,
    "centroid": [
      10.857072830200195,
      -3.084566116333008,
      2.585892677307129
    ],
    "dipole_rho": [
      -39121.7578125,
      18794.26171875,
      -21765.58984375
    ],
    "curv_rho": 466926624.0,
    "curv_rho_failed": false,
    "gpu_density_B_requested": "vector",
    "gpu_density_B_effective": "vector",
    "gpu_density_B_fallback_from_vector": false,
    "gpu_density_A_requested": null,
    "gpu_density_A_effective": null,
    "gpu_density_A_fallback_from_vector": false,
    "xtb_A_used": false,
    "xtb_A_success": false,
    "xtb_charge_length_mismatch": false
  },
  "B:417": {
    "id": "B:417",
    "chain": "B",
    "resseq": 417,
    "resname": "ALA",
    "sasa": 0.0,
    "partial_charge_B": -0.06000000000000002,
    "F_metal": 0.39585648460003553,
    "F_P": 0.9129781943400147,
    "F_hal": 0.0,
    "total_density": 116330.65625,
    "centroid": [
      10.873434066772461,
      -2.888331890106201,
      2.477922201156616
    ],
    "dipole_rho": [
      -35788.546875,
      8604.796875,
      -24703.669921875
    ],
    "curv_rho": 496592224.0,
    "curv_rho_failed": false,
    "gpu_density_B_requested": "vector",
    "gpu_density_B_effective": "vector",
    "gpu_density_B_fallback_from_vector": false,
    "gpu_density_A_requested": null,
    "gpu_density_A_effective": null,
    "gpu_density_A_fallback_from_vector": false,
    "xtb_A_used": false,
    "xtb_A_success": false,
    "xtb_charge_length_mismatch": false
  },
  "B:418": {
    "id": "B:418",
    "chain": "B",
    "resseq": 418,
    "resname": "VAL",
    "sasa": 0.0,
    "partial_charge_B": -0.06000000000000002,
    "F_metal": 0.2981466974704159,
    "F_P": 0.6704104714664956,
    "F_hal": 0.0,
    "total_density": 109128.4921875,
    "centroid": [
      11.150406837463379,
      -2.8345437049865723,
      2.402707815170288
    ],
    "dipole_rho": [
      -42305.14453125,
      12046.1318359375,
      -18798.837890625
    ],
    "curv_rho": 446048128.0,
    "curv_rho_failed": false,
    "gpu_density_B_requested": "vector",
    "gpu_density_B_effective": "vector",
    "gpu_density_B_fallback_from_vector": false,
    "gpu_density_A_requested": null,
    "gpu_density_A_effective": null,
    "gpu_density_A_fallback_from_vector": false,
    "xtb_A_used": false,
    "xtb_A_success": false,
    "xtb_charge_length_mismatch": false
  },
  "B:419": {
    "id": "B:419",
    "chain": "B",
    "resseq": 419,
    "resname": "ALA",
    "sasa": 0.0,
    "partial_charge_B": -0.06000000000000002,
    "F_metal": 0.32395585369005303,
    "F_P": 0.7928687513681163,
    "F_hal": 0.0,
    "total_density": 104828.2734375,
    "centroid": [
      11.057734489440918,
      -3.0922815799713135,
      2.249986171722412
    ],
    "dipole_rho": [
      -36428.37109375,
      15921.1298828125,
      -12387.892578125
    ],
    "curv_rho": 429196384.0,
    "curv_rho_failed": false,
    "gpu_density_B_requested": "vector",
    "gpu_density_B_effective": "vector",
    "gpu_density_B_fallback_from_vector": false,
    "gpu_density_A_requested": null,
    "gpu_density_A_effective": null,
    "gpu_density_A_fallback_from_vector": false,
    "xtb_A_used": false,
    "xtb_A_success": false,
    "xtb_charge_length_mismatch": false
  },
  "B:420": {
    "id": "B:420",
    "chain": "B",
    "resseq": 420,
    "resname": "ASN",
    "sasa": 0.0,
    "partial_charge_B": -0.12,
    "F_metal": 0.42072513431912034,
    "F_P": 1.097865188749734,
    "F_hal": 0.0,
    "total_density": 122883.171875,
    "centroid": [
      10.767156600952148,
      -3.077711820602417,
      2.2171692848205566
    ],
    "dipole_rho": [
      -35889.0,
      14039.5283203125,
      -4051.239013671875
    ],
    "curv_rho": 507928768.0,
    "curv_rho_failed": false,
    "gpu_density_B_requested": "vector",
    "gpu_density_B_effective": "vector",
    "gpu_density_B_fallback_from_vector": false,
    "gpu_density_A_requested": null,
    "gpu_density_A_effective": null,
    "gpu_density_A_fallback_from_vector": false,
    "xtb_A_used": false,
    "xtb_A_success": false,
    "xtb_charge_length_mismatch": false
  },
  "B:421": {
    "id": "B:421",
    "chain": "B",
    "resseq": 421,
    "resname": "ARG",
    "sasa": 0.0,
    "partial_charge_B": 0.4799999999999999,
    "F_metal": 0.3229499357033736,
    "F_P": 0.7065001410357623,
    "F_hal": 0.0,
    "total_density": 141374.640625,
    "centroid": [
      10.997533798217773,
      -2.4288318157196045,
      2.033917188644409
    ],
    "dipole_rho": [
      -41598.33203125,
      19569.49609375,
      -10541.5283203125
    ],
    "curv_rho": 569005184.0,
    "curv_rho_failed": false,
    "gpu_density_B_requested": "vector",
    "gpu_density_B_effective": "vector",
    "gpu_density_B_fallback_from_vector": false,
    "gpu_density_A_requested": null,
    "gpu_density_A_effective": null,
    "gpu_density_A_fallback_from_vector": false,
    "xtb_A_used": false,
    "xtb_A_success": false,
    "xtb_charge_length_mismatch": false
  },
  "B:422": {
    "id": "B:422",
    "chain": "B",
    "resseq": 422,
    "resname": "VAL",
    "sasa": 0.0,
    "partial_charge_B": -0.06000000000000002,
    "F_metal": 0.2644991449173069,
    "F_P": 0.6092697095555325,
    "F_hal": 0.0,
    "total_density": 108527.0859375,
    "centroid": [
      11.233399391174316,
      -2.82875657081604,
      1.916285514831543
    ],
    "dipole_rho": [
      -42004.81640625,
      18621.748046875,
      -5272.8515625
    ],
    "curv_rho": 424239264.0,
    "curv_rho_failed": false,
    "gpu_density_B_requested": "vector",
    "gpu_density_B_effective": "vector",
    "gpu_density_B_fallback_from_vector": false,
    "gpu_density_A_requested": null,
    "gpu_density_A_effective": null,
    "gpu_density_A_fallback_from_vector": false,
    "xtb_A_used": false,
    "xtb_A_success": false,
    "xtb_charge_length_mismatch": false
  },
  "B:423": {
    "id": "B:423",
    "chain": "B",
    "resseq": 423,
    "resname": "ALA",
    "sasa": 0.0,
    "partial_charge_B": -0.06000000000000002,
    "F_metal": 0.2960973713186746,
    "F_P": 0.7248332938995585,
    "F_hal": 0.0,
    "total_density": 104553.890625,
    "centroid": [
      11.040177345275879,
      -3.0328528881073,
      1.806682825088501
    ],
    "dipole_rho": [
      -33104.265625,
      18498.435546875,
      4230.56201171875
    ],
    "curv_rho": 422408544.0,
    "curv_rho_failed": false,
    "gpu_density_B_requested": "vector",
    "gpu_density_B_effective": "vector",
    "gpu_density_B_fallback_from_vector": false,
    "gpu_density_A_requested": null,
    "gpu_density_A_effective": null,
    "gpu_density_A_fallback_from_vector": false,
    "xtb_A_used": false,
    "xtb_A_success": false,
    "xtb_charge_length_mismatch": false
  },
  "B:424": {
    "id": "B:424",
    "chain": "B",
    "resseq": 424,
    "resname": "LEU",
    "sasa": 0.0,
    "partial_charge_B": -0.06000000000000002,
    "F_metal": 0.33475372326363073,
    "F_P": 0.7959913235152769,
    "F_hal": 0.0,
    "total_density": 125781.7109375,
    "centroid": [
      10.799192428588867,
      -2.7690112590789795,
      1.7299919128417969
    ],
    "dipole_rho": [
      -35608.38671875,
      14145.951171875,
      13443.4609375
    ],
    "curv_rho": 514532320.0,
    "curv_rho_failed": false,
    "gpu_density_B_requested": "vector",
    "gpu_density_B_effective": "vector",
    "gpu_density_B_fallback_from_vector": false,
    "gpu_density_A_requested": null,
    "gpu_density_A_effective": null,
    "gpu_density_A_fallback_from_vector": false,
    "xtb_A_used": false,
    "xtb_A_success": false,
    "xtb_charge_length_mismatch": false
  },
  "B:425": {
    "id": "B:425",
    "chain": "B",
    "resseq": 425,
    "resname": "GLU",
    "sasa": 0.0,
    "partial_charge_B": -0.54,
    "F_metal": 0.26429667143709307,
    "F_P": 0.5822761933490342,
    "F_hal": 0.0,
    "total_density": 120119.0703125,
    "centroid": [
      11.193774223327637,
      -2.4820404052734375,
      1.716124176979065
    ],
    "dipole_rho": [
      -36014.828125,
      15248.900390625,
      8376.5498046875
    ],
    "curv_rho": 479038336.0,
    "curv_rho_failed": false,
    "gpu_density_B_requested": "vector",
    "gpu_density_B_effective": "vector",
    "gpu_density_B_fallback_from_vector": false,
    "gpu_density_A_requested": null,
    "gpu_density_A_effective": null,
    "gpu_density_A_fallback_from_vector": false,
    "xtb_A_used": false,
    "xtb_A_success": false,
    "xtb_charge_length_mismatch": false
  },
  "B:426": {
    "id": "B:426",
    "chain": "B",
    "resseq": 426,
    "resname": "ALA",
    "sasa": 0.0,
    "partial_charge_B": -0.06000000000000002,
    "F_metal": 0.23776729081554795,
    "F_P": 0.5464805843539619,
    "F_hal": 0.0,
    "total_density": 94809.0703125,
    "centroid": [
      11.252789497375488,
      -2.8472912311553955,
      1.4830272197723389
    ],
    "dipole_rho": [
      -31231.216796875,
      17542.4140625,
      11045.9501953125
    ],
    "curv_rho": 369465568.0,
    "curv_rho_failed": false,
    "gpu_density_B_requested": "vector",
    "gpu_density_B_effective": "vector",
    "gpu_density_B_fallback_from_vector": false,
    "gpu_density_A_requested": null,
    "gpu_density_A_effective": null,
    "gpu_density_A_fallback_from_vector": false,
    "xtb_A_used": false,
    "xtb_A_success": false,
    "xtb_charge_length_mismatch": false
  },
  "B:427": {
    "id": "B:427",
    "chain": "B",
    "resseq": 427,
    "resname": "CYS",
    "sasa": 0.0,
    "partial_charge_B": -0.21000000000000002,
    "F_metal": 0.2599141560444994,
    "F_P": 0.6136935037726899,
    "F_hal": 0.0,
    "total_density": 100528.6484375,
    "centroid": [
      11.027557373046875,
      -2.941865921020508,
      1.4051837921142578
    ],
    "dipole_rho": [
      -25759.58984375,
      16624.138671875,
      21973.94140625
    ],
    "curv_rho": 387529920.0,
    "curv_rho_failed": false,
    "gpu_density_B_requested": "vector",
    "gpu_density_B_effective": "vector",
    "gpu_density_B_fallback_from_vector": false,
    "gpu_density_A_requested": null,
    "gpu_density_A_effective": null,
    "gpu_density_A_fallback_from_vector": false,
    "xtb_A_used": false,
    "xtb_A_success": false,
    "xtb_charge_length_mismatch": false
  },
  "B:428": {
    "id": "B:428",
    "chain": "B",
    "resseq": 428,
    "resname": "VAL",
    "sasa": 0.0,
    "partial_charge_B": -0.06000000000000002,
    "F_metal": 0.25729801832759136,
    "F_P": 0.5747154370783416,
    "F_hal": 0.0,
    "total_density": 107661.40625,
    "centroid": [
      10.990069389343262,
      -2.586718797683716,
      1.3069491386413574
    ],
    "dipole_rho": [
      -29931.501953125,
      10924.091796875,
      22182.013671875
    ],
    "curv_rho": 436527936.0,
    "curv_rho_failed": false,
    "gpu_density_B_requested": "vector",
    "gpu_density_B_effective": "vector",
    "gpu_density_B_fallback_from_vector": false,
    "gpu_density_A_requested": null,
    "gpu_density_A_effective": null,
    "gpu_density_A_fallback_from_vector": false,
    "xtb_A_used": false,
    "xtb_A_success": false,
    "xtb_charge_length_mismatch": false
  },
  "B:429": {
    "id": "B:429",
    "chain": "B",
    "resseq": 429,
    "resname": "LYS",
    "sasa": 0.0,
    "partial_charge_B": 0.11999999999999997,
    "F_metal": 0.20163021577848855,
    "F_P": 0.43659630767128044,
    "F_hal": 0.0,
    "total_density": 93705.5546875,
    "centroid": [
      11.389039993286133,
      -2.514580011367798,
      1.2017093896865845
    ],
    "dipole_rho": [
      -36680.953125,
      12444.9208984375,
      23818.755859375
    ],
    "curv_rho": 354235776.0,
    "curv_rho_failed": false,
    "gpu_density_B_requested": "vector",
    "gpu_density_B_effective": "vector",
    "gpu_density_B_fallback_from_vector": false,
    "gpu_density_A_requested": null,
    "gpu_density_A_effective": null,
    "gpu_density_A_fallback_from_vector": false,
    "xtb_A_used": false,
    "xtb_A_success": false,
    "xtb_charge_length_mismatch": false
  },
  "B:430": {
    "id": "B:430",
    "chain": "B",
    "resseq": 430,
    "resname": "ALA",
    "sasa": 0.0,
    "partial_charge_B": -0.06000000000000002,
    "F_metal": 0.2022660738935982,
    "F_P": 0.45224720747248687,
    "F_hal": 0.0,
    "total_density": 79107.984375,
    "centroid": [
      11.299957275390625,
      -2.8036088943481445,
      1.0543988943099976
    ],
    "dipole_rho": [
      -23609.228515625,
      17094.51953125,
      24736.978515625
    ],
    "curv_rho": 292865280.0,
    "curv_rho_failed": false,
    "gpu_density_B_requested": "vector",
    "gpu_density_B_effective": "vector",
    "gpu_density_B_fallback_from_vector": false,
    "gpu_density_A_requested": null,
    "gpu_density_A_effective": null,
    "gpu_density_A_fallback_from_vector": false,
    "xtb_A_used": false,
    "xtb_A_success": false,
    "xtb_charge_length_mismatch": false
  },
  "B:431": {
    "id": "B:431",
    "chain": "B",
    "resseq": 431,
    "resname": "ARG",
    "sasa": 0.0,
    "partial_charge_B": 0.4799999999999999,
    "F_metal": 0.23756380073671796,
    "F_P": 0.5277526062659703,
    "F_hal": 0.0,
    "total_density": 108525.390625,
    "centroid": [
      10.908808708190918,
      -2.495537519454956,
      1.0706191062927246
    ],
    "dipole_rho": [
      -25093.013671875,
      27799.1328125,
      44147.24609375
    ],
    "curv_rho": 437859616.0,
    "curv_rho_failed": false,
    "gpu_density_B_requested": "vector",
    "gpu_density_B_effective": "vector",
    "gpu_density_B_fallback_from_vector": false,
    "gpu_density_A_requested": null,
    "gpu_density_A_effective": null,
    "gpu_density_A_fallback_from_vector": false,
    "xtb_A_used": false,
    "xtb_A_success": false,
    "xtb_charge_length_mismatch": false
  },
  "B:432": {
    "id": "B:432",
    "chain": "B",
    "resseq": 432,
    "resname": "ASN",
    "sasa": 0.0,
    "partial_charge_B": -0.12,
    "F_metal": 0.21236994817579014,
    "F_P": 0.45528649841442553,
    "F_hal": 0.0,
    "total_density": 97013.4296875,
    "centroid": [
      11.15710735321045,
      -2.3472938537597656,
      0.9961602091789246
    ],
    "dipole_rho": [
      -27901.564453125,
      15616.1142578125,
      38449.83984375
    ],
    "curv_rho": 371061376.0,
    "curv_rho_failed": false,
    "gpu_density_B_requested": "vector",
    "gpu_density_B_effective": "vector",
    "gpu_density_B_fallback_from_vector": false,
    "gpu_density_A_requested": null,
    "gpu_density_A_effective": null,
    "gpu_density_A_fallback_from_vector": false,
    "xtb_A_used": false,
    "xtb_A_success": false,
    "xtb_charge_length_mismatch": false
  },
  "B:433": {
    "id": "B:433",
    "chain": "B",
    "resseq": 433,
    "resname": "GLU",
    "sasa": 0.22070901095867157,
    "partial_charge_B": -0.8466452713457447,
    "F_metal": 0.1745661496403323,
    "F_P": 0.3761338452697183,
    "F_hal": 0.0,
    "total_density": 75678.9296875,
    "centroid": [
      11.541190147399902,
      -2.557602882385254,
      0.8881819248199463
    ],
    "dipole_rho": [
      -27325.85546875,
      16681.943359375,
      30292.068359375
    ],
    "curv_rho": 267412064.0,
    "curv_rho_failed": false,
    "gpu_density_B_requested": "vector",
    "gpu_density_B_effective": "vector",
    "gpu_density_B_fallback_from_vector": false,
    "gpu_density_A_requested": null,
    "gpu_density_A_effective": null,
    "gpu_density_A_fallback_from_vector": false,
    "xtb_A_used": false,
    "xtb_A_success": false,
    "xtb_charge_length_mismatch": false
  },
  "B:434": {
    "id": "B:434",
    "chain": "B",
    "resseq": 434,
    "resname": "GLY",
    "sasa": 0.31529858708381653,
    "partial_charge_B": -0.10867385259456269,
    "F_metal": 0.17771433331905379,
    "F_P": 0.3878598132905346,
    "F_hal": 0.0,
    "total_density": 64561.04296875,
    "centroid": [
      11.27403450012207,
      -2.784367322921753,
      0.6836701035499573
    ],
    "dipole_rho": [
      -19311.1015625,
      13835.91796875,
      32591.71875
    ],
    "curv_rho": 227941984.0,
    "curv_rho_failed": false,
    "gpu_density_B_requested": "vector",
    "gpu_density_B_effective": "vector",
    "gpu_density_B_fallback_from_vector": false,
    "gpu_density_A_requested": null,
    "gpu_density_A_effective": null,
    "gpu_density_A_fallback_from_vector": false,
    "xtb_A_used": false,
    "xtb_A_success": false,
    "xtb_charge_length_mismatch": false
  },
  "B:435": {
    "id": "B:435",
    "chain": "B",
    "resseq": 435,
    "resname": "ARG",
    "sasa": 0.0,
    "partial_charge_B": 0.4799999999999999,
    "F_metal": 0.1779090993234972,
    "F_P": 0.39925964472810777,
    "F_hal": 0.0,
    "total_density": 74377.328125,
    "centroid": [
      11.310325622558594,
      -3.037809371948242,
      0.9860450029373169
    ],
    "dipole_rho": [
      -30239.8984375,
      22459.93359375,
      35717.30078125
    ],
    "curv_rho": 263780624.0,
    "curv_rho_failed": false,
    "gpu_density_B_requested": "vector",
    "gpu_density_B_effective": "vector",
    "gpu_density_B_fallback_from_vector": false,
    "gpu_density_A_requested": null,
    "gpu_density_A_effective": null,
    "gpu_density_A_fallback_from_vector": false,
    "xtb_A_used": false,
    "xtb_A_success": false,
    "xtb_charge_length_mismatch": false
  },
  "B:436": {
    "id": "B:436",
    "chain": "B",
    "resseq": 436,
    "resname": "ASP",
    "sasa": 0.03152985870838165,
    "partial_charge_B": -0.5838064673351063,
    "F_metal": 0.1944929908260591,
    "F_P": 0.4483661716017301,
    "F_hal": 0.0,
    "total_density": 66802.1484375,
    "centroid": [
      10.942253112792969,
      -3.1924562454223633,
      0.7700731158256531
    ],
    "dipole_rho": [
      -15497.966796875,
      25528.88671875,
      31993.103515625
    ],
    "curv_rho": 231204144.0,
    "curv_rho_failed": false,
    "gpu_density_B_requested": "vector",
    "gpu_density_B_effective": "vector",
    "gpu_density_B_fallback_from_vector": false,
    "gpu_density_A_requested": null,
    "gpu_density_A_effective": null,
    "gpu_density_A_fallback_from_vector": false,
    "xtb_A_used": false,
    "xtb_A_success": false,
    "xtb_charge_length_mismatch": false
  },
  "B:437": {
    "id": "B:437",
    "chain": "B",
    "resseq": 437,
    "resname": "LEU",
    "sasa": 0.0,
    "partial_charge_B": -0.06000000000000002,
    "F_metal": 0.2348086273015441,
    "F_P": 0.5602955987808408,
    "F_hal": 0.0,
    "total_density": 88252.9296875,
    "centroid": [
      10.856846809387207,
      -3.1152939796447754,
      1.105611801147461
    ],
    "dipole_rho": [
      -18035.796875,
      28192.90234375,
      36289.55078125
    ],
    "curv_rho": 331991232.0,
    "curv_rho_failed": false,
    "gpu_density_B_requested": "vector",
    "gpu_density_B_effective": "vector",
    "gpu_density_B_fallback_from_vector": false,
    "gpu_density_A_requested": null,
    "gpu_density_A_effective": null,
    "gpu_density_A_fallback_from_vector": false,
    "xtb_A_used": false,
    "xtb_A_success": false,
    "xtb_charge_length_mismatch": false
  },
  "B:438": {
    "id": "B:438",
    "chain": "B",
    "resseq": 438,
    "resname": "ALA",
    "sasa": 0.0,
    "partial_charge_B": -0.06000000000000002,
    "F_metal": 0.21867623091059066,
    "F_P": 0.5281751487522021,
    "F_hal": 0.0,
    "total_density": 67414.9296875,
    "centroid": [
      10.632342338562012,
      -3.480757474899292,
      0.9738104939460754
    ],
    "dipole_rho": [
      -17895.779296875,
      23618.34375,
      32002.57421875
    ],
    "curv_rho": 258780240.0,
    "curv_rho_failed": false,
    "gpu_density_B_requested": "vector",
    "gpu_density_B_effective": "vector",
    "gpu_density_B_fallback_from_vector": false,
    "gpu_density_A_requested": null,
    "gpu_density_A_effective": null,
    "gpu_density_A_fallback_from_vector": false,
    "xtb_A_used": false,
    "xtb_A_success": false,
    "xtb_charge_length_mismatch": false
  },
  "B:439": {
    "id": "B:439",
    "chain": "B",
    "resseq": 439,
    "resname": "GLN",
    "sasa": 7.726527214050293,
    "partial_charge_B": -0.30000000000000004,
    "F_metal": 0.17793163072214746,
    "F_P": 0.413174679421537,
    "F_hal": 0.0,
    "total_density": 62353.609375,
    "centroid": [
      10.93903923034668,
      -3.5789079666137695,
      0.9756629467010498
    ],
    "dipole_rho": [
      -14928.4970703125,
      25660.115234375,
      47833.98828125
    ],
    "curv_rho": 219514656.0,
    "curv_rho_failed": false,
    "gpu_density_B_requested": "vector",
    "gpu_density_B_effective": "vector",
    "gpu_density_B_fallback_from_vector": false,
    "gpu_density_A_requested": null,
    "gpu_density_A_effective": null,
    "gpu_density_A_fallback_from_vector": false,
    "xtb_A_used": false,
    "xtb_A_success": false,
    "xtb_charge_length_mismatch": false
  },
  "B:440": {
    "id": "B:440",
    "chain": "B",
    "resseq": 440,
    "resname": "GLU",
    "sasa": 1.0148403644561768,
    "partial_charge_B": -1.35,
    "F_metal": 0.17808043607227234,
    "F_P": 0.41097817848914536,
    "F_hal": 0.0,
    "total_density": 62663.9453125,
    "centroid": [
      11.232420921325684,
      -3.403747320175171,
      1.0034843683242798
    ],
    "dipole_rho": [
      -19924.384765625,
      22914.646484375,
      31817.6796875
    ],
    "curv_rho": 213042352.0,
    "curv_rho_failed": false,
    "gpu_density_B_requested": "vector",
    "gpu_density_B_effective": "vector",
    "gpu_density_B_fallback_from_vector": false,
    "gpu_density_A_requested": null,
    "gpu_density_A_effective": null,
    "gpu_density_A_fallback_from_vector": false,
    "xtb_A_used": false,
    "xtb_A_success": false,
    "xtb_charge_length_mismatch": false
  },
  "B:441": {
    "id": "B:441",
    "chain": "B",
    "resseq": 441,
    "resname": "GLY",
    "sasa": 0.0,
    "partial_charge_B": -0.06000000000000002,
    "F_metal": 0.21424111585279323,
    "F_P": 0.5202177924869449,
    "F_hal": 0.0,
    "total_density": 70908.703125,
    "centroid": [
      11.00149917602539,
      -3.475330352783203,
      1.1906752586364746
    ],
    "dipole_rho": [
      -23172.9765625,
      26432.59375,
      20391.5859375
    ],
    "curv_rho": 261219568.0,
    "curv_rho_failed": false,
    "gpu_density_B_requested": "vector",
    "gpu_density_B_effective": "vector",
    "gpu_density_B_fallback_from_vector": false,
    "gpu_density_A_requested": null,
    "gpu_density_A_effective": null,
    "gpu_density_A_fallback_from_vector": false,
    "xtb_A_used": false,
    "xtb_A_success": false,
    "xtb_charge_length_mismatch": false
  },
  "B:442": {
    "id": "B:442",
    "chain": "B",
    "resseq": 442,
    "resname": "ASN",
    "sasa": 0.0,
    "partial_charge_B": -0.12,
    "F_metal": 0.209243788108178,
    "F_P": 0.5175159095610183,
    "F_hal": 0.0,
    "total_density": 68821.6875,
    "centroid": [
      11.0368013381958,
      -3.7913284301757812,
      1.4844160079956055
    ],
    "dipole_rho": [
      -24974.537109375,
      27271.275390625,
      23211.197265625
    ],
    "curv_rho": 241758624.0,
    "curv_rho_failed": false,
    "gpu_density_B_requested": "vector",
    "gpu_density_B_effective": "vector",
    "gpu_density_B_fallback_from_vector": false,
    "gpu_density_A_requested": null,
    "gpu_density_A_effective": null,
    "gpu_density_A_fallback_from_vector": false,
    "xtb_A_used": false,
    "xtb_A_success": false,
    "xtb_charge_length_mismatch": false
  },
  "B:443": {
    "id": "B:443",
    "chain": "B",
    "resseq": 443,
    "resname": "GLU",
    "sasa": 2.033358573913574,
    "partial_charge_B": -1.35,
    "F_metal": 0.17383064659101125,
    "F_P": 0.40849651875231574,
    "F_hal": 0.0,
    "total_density": 58477.48828125,
    "centroid": [
      11.383431434631348,
      -3.622316360473633,
      1.3590996265411377
    ],
    "dipole_rho": [
      -26606.70703125,
      27781.71484375,
      18915.501953125
    ],
    "curv_rho": 206523568.0,
    "curv_rho_failed": false,
    "gpu_density_B_requested": "vector",
    "gpu_density_B_effective": "vector",
    "gpu_density_B_fallback_from_vector": false,
    "gpu_density_A_requested": null,
    "gpu_density_A_effective": null,
    "gpu_density_A_fallback_from_vector": false,
    "xtb_A_used": false,
    "xtb_A_success": false,
    "xtb_charge_length_mismatch": false
  },
  "B:444": {
    "id": "B:444",
    "chain": "B",
    "resseq": 444,
    "resname": "ILE",
    "sasa": 0.0,
    "partial_charge_B": -0.06000000000000002,
    "F_metal": 0.20562375681716974,
    "F_P": 0.4852578477938877,
    "F_hal": 0.0,
    "total_density": 76430.8046875,
    "centroid": [
      11.307324409484863,
      -3.3098464012145996,
      1.362230658531189
    ],
    "dipole_rho": [
      -25717.990234375,
      21630.16796875,
      21061.90625
    ],
    "curv_rho": 271375360.0,
    "curv_rho_failed": false,
    "gpu_density_B_requested": "vector",
    "gpu_density_B_effective": "vector",
    "gpu_density_B_fallback_from_vector": false,
    "gpu_density_A_requested": null,
    "gpu_density_A_effective": null,
    "gpu_density_A_fallback_from_vector": false,
    "xtb_A_used": false,
    "xtb_A_success": false,
    "xtb_charge_length_mismatch": false
  },
  "B:445": {
    "id": "B:445",
    "chain": "B",
    "resseq": 445,
    "resname": "ILE",
    "sasa": 0.0,
    "partial_charge_B": -0.06000000000000002,
    "F_metal": 0.23614740727986597,
    "F_P": 0.584487927846438,
    "F_hal": 0.0,
    "total_density": 85935.4453125,
    "centroid": [
      11.110278129577637,
      -3.4556679725646973,
      1.6348026990890503
    ],
    "dipole_rho": [
      -36941.20703125,
      25497.65234375,
      9320.9892578125
    ],
    "curv_rho": 319244128.0,
    "curv_rho_failed": false,
    "gpu_density_B_requested": "vector",
    "gpu_density_B_effective": "vector",
    "gpu_density_B_fallback_from_vector": false,
    "gpu_density_A_requested": null,
    "gpu_density_A_effective": null,
    "gpu_density_A_fallback_from_vector": false,
    "xtb_A_used": false,
    "xtb_A_success": false,
    "xtb_charge_length_mismatch": false
  },
  "B:446": {
    "id": "B:446",
    "chain": "B",
    "resseq": 446,
    "resname": "ARG",
    "sasa": 1.139467477798462,
    "partial_charge_B": 1.2,
    "F_metal": 0.18428310945622006,
    "F_P": 0.4411055457892221,
    "F_hal": 0.0,
    "total_density": 66374.5390625,
    "centroid": [
      11.410593032836914,
      -3.6432578563690186,
      1.6093459129333496
    ],
    "dipole_rho": [
      -27915.171875,
      36876.87109375,
      14238.5615234375
    ],
    "curv_rho": 234708368.0,
    "curv_rho_failed": false,
    "gpu_density_B_requested": "vector",
    "gpu_density_B_effective": "vector",
    "gpu_density_B_fallback_from_vector": false,
    "gpu_density_A_requested": null,
    "gpu_density_A_effective": null,
    "gpu_density_A_fallback_from_vector": false,
    "xtb_A_used": false,
    "xtb_A_success": false,
    "xtb_charge_length_mismatch": false
  },
  "B:447": {
    "id": "B:447",
    "chain": "B",
    "resseq": 447,
    "resname": "GLU",
    "sasa": 0.15764929354190826,
    "partial_charge_B": -0.759032336675532,
    "F_metal": 0.17264556012997512,
    "F_P": 0.3957054490112143,
    "F_hal": 0.0,
    "total_density": 68742.7890625,
    "centroid": [
      11.599159240722656,
      -3.3452160358428955,
      1.4998522996902466
    ],
    "dipole_rho": [
      -35141.76171875,
      24917.390625,
      16928.828125
    ],
    "curv_rho": 228350336.0,
    "curv_rho_failed": false,
    "gpu_density_B_requested": "vector",
    "gpu_density_B_effective": "vector",
    "gpu_density_B_fallback_from_vector": false,
    "gpu_density_A_requested": null,
    "gpu_density_A_effective": null,
    "gpu_density_A_fallback_from_vector": false,
    "xtb_A_used": false,
    "xtb_A_success": false,
    "xtb_charge_length_mismatch": false
  },
  "B:448": {
    "id": "B:448",
    "chain": "B",
    "resseq": 448,
    "resname": "ALA",
    "sasa": 0.0,
    "partial_charge_B": -0.06000000000000002,
    "F_metal": 0.19873380583668496,
    "F_P": 0.4610549290717927,
    "F_hal": 0.0,
    "total_density": 76547.40625,
    "centroid": [
      11.499124526977539,
      -3.219365358352661,
      1.7635083198547363
    ],
    "dipole_rho": [
      -39018.8515625,
      24433.529296875,
      4729.73291015625
    ],
    "curv_rho": 286537760.0,
    "curv_rho_failed": false,
    "gpu_density_B_requested": "vector",
    "gpu_density_B_effective": "vector",
    "gpu_density_B_fallback_from_vector": false,
    "gpu_density_A_requested": null,
    "gpu_density_A_effective": null,
    "gpu_density_A_fallback_from_vector": false,
    "xtb_A_used": false,
    "xtb_A_success": false,
    "xtb_charge_length_mismatch": false
  },
  "B:449": {
    "id": "B:449",
    "chain": "B",
    "resseq": 449,
    "resname": "CYS",
    "sasa": 0.0,
    "partial_charge_B": -0.21000000000000002,
    "F_metal": 0.2002960535177907,
    "F_P": 0.4732190640362915,
    "F_hal": 0.0,
    "total_density": 78003.4609375,
    "centroid": [
      11.368680953979492,
      -3.5098910331726074,
      1.9422264099121094
    ],
    "dipole_rho": [
      -48316.734375,
      22888.220703125,
      1809.135986328125
    ],
    "curv_rho": 281592608.0,
    "curv_rho_failed": false,
    "gpu_density_B_requested": "vector",
    "gpu_density_B_effective": "vector",
    "gpu_density_B_fallback_from_vector": false,
    "gpu_density_A_requested": null,
    "gpu_density_A_effective": null,
    "gpu_density_A_fallback_from_vector": false,
    "xtb_A_used": false,
    "xtb_A_success": false,
    "xtb_charge_length_mismatch": false
  },
  "B:450": {
    "id": "B:450",
    "chain": "B",
    "resseq": 450,
    "resname": "LYS",
    "sasa": 6.027763366699219,
    "partial_charge_B": 0.29999999999999993,
    "F_metal": 0.1597469899327282,
    "F_P": 0.3628966358187921,
    "F_hal": 0.0,
    "total_density": 57496.3203125,
    "centroid": [
      11.768867492675781,
      -3.5318424701690674,
      1.869386911392212
    ],
    "dipole_rho": [
      -35967.8046875,
      21851.30078125,
      7644.98876953125
    ],
    "curv_rho": 195008256.0,
    "curv_rho_failed": false,
    "gpu_density_B_requested": "vector",
    "gpu_density_B_effective": "vector",
    "gpu_density_B_fallback_from_vector": false,
    "gpu_density_A_requested": null,
    "gpu_density_A_effective": null,
    "gpu_density_A_fallback_from_vector": false,
    "xtb_A_used": false,
    "xtb_A_success": false,
    "xtb_charge_length_mismatch": false
  },
  "B:451": {
    "id": "B:451",
    "chain": "B",
    "resseq": 451,
    "resname": "TRP",
    "sasa": 0.4795683026313782,
    "partial_charge_B": 0.26806559767487403,
    "F_metal": 0.18173508348493417,
    "F_P": 0.4031267961262459,
    "F_hal": 0.0,
    "total_density": 83216.140625,
    "centroid": [
      11.674992561340332,
      -2.873958110809326,
      1.9204877614974976
    ],
    "dipole_rho": [
      -51972.59765625,
      29476.787109375,
      2818.22216796875
    ],
    "curv_rho": 311091520.0,
    "curv_rho_failed": false,
    "gpu_density_B_requested": "vector",
    "gpu_density_B_effective": "vector",
    "gpu_density_B_fallback_from_vector": false,
    "gpu_density_A_requested": null,
    "gpu_density_A_effective": null,
    "gpu_density_A_fallback_from_vector": false,
    "xtb_A_used": false,
    "xtb_A_success": false,
    "xtb_charge_length_mismatch": false
  },
  "B:452": {
    "id": "B:452",
    "chain": "B",
    "resseq": 452,
    "resname": "SER",
    "sasa": 0.0,
    "partial_charge_B": -0.3,
    "F_metal": 0.20247926398597904,
    "F_P": 0.4593778319674454,
    "F_hal": 0.0,
    "total_density": 78367.390625,
    "centroid": [
      11.546448707580566,
      -3.208418130874634,
      2.1641762256622314
    ],
    "dipole_rho": [
      -44851.19921875,
      15286.765625,
      -6557.30126953125
    ],
    "curv_rho": 294999776.0,
    "curv_rho_failed": false,
    "gpu_density_B_requested": "vector",
    "gpu_density_B_effective": "vector",
    "gpu_density_B_fallback_from_vector": false,
    "gpu_density_A_requested": null,
    "gpu_density_A_effective": null,
    "gpu_density_A_fallback_from_vector": false,
    "xtb_A_used": false,
    "xtb_A_success": false,
    "xtb_charge_length_mismatch": false
  },
  "B:453": {
    "id": "B:453",
    "chain": "B",
    "resseq": 453,
    "resname": "PRO",
    "sasa": 0.35492008924484253,
    "partial_charge_B": -0.11479037589902097,
    "F_metal": 0.19266135044196617,
    "F_P": 0.43072556359028713,
    "F_hal": 0.0,
    "total_density": 71275.546875,
    "centroid": [
      11.585066795349121,
      -3.311166286468506,
      2.4509165287017822
    ],
    "dipole_rho": [
      -45340.73046875,
      13339.09375,
      -9206.5986328125
    ],
    "curv_rho": 266375360.0,
    "curv_rho_failed": false,
    "gpu_density_B_requested": "vector",
    "gpu_density_B_effective": "vector",
    "gpu_density_B_fallback_from_vector": false,
    "gpu_density_A_requested": null,
    "gpu_density_A_effective": null,
    "gpu_density_A_fallback_from_vector": false,
    "xtb_A_used": false,
    "xtb_A_success": false,
    "xtb_charge_length_mismatch": false
  },
  "B:454": {
    "id": "B:454",
    "chain": "B",
    "resseq": 454,
    "resname": "GLU",
    "sasa": 0.0,
    "partial_charge_B": -0.54,
    "F_metal": 0.23321327083401802,
    "F_P": 0.5287381290570966,
    "F_hal": 0.0,
    "total_density": 91169.5390625,
    "centroid": [
      11.301604270935059,
      -3.2965188026428223,
      2.4786038398742676
    ],
    "dipole_rho": [
      -55119.7265625,
      4396.734375,
      -18044.166015625
    ],
    "curv_rho": 334296288.0,
    "curv_rho_failed": false,
    "gpu_density_B_requested": "vector",
    "gpu_density_B_effective": "vector",
    "gpu_density_B_fallback_from_vector": false,
    "gpu_density_A_requested": null,
    "gpu_density_A_effective": null,
    "gpu_density_A_fallback_from_vector": false,
    "xtb_A_used": false,
    "xtb_A_success": false,
    "xtb_charge_length_mismatch": false
  },
  "B:455": {
    "id": "B:455",
    "chain": "B",
    "resseq": 455,
    "resname": "LEU",
    "sasa": 0.0,
    "partial_charge_B": -0.06000000000000002,
    "F_metal": 0.2509929524925533,
    "F_P": 0.6088917220530216,
    "F_hal": 0.0,
    "total_density": 91792.90625,
    "centroid": [
      11.246036529541016,
      -3.356567859649658,
      2.1377339363098145
    ],
    "dipole_rho": [
      -42480.7421875,
      19526.15625,
      -6342.0869140625
    ],
    "curv_rho": 342899904.0,
    "curv_rho_failed": false,
    "gpu_density_B_requested": "vector",
    "gpu_density_B_effective": "vector",
    "gpu_density_B_fallback_from_vector": false,
    "gpu_density_A_requested": null,
    "gpu_density_A_effective": null,
    "gpu_density_A_fallback_from_vector": false,
    "xtb_A_used": false,
    "xtb_A_success": false,
    "xtb_charge_length_mismatch": false
  },
  "B:456": {
    "id": "B:456",
    "chain": "B",
    "resseq": 456,
    "resname": "ALA",
    "sasa": 0.0,
    "partial_charge_B": -0.06000000000000002,
    "F_metal": 0.21802071883148916,
    "F_P": 0.5216290270456834,
    "F_hal": 0.0,
    "total_density": 75733.03125,
    "centroid": [
      11.308605194091797,
      -3.6329119205474854,
      2.3304028511047363
    ],
    "dipole_rho": [
      -43883.80859375,
      20186.4453125,
      -3839.438232421875
    ],
    "curv_rho": 279423360.0,
    "curv_rho_failed": false,
    "gpu_density_B_requested": "vector",
    "gpu_density_B_effective": "vector",
    "gpu_density_B_fallback_from_vector": false,
    "gpu_density_A_requested": null,
    "gpu_density_A_effective": null,
    "gpu_density_A_fallback_from_vector": false,
    "xtb_A_used": false,
    "xtb_A_success": false,
    "xtb_charge_length_mismatch": false
  },
  "B:457": {
    "id": "B:457",
    "chain": "B",
    "resseq": 457,
    "resname": "ALA",
    "sasa": 0.0,
    "partial_charge_B": -0.06000000000000002,
    "F_metal": 0.23910117450063262,
    "F_P": 0.5800815931873734,
    "F_hal": 0.0,
    "total_density": 76702.75,
    "centroid": [
      11.19489860534668,
      -3.663909435272217,
      2.5727663040161133
    ],
    "dipole_rho": [
      -40795.14453125,
      23846.16796875,
      -7139.02880859375
    ],
    "curv_rho": 294351968.0,
    "curv_rho_failed": false,
    "gpu_density_B_requested": "vector",
    "gpu_density_B_effective": "vector",
    "gpu_density_B_fallback_from_vector": false,
    "gpu_density_A_requested": null,
    "gpu_density_A_effective": null,
    "gpu_density_A_fallback_from_vector": false,
    "xtb_A_used": false,
    "xtb_A_success": false,
    "xtb_charge_length_mismatch": false
  },
  "B:458": {
    "id": "B:458",
    "chain": "B",
    "resseq": 458,
    "resname": "ALA",
    "sasa": 0.0,
    "partial_charge_B": -0.06000000000000002,
    "F_metal": 0.2897541737586138,
    "F_P": 0.7570175674127114,
    "F_hal": 0.0,
    "total_density": 88385.0,
    "centroid": [
      10.980809211730957,
      -3.7268192768096924,
      2.4002461433410645
    ],
    "dipole_rho": [
      -39406.43359375,
      20510.626953125,
      -6511.60888671875
    ],
    "curv_rho": 334444320.0,
    "curv_rho_failed": false,
    "gpu_density_B_requested": "vector",
    "gpu_density_B_effective": "vector",
    "gpu_density_B_fallback_from_vector": false,
    "gpu_density_A_requested": null,
    "gpu_density_A_effective": null,
    "gpu_density_A_fallback_from_vector": false,
    "xtb_A_used": false,
    "xtb_A_success": false,
    "xtb_charge_length_mismatch": false
  },
  "B:459": {
    "id": "B:459",
    "chain": "B",
    "resseq": 459,
    "resname": "CYS",
    "sasa": 0.0,
    "partial_charge_B": -0.21000000000000002,
    "F_metal": 0.24977318792110312,
    "F_P": 0.6402361685515899,
    "F_hal": 0.0,
    "total_density": 77243.8671875,
    "centroid": [
      11.139753341674805,
      -3.7989277839660645,
      2.2248690128326416
    ],
    "dipole_rho": [
      -30437.806640625,
      26099.85546875,
      3114.375732421875
    ],
    "curv_rho": 285021888.0,
    "curv_rho_failed": false,
    "gpu_density_B_requested": "vector",
    "gpu_density_B_effective": "vector",
    "gpu_density_B_fallback_from_vector": false,
    "gpu_density_A_requested": null,
    "gpu_density_A_effective": null,
    "gpu_density_A_fallback_from_vector": false,
    "xtb_A_used": false,
    "xtb_A_success": false,
    "xtb_charge_length_mismatch": false
  },
  "B:460": {
    "id": "B:460",
    "chain": "B",
    "resseq": 460,
    "resname": "GLU",
    "sasa": 2.207090139389038,
    "partial_charge_B": -1.35,
    "F_metal": 0.21021737039211538,
    "F_P": 0.5170559203801453,
    "F_hal": 0.0,
    "total_density": 64653.69140625,
    "centroid": [
      11.153188705444336,
      -4.0586981773376465,
      2.3724210262298584
    ],
    "dipole_rho": [
      -35109.84375,
      28008.826171875,
      1025.0382080078125
    ],
    "curv_rho": 234720144.0,
    "curv_rho_failed": false,
    "gpu_density_B_requested": "vector",
    "gpu_density_B_effective": "vector",
    "gpu_density_B_fallback_from_vector": false,
    "gpu_density_A_requested": null,
    "gpu_density_A_effective": null,
    "gpu_density_A_fallback_from_vector": false,
    "xtb_A_used": false,
    "xtb_A_success": false,
    "xtb_charge_length_mismatch": false
  },
  "B:461": {
    "id": "B:461",
    "chain": "B",
    "resseq": 461,
    "resname": "VAL",
    "sasa": 0.0,
    "partial_charge_B": -0.06000000000000002,
    "F_metal": 0.28795283697422774,
    "F_P": 0.7640370775192873,
    "F_hal": 0.0,
    "total_density": 83587.515625,
    "centroid": [
      10.80926513671875,
      -4.025937557220459,
      2.549020290374756
    ],
    "dipole_rho": [
      -36099.50390625,
      30489.546875,
      -7182.03466796875
    ],
    "curv_rho": 305068288.0,
    "curv_rho_failed": false,
    "gpu_density_B_requested": "vector",
    "gpu_density_B_effective": "vector",
    "gpu_density_B_fallback_from_vector": false,
    "gpu_density_A_requested": null,
    "gpu_density_A_effective": null,
    "gpu_density_A_fallback_from_vector": false,
    "xtb_A_used": false,
    "xtb_A_success": false,
    "xtb_charge_length_mismatch": false
  },
  "B:462": {
    "id": "B:462",
    "chain": "B",
    "resseq": 462,
    "resname": "TRP",
    "sasa": 0.0,
    "partial_charge_B": 0.11999999999999997,
    "F_metal": 0.38384263224490406,
    "F_P": 1.1548157913079067,
    "F_hal": 0.0,
    "total_density": 109373.109375,
    "centroid": [
      10.615398406982422,
      -3.785001039505005,
      2.5069761276245117
    ],
    "dipole_rho": [
      -35934.51171875,
      44263.9765625,
      1710.5897216796875
    ],
    "curv_rho": 431594848.0,
    "curv_rho_failed": false,
    "gpu_density_B_requested": "vector",
    "gpu_density_B_effective": "vector",
    "gpu_density_B_fallback_from_vector": false,
    "gpu_density_A_requested": null,
    "gpu_density_A_effective": null,
    "gpu_density_A_fallback_from_vector": false,
    "xtb_A_used": false,
    "xtb_A_success": false,
    "xtb_charge_length_mismatch": false
  },
  "B:463": {
    "id": "B:463",
    "chain": "B",
    "resseq": 463,
    "resname": "LYS",
    "sasa": 0.3171323239803314,
    "partial_charge_B": 0.217913867189556,
    "F_metal": 0.23221746326813655,
    "F_P": 0.5987205047357564,
    "F_hal": 0.0,
    "total_density": 72720.5078125,
    "centroid": [
      10.84962272644043,
      -4.134392738342285,
      2.135488510131836
    ],
    "dipole_rho": [
      -34768.4375,
      37880.6484375,
      6893.07763671875
    ],
    "curv_rho": 263956400.0,
    "curv_rho_failed": false,
    "gpu_density_B_requested": "vector",
    "gpu_density_B_effective": "vector",
    "gpu_density_B_fallback_from_vector": false,
    "gpu_density_A_requested": null,
    "gpu_density_A_effective": null,
    "gpu_density_A_fallback_from_vector": false,
    "xtb_A_used": false,
    "xtb_A_success": false,
    "xtb_charge_length_mismatch": false
  },
  "B:464": {
    "id": "B:464",
    "chain": "B",
    "resseq": 464,
    "resname": "GLU",
    "sasa": 3.9009761810302734,
    "partial_charge_B": -1.35,
    "F_metal": 0.23488374006141133,
    "F_P": 0.6074095212185436,
    "F_hal": 0.0,
    "total_density": 68280.71875,
    "centroid": [
      10.60469913482666,
      -4.3799662590026855,
      2.144566535949707
    ],
    "dipole_rho": [
      -29623.361328125,
      38974.609375,
      9641.9921875
    ],
    "curv_rho": 245317296.0,
    "curv_rho_failed": false,
    "gpu_density_B_requested": "vector",
    "gpu_density_B_effective": "vector",
    "gpu_density_B_fallback_from_vector": false,
    "gpu_density_A_requested": null,
    "gpu_density_A_effective": null,
    "gpu_density_A_fallback_from_vector": false,
    "xtb_A_used": false,
    "xtb_A_success": false,
    "xtb_charge_length_mismatch": false
  },
  "B:465": {
    "id": "B:465",
    "chain": "B",
    "resseq": 465,
    "resname": "ILE",
    "sasa": 0.0,
    "partial_charge_B": -0.06000000000000002,
    "F_metal": 0.34896808109187777,
    "F_P": 1.019403021796613,
    "F_hal": 0.0,
    "total_density": 89456.671875,
    "centroid": [
      10.323006629943848,
      -4.177216053009033,
      2.224440574645996
    ],
    "dipole_rho": [
      -27460.314453125,
      39447.890625,
      9477.087890625
    ],
    "curv_rho": 351034816.0,
    "curv_rho_failed": false,
    "gpu_density_B_requested": "vector",
    "gpu_density_B_effective": "vector",
    "gpu_density_B_fallback_from_vector": false,
    "gpu_density_A_requested": null,
    "gpu_density_A_effective": null,
    "gpu_density_A_fallback_from_vector": false,
    "xtb_A_used": false,
    "xtb_A_success": false,
    "xtb_charge_length_mismatch": false
  },
  "B:466": {
    "id": "B:466",
    "chain": "B",
    "resseq": 466,
    "resname": "VAL",
    "sasa": 0.0,
    "partial_charge_B": -0.06000000000000002,
    "F_metal": 0.3373883531217101,
    "F_P": 0.9620204871990897,
    "F_hal": 0.0,
    "total_density": 80672.8984375,
    "centroid": [
      10.069486618041992,
      -4.289156436920166,
      1.927039384841919
    ],
    "dipole_rho": [
      -23067.810546875,
      33601.3984375,
      13293.4794921875
    ],
    "curv_rho": 325124672.0,
    "curv_rho_failed": false,
    "gpu_density_B_requested": "vector",
    "gpu_density_B_effective": "vector",
    "gpu_density_B_fallback_from_vector": false,
    "gpu_density_A_requested": null,
    "gpu_density_A_effective": null,
    "gpu_density_A_fallback_from_vector": false,
    "xtb_A_used": false,
    "xtb_A_success": false,
    "xtb_charge_length_mismatch": false
  },
  "B:467": {
    "id": "B:467",
    "chain": "B",
    "resseq": 467,
    "resname": "PHE",
    "sasa": 0.0,
    "partial_charge_B": -0.06000000000000002,
    "F_metal": 0.48592512416513717,
    "F_P": 1.5161553597971862,
    "F_hal": 0.0,
    "total_density": 111758.09375,
    "centroid": [
      9.787910461425781,
      -4.124471664428711,
      2.1029117107391357
    ],
    "dipole_rho": [
      -24501.234375,
      42783.16015625,
      17892.775390625
    ],
    "curv_rho": 442508032.0,
    "curv_rho_failed": false,
    "gpu_density_B_requested": "vector",
    "gpu_density_B_effective": "vector",
    "gpu_density_B_fallback_from_vector": false,
    "gpu_density_A_requested": null,
    "gpu_density_A_effective": null,
    "gpu_density_A_fallback_from_vector": false,
    "xtb_A_used": false,
    "xtb_A_success": false,
    "xtb_charge_length_mismatch": false
  },
  "B:468": {
    "id": "B:468",
    "chain": "B",
    "resseq": 468,
    "resname": "ASN",
    "sasa": 2.152327299118042,
    "partial_charge_B": -0.30000000000000004,
    "F_metal": 0.30234411018725754,
    "F_P": 0.8073365265864488,
    "F_hal": 0.0,
    "total_density": 79768.7109375,
    "centroid": [
      9.759782791137695,
      -4.389331340789795,
      1.7192573547363281
    ],
    "dipole_rho": [
      -10344.375,
      41702.62890625,
      24267.216796875
    ],
    "curv_rho": 310905536.0,
    "curv_rho_failed": false,
    "gpu_density_B_requested": "vector",
    "gpu_density_B_effective": "vector",
    "gpu_density_B_fallback_from_vector": false,
    "gpu_density_A_requested": null,
    "gpu_density_A_effective": null,
    "gpu_density_A_fallback_from_vector": false,
    "xtb_A_used": false,
    "xtb_A_success": false,
    "xtb_charge_length_mismatch": false
  },
  "B:469": {
    "id": "B:469",
    "chain": "B",
    "resseq": 469,
    "resname": "PHE",
    "sasa": 0.0,
    "partial_charge_B": -0.06000000000000002,
    "F_metal": 0.35285173710180784,
    "F_P": 0.9323958243927286,
    "F_hal": 0.0,
    "total_density": 93872.96875,
    "centroid": [
      9.446334838867188,
      -4.489746570587158,
      1.977586269378662
    ],
    "dipole_rho": [
      -10780.0947265625,
      43018.41796875,
      25707.9765625
    ],
    "curv_rho": 368254720.0,
    "curv_rho_failed": false,
    "gpu_density_B_requested": "vector",
    "gpu_density_B_effective": "vector",
    "gpu_density_B_fallback_from_vector": false,
    "gpu_density_A_requested": null,
    "gpu_density_A_effective": null,
    "gpu_density_A_fallback_from_vector": false,
    "xtb_A_used": false,
    "xtb_A_success": false,
    "xtb_charge_length_mismatch": false
  },
  "B:470": {
    "id": "B:470",
    "chain": "B",
    "resseq": 470,
    "resname": "ALA",
    "sasa": 1.0324947834014893,
    "partial_charge_B": -0.15000000000000005,
    "F_metal": 0.2960356394569164,
    "F_P": 0.7463417585740029,
    "F_hal": 0.0,
    "total_density": 75560.703125,
    "centroid": [
      9.006016731262207,
      -4.5570220947265625,
      1.5633949041366577
    ],
    "dipole_rho": [
      -17800.806640625,
      33186.0859375,
      23007.82421875
    ],
    "curv_rho": 297486368.0,
    "curv_rho_failed": false,
    "gpu_density_B_requested": "vector",
    "gpu_density_B_effective": "vector",
    "gpu_density_B_fallback_from_vector": false,
    "gpu_density_A_requested": null,
    "gpu_density_A_effective": null,
    "gpu_density_A_fallback_from_vector": false,
    "xtb_A_used": false,
    "xtb_A_success": false,
    "xtb_charge_length_mismatch": false
  },
  "B:471": {
    "id": "B:471",
    "chain": "B",
    "resseq": 471,
    "resname": "ALA",
    "sasa": 0.0,
    "partial_charge_B": -0.06000000000000002,
    "F_metal": 0.3329251030469169,
    "F_P": 0.8568108822975355,
    "F_hal": 0.0,
    "total_density": 89639.078125,
    "centroid": [
      8.806618690490723,
      -4.307560443878174,
      1.4508700370788574
    ],
    "dipole_rho": [
      -21784.0703125,
      35048.76953125,
      25349.044921875
    ],
    "curv_rho": 369090496.0,
    "curv_rho_failed": false,
    "gpu_density_B_requested": "vector",
    "gpu_density_B_effective": "vector",
    "gpu_density_B_fallback_from_vector": false,
    "gpu_density_A_requested": null,
    "gpu_density_A_effective": null,
    "gpu_density_A_fallback_from_vector": false,
    "xtb_A_used": false,
    "xtb_A_success": false,
    "xtb_charge_length_mismatch": false
  },
  "B:472": {
    "id": "B:472",
    "chain": "B",
    "resseq": 472,
    "resname": "VAL",
    "sasa": 0.0,
    "partial_charge_B": -0.06000000000000002,
    "F_metal": 0.3647862855726172,
    "F_P": 0.9107640259464886,
    "F_hal": 0.0,
    "total_density": 97861.1796875,
    "centroid": [
      8.562332153320312,
      -4.223345756530762,
      1.492052674293518
    ],
    "dipole_rho": [
      -10818.9228515625,
      35703.6875,
      21298.33984375
    ],
    "curv_rho": 414473824.0,
    "curv_rho_failed": false,
    "gpu_density_B_requested": "vector",
    "gpu_density_B_effective": "vector",
    "gpu_density_B_fallback_from_vector": false,
    "gpu_density_A_requested": null,
    "gpu_density_A_effective": null,
    "gpu_density_A_fallback_from_vector": false,
    "xtb_A_used": false,
    "xtb_A_success": false,
    "xtb_charge_length_mismatch": false
  },
  "B:473": {
    "id": "B:473",
    "chain": "B",
    "resseq": 473,
    "resname": "ASP",
    "sasa": 0.0,
    "partial_charge_B": 0.18,
    "F_metal": 0.39478544057810044,
    "F_P": 1.0073732677343408,
    "F_hal": 0.0,
    "total_density": 110789.4765625,
    "centroid": [
      8.55772876739502,
      -4.016756534576416,
      1.5092229843139648
    ],
    "dipole_rho": [
      -10111.9296875,
      38083.15234375,
      31533.234375
    ],
    "curv_rho": 484809568.0,
    "curv_rho_failed": false,
    "gpu_density_B_requested": "vector",
    "gpu_density_B_effective": "vector",
    "gpu_density_B_fallback_from_vector": false,
    "gpu_density_A_requested": null,
    "gpu_density_A_effective": null,
    "gpu_density_A_fallback_from_vector": false,
    "xtb_A_used": false,
    "xtb_A_success": false,
    "xtb_charge_length_mismatch": false
  },
  "T:1": {
    "id": "T:1",
    "chain": "T",
    "resseq": 1,
    "resname": "MET",
    "sasa": 4.0359930992126465,
    "partial_charge_B": -0.525,
    "F_metal": 0.1935039724711865,
    "F_P": 0.4131077326056905,
    "F_hal": 0.0,
    "total_density": 61297.61328125,
    "centroid": [
      11.36353874206543,
      -3.4919888973236084,
      3.237288475036621
    ],
    "dipole_rho": [
      -40800.42578125,
      13421.802734375,
      -19908.623046875
    ],
    "curv_rho": 221617600.0,
    "curv_rho_failed": false,
    "gpu_density_B_requested": "vector",
    "gpu_density_B_effective": "vector",
    "gpu_density_B_fallback_from_vector": false,
    "gpu_density_A_requested": null,
    "gpu_density_A_effective": null,
    "gpu_density_A_fallback_from_vector": false,
    "xtb_A_used": false,
    "xtb_A_success": false,
    "xtb_charge_length_mismatch": false
  },
  "T:2": {
    "id": "T:2",
    "chain": "T",
    "resseq": 2,
    "resname": "GLN",
    "sasa": 1.9359277486801147,
    "partial_charge_B": -0.30000000000000004,
    "F_metal": 0.1867250497362196,
    "F_P": 0.39671926556666826,
    "F_hal": 0.0,
    "total_density": 67848.4375,
    "centroid": [
      11.524259567260742,
      -3.2191762924194336,
      2.8962535858154297
    ],
    "dipole_rho": [
      -47972.46484375,
      10410.2958984375,
      -25993.640625
    ],
    "curv_rho": 254342640.0,
    "curv_rho_failed": false,
    "gpu_density_B_requested": "vector",
    "gpu_density_B_effective": "vector",
    "gpu_density_B_fallback_from_vector": false,
    "gpu_density_A_requested": null,
    "gpu_density_A_effective": null,
    "gpu_density_A_fallback_from_vector": false,
    "xtb_A_used": false,
    "xtb_A_success": false,
    "xtb_charge_length_mismatch": false
  },
  "T:3": {
    "id": "T:3",
    "chain": "T",
    "resseq": 3,
    "resname": "VAL",
    "sasa": 1.6778039932250977,
    "partial_charge_B": -0.15000000000000005,
    "F_metal": 0.19435830565427265,
    "F_P": 0.39444526761211895,
    "F_hal": 0.0,
    "total_density": 63589.8984375,
    "centroid": [
      11.525314331054688,
      -2.9160287380218506,
      3.103224039077759
    ],
    "dipole_rho": [
      -36328.8203125,
      3933.45703125,
      -30510.720703125
    ],
    "curv_rho": 246956128.0,
    "curv_rho_failed": false,
    "gpu_density_B_requested": "vector",
    "gpu_density_B_effective": "vector",
    "gpu_density_B_fallback_from_vector": false,
    "gpu_density_A_requested": null,
    "gpu_density_A_effective": null,
    "gpu_density_A_fallback_from_vector": false,
    "xtb_A_used": false,
    "xtb_A_success": false,
    "xtb_charge_length_mismatch": false
  },
  "T:4": {
    "id": "T:4",
    "chain": "T",
    "resseq": 4,
    "resname": "TRP",
    "sasa": 0.0,
    "partial_charge_B": 0.11999999999999997,
    "F_metal": 0.22957128179811678,
    "F_P": 0.47280364592787627,
    "F_hal": 0.0,
    "total_density": 97251.109375,
    "centroid": [
      11.373434066772461,
      -2.7016327381134033,
      2.6789474487304688
    ],
    "dipole_rho": [
      -51479.9765625,
      -1750.220947265625,
      -36188.08984375
    ],
    "curv_rho": 376287872.0,
    "curv_rho_failed": false,
    "gpu_density_B_requested": "vector",
    "gpu_density_B_effective": "vector",
    "gpu_density_B_fallback_from_vector": false,
    "gpu_density_A_requested": null,
    "gpu_density_A_effective": null,
    "gpu_density_A_fallback_from_vector": false,
    "xtb_A_used": false,
    "xtb_A_success": false,
    "xtb_charge_length_mismatch": false
  },
  "T:5": {
    "id": "T:5",
    "chain": "T",
    "resseq": 5,
    "resname": "PRO",
    "sasa": 0.0,
    "partial_charge_B": -0.06000000000000002,
    "F_metal": 0.195452909427661,
    "F_P": 0.39005783896232227,
    "F_hal": 0.0,
    "total_density": 74149.6015625,
    "centroid": [
      11.558333396911621,
      -2.4792323112487793,
      2.867711305618286
    ],
    "dipole_rho": [
      -43215.0546875,
      -218.4921112060547,
      -30450.291015625
    ],
    "curv_rho": 295547008.0,
    "curv_rho_failed": false,
    "gpu_density_B_requested": "vector",
    "gpu_density_B_effective": "vector",
    "gpu_density_B_fallback_from_vector": false,
    "gpu_density_A_requested": null,
    "gpu_density_A_effective": null,
    "gpu_density_A_fallback_from_vector": false,
    "xtb_A_used": false,
    "xtb_A_success": false,
    "xtb_charge_length_mismatch": false
  },
  "T:6": {
    "id": "T:6",
    "chain": "T",
    "resseq": 6,
    "resname": "PRO",
    "sasa": 0.29038915038108826,
    "partial_charge_B": -0.10482848728069948,
    "F_metal": 0.1963734629659332,
    "F_P": 0.3779098903162105,
    "F_hal": 0.0,
    "total_density": 69671.890625,
    "centroid": [
      11.48973560333252,
      -2.2675676345825195,
      3.0934760570526123
    ],
    "dipole_rho": [
      -35553.00390625,
      -5860.15234375,
      -32010.923828125
    ],
    "curv_rho": 276431520.0,
    "curv_rho_failed": false,
    "gpu_density_B_requested": "vector",
    "gpu_density_B_effective": "vector",
    "gpu_density_B_fallback_from_vector": false,
    "gpu_density_A_requested": null,
    "gpu_density_A_effective": null,
    "gpu_density_A_fallback_from_vector": false,
    "xtb_A_used": false,
    "xtb_A_success": false,
    "xtb_charge_length_mismatch": false
  },
  "T:7": {
    "id": "T:7",
    "chain": "T",
    "resseq": 7,
    "resname": "ILE",
    "sasa": 5.614190578460693,
    "partial_charge_B": -0.15000000000000005,
    "F_metal": 0.1719569848361051,
    "F_P": 0.3307239371283565,
    "F_hal": 0.0,
    "total_density": 65744.1796875,
    "centroid": [
      11.661680221557617,
      -1.9813015460968018,
      2.953991174697876
    ],
    "dipole_rho": [
      -41043.01953125,
      -4775.603515625,
      -33475.8984375
    ],
    "curv_rho": 259386864.0,
    "curv_rho_failed": false,
    "gpu_density_B_requested": "vector",
    "gpu_density_B_effective": "vector",
    "gpu_density_B_fallback_from_vector": false,
    "gpu_density_A_requested": null,
    "gpu_density_A_effective": null,
    "gpu_density_A_fallback_from_vector": false,
    "xtb_A_used": false,
    "xtb_A_success": false,
    "xtb_charge_length_mismatch": false
  },
  "T:8": {
    "id": "T:8",
    "chain": "T",
    "resseq": 8,
    "resname": "ASN",
    "sasa": 0.9480920433998108,
    "partial_charge_B": -0.30000000000000004,
    "F_metal": 0.16618978952536206,
    "F_P": 0.3233376555446933,
    "F_hal": 0.0,
    "total_density": 71443.734375,
    "centroid": [
      11.827282905578613,
      -1.8592016696929932,
      2.6295878887176514
    ],
    "dipole_rho": [
      -44687.50390625,
      -3735.7529296875,
      -34387.62109375
    ],
    "curv_rho": 279126944.0,
    "curv_rho_failed": false,
    "gpu_density_B_requested": "vector",
    "gpu_density_B_effective": "vector",
    "gpu_density_B_fallback_from_vector": false,
    "gpu_density_A_requested": null,
    "gpu_density_A_effective": null,
    "gpu_density_A_fallback_from_vector": false,
    "xtb_A_used": false,
    "xtb_A_success": false,
    "xtb_charge_length_mismatch": false
  },
  "T:9": {
    "id": "T:9",
    "chain": "T",
    "resseq": 9,
    "resname": "LYS",
    "sasa": 0.15825936198234558,
    "partial_charge_B": 0.16886220980616373,
    "F_metal": 0.19868486438738447,
    "F_P": 0.3961479855454174,
    "F_hal": 0.0,
    "total_density": 89902.046875,
    "centroid": [
      11.604874610900879,
      -2.105320930480957,
      2.502046823501587
    ],
    "dipole_rho": [
      -48316.7265625,
      3650.17578125,
      -27467.892578125
    ],
    "curv_rho": 357371520.0,
    "curv_rho_failed": false,
    "gpu_density_B_requested": "vector",
    "gpu_density_B_effective": "vector",
    "gpu_density_B_fallback_from_vector": false,
    "gpu_density_A_requested": null,
    "gpu_density_A_effective": null,
    "gpu_density_A_fallback_from_vector": false,
    "xtb_A_used": false,
    "xtb_A_success": false,
    "xtb_charge_length_mismatch": false
  },
  "T:10": {
    "id": "T:10",
    "chain": "T",
    "resseq": 10,
    "resname": "LYS",
    "sasa": 0.0,
    "partial_charge_B": 0.11999999999999997,
    "F_metal": 0.20847798924700003,
    "F_P": 0.39929182953469583,
    "F_hal": 0.0,
    "total_density": 100728.53125,
    "centroid": [
      11.504807472229004,
      -1.7036783695220947,
      2.479639768600464
    ],
    "dipole_rho": [
      -41039.453125,
      -12621.3642578125,
      -31131.224609375
    ],
    "curv_rho": 400633184.0,
    "curv_rho_failed": false,
    "gpu_density_B_requested": "vector",
    "gpu_density_B_effective": "vector",
    "gpu_density_B_fallback_from_vector": false,
    "gpu_density_A_requested": null,
    "gpu_density_A_effective": null,
    "gpu_density_A_fallback_from_vector": false,
    "xtb_A_used": false,
    "xtb_A_success": false,
    "xtb_charge_length_mismatch": false
  },
  "T:11": {
    "id": "T:11",
    "chain": "T",
    "resseq": 11,
    "resname": "LYS",
    "sasa": 0.0,
    "partial_charge_B": 0.11999999999999997,
    "F_metal": 0.23216587900752592,
    "F_P": 0.45973169069007735,
    "F_hal": 0.0,
    "total_density": 117921.2734375,
    "centroid": [
      11.395367622375488,
      -1.8553497791290283,
      2.1993508338928223
    ],
    "dipole_rho": [
      -45652.6796875,
      6334.38330078125,
      -23359.486328125
    ],
    "curv_rho": 478704352.0,
    "curv_rho_failed": false,
    "gpu_density_B_requested": "vector",
    "gpu_density_B_effective": "vector",
    "gpu_density_B_fallback_from_vector": false,
    "gpu_density_A_requested": null,
    "gpu_density_A_effective": null,
    "gpu_density_A_fallback_from_vector": false,
    "xtb_A_used": false,
    "xtb_A_success": false,
    "xtb_charge_length_mismatch": false
  },
  "T:12": {
    "id": "T:12",
    "chain": "T",
    "resseq": 12,
    "resname": "TYR",
    "sasa": 0.0,
    "partial_charge_B": -0.3,
    "F_metal": 0.2175444329951166,
    "F_P": 0.4244016424708814,
    "F_hal": 0.0,
    "total_density": 128092.0859375,
    "centroid": [
      11.330031394958496,
      -1.6424152851104736,
      1.8624553680419922
    ],
    "dipole_rho": [
      -67044.6328125,
      -13912.765625,
      -31550.529296875
    ],
    "curv_rho": 501050176.0,
    "curv_rho_failed": false,
    "gpu_density_B_requested": "vector",
    "gpu_density_B_effective": "vector",
    "gpu_density_B_fallback_from_vector": false,
    "gpu_density_A_requested": null,
    "gpu_density_A_effective": null,
    "gpu_density_A_fallback_from_vector": false,
    "xtb_A_used": false,
    "xtb_A_success": false,
    "xtb_charge_length_mismatch": false
  },
  "T:13": {
    "id": "T:13",
    "chain": "T",
    "resseq": 13,
    "resname": "GLU",
    "sasa": 0.0,
    "partial_charge_B": -0.54,
    "F_metal": 0.2867895523864289,
    "F_P": 0.5645543811840452,
    "F_hal": 0.0,
    "total_density": 137926.703125,
    "centroid": [
      10.95518684387207,
      -1.8717612028121948,
      1.9001457691192627
    ],
    "dipole_rho": [
      -40711.5234375,
      -9983.6015625,
      -7446.33203125
    ],
    "curv_rho": 590208704.0,
    "curv_rho_failed": false,
    "gpu_density_B_requested": "vector",
    "gpu_density_B_effective": "vector",
    "gpu_density_B_fallback_from_vector": false,
    "gpu_density_A_requested": null,
    "gpu_density_A_effective": null,
    "gpu_density_A_fallback_from_vector": false,
    "xtb_A_used": false,
    "xtb_A_success": false,
    "xtb_charge_length_mismatch": false
  },
  "T:14": {
    "id": "T:14",
    "chain": "T",
    "resseq": 14,
    "resname": "THR",
    "sasa": 0.0,
    "partial_charge_B": -0.3,
    "F_metal": 0.26419572735004343,
    "F_P": 0.5411123762999434,
    "F_hal": 0.0,
    "total_density": 126476.8671875,
    "centroid": [
      11.101714134216309,
      -1.9666457176208496,
      1.6297482252120972
    ],
    "dipole_rho": [
      -34808.15625,
      6372.28271484375,
      8994.9697265625
    ],
    "curv_rho": 537271040.0,
    "curv_rho_failed": false,
    "gpu_density_B_requested": "vector",
    "gpu_density_B_effective": "vector",
    "gpu_density_B_fallback_from_vector": false,
    "gpu_density_A_requested": null,
    "gpu_density_A_effective": null,
    "gpu_density_A_fallback_from_vector": false,
    "xtb_A_used": false,
    "xtb_A_success": false,
    "xtb_charge_length_mismatch": false
  },
  "T:15": {
    "id": "T:15",
    "chain": "T",
    "resseq": 15,
    "resname": "LEU",
    "sasa": 0.0,
    "partial_charge_B": -0.06000000000000002,
    "F_metal": 0.22686130750119643,
    "F_P": 0.4737330333748312,
    "F_hal": 0.0,
    "total_density": 112096.015625,
    "centroid": [
      11.385194778442383,
      -2.139037847518921,
      1.5111202001571655
    ],
    "dipole_rho": [
      -37809.3046875,
      7499.1767578125,
      4390.830078125
    ],
    "curv_rho": 440758656.0,
    "curv_rho_failed": false,
    "gpu_density_B_requested": "vector",
    "gpu_density_B_effective": "vector",
    "gpu_density_B_fallback_from_vector": false,
    "gpu_density_A_requested": null,
    "gpu_density_A_effective": null,
    "gpu_density_A_fallback_from_vector": false,
    "xtb_A_used": false,
    "xtb_A_success": false,
    "xtb_charge_length_mismatch": false
  },
  "T:16": {
    "id": "T:16",
    "chain": "T",
    "resseq": 16,
    "resname": "SER",
    "sasa": 0.0,
    "partial_charge_B": -0.3,
    "F_metal": 0.22768644207729288,
    "F_P": 0.46627751039502086,
    "F_hal": 0.0,
    "total_density": 110657.875,
    "centroid": [
      11.39717960357666,
      -2.0920536518096924,
      1.8585457801818848
    ],
    "dipole_rho": [
      -47446.83984375,
      1895.5548095703125,
      -11542.0625
    ],
    "curv_rho": 456998720.0,
    "curv_rho_failed": false,
    "gpu_density_B_requested": "vector",
    "gpu_density_B_effective": "vector",
    "gpu_density_B_fallback_from_vector": false,
    "gpu_density_A_requested": null,
    "gpu_density_A_effective": null,
    "gpu_density_A_fallback_from_vector": false,
    "xtb_A_used": false,
    "xtb_A_success": false,
    "xtb_charge_length_mismatch": false
  },
  "T:17": {
    "id": "T:17",
    "chain": "T",
    "resseq": 17,
    "resname": "TYR",
    "sasa": 0.0,
    "partial_charge_B": -0.3,
    "F_metal": 0.2529648472234902,
    "F_P": 0.5324809344695162,
    "F_hal": 0.0,
    "total_density": 114519.2265625,
    "centroid": [
      11.335256576538086,
      -2.384967088699341,
      2.2305636405944824
    ],
    "dipole_rho": [
      -42443.875,
      5200.0439453125,
      172.4000701904297
    ],
    "curv_rho": 445022976.0,
    "curv_rho_failed": false,
    "gpu_density_B_requested": "vector",
    "gpu_density_B_effective": "vector",
    "gpu_density_B_fallback_from_vector": false,
    "gpu_density_A_requested": null,
    "gpu_density_A_effective": null,
    "gpu_density_A_fallback_from_vector": false,
    "xtb_A_used": false,
    "xtb_A_success": false,
    "xtb_charge_length_mismatch": false
  },
  "T:18": {
    "id": "T:18",
    "chain": "T",
    "resseq": 18,
    "resname": "LEU",
    "sasa": 0.0,
    "partial_charge_B": -0.06000000000000002,
    "F_metal": 0.20670991457305882,
    "F_P": 0.44350284356098796,
    "F_hal": 0.0,
    "total_density": 95980.625,
    "centroid": [
      11.536395072937012,
      -2.519503116607666,
      1.6664645671844482
    ],
    "dipole_rho": [
      -45905.80859375,
      6903.126953125,
      -2340.521484375
    ],
    "curv_rho": 368966784.0,
    "curv_rho_failed": false,
    "gpu_density_B_requested": "vector",
    "gpu_density_B_effective": "vector",
    "gpu_density_B_fallback_from_vector": false,
    "gpu_density_A_requested": null,
    "gpu_density_A_effective": null,
    "gpu_density_A_fallback_from_vector": false,
    "xtb_A_used": false,
    "xtb_A_success": false,
    "xtb_charge_length_mismatch": false
  },
  "T:19": {
    "id": "T:19",
    "chain": "T",
    "resseq": 19,
    "resname": "PRO",
    "sasa": 0.29038915038108826,
    "partial_charge_B": -0.10482848728069948,
    "F_metal": 0.17331108670328435,
    "F_P": 0.36623928471434747,
    "F_hal": 0.0,
    "total_density": 78732.3203125,
    "centroid": [
      11.833024978637695,
      -2.5116817951202393,
      1.711222767829895
    ],
    "dipole_rho": [
      -46371.3125,
      5544.197265625,
      574.2891235351562
    ],
    "curv_rho": 297120544.0,
    "curv_rho_failed": false,
    "gpu_density_B_requested": "vector",
    "gpu_density_B_effective": "vector",
    "gpu_density_B_fallback_from_vector": false,
    "gpu_density_A_requested": null,
    "gpu_density_A_effective": null,
    "gpu_density_A_fallback_from_vector": false,
    "xtb_A_used": false,
    "xtb_A_success": false,
    "xtb_charge_length_mismatch": false
  },
  "T:20": {
    "id": "T:20",
    "chain": "T",
    "resseq": 20,
    "resname": "ASP",
    "sasa": 0.543363630771637,
    "partial_charge_B": -1.2949301556544863,
    "F_metal": 0.16074531774907863,
    "F_P": 0.3300754855155595,
    "F_hal": 0.0,
    "total_density": 76853.0625,
    "centroid": [
      12.02673053741455,
      -2.0769145488739014,
      1.6303118467330933
    ],
    "dipole_rho": [
      -45558.046875,
      5857.95947265625,
      -4579.5302734375
    ],
    "curv_rho": 278257728.0,
    "curv_rho_failed": false,
    "gpu_density_B_requested": "vector",
    "gpu_density_B_effective": "vector",
    "gpu_density_B_fallback_from_vector": false,
    "gpu_density_A_requested": null,
    "gpu_density_A_effective": null,
    "gpu_density_A_fallback_from_vector": false,
    "xtb_A_used": false,
    "xtb_A_success": false,
    "xtb_charge_length_mismatch": false
  },
  "T:21": {
    "id": "T:21",
    "chain": "T",
    "resseq": 21,
    "resname": "LEU",
    "sasa": 0.0,
    "partial_charge_B": -0.06000000000000002,
    "F_metal": 0.16983716628188333,
    "F_P": 0.3505203418728163,
    "F_hal": 0.0,
    "total_density": 90920.359375,
    "centroid": [
      11.74995231628418,
      -2.0890321731567383,
      1.3467596769332886
    ],
    "dipole_rho": [
      -57625.08984375,
      2767.885009765625,
      9748.681640625
    ],
    "curv_rho": 333644032.0,
    "curv_rho_failed": false,
    "gpu_density_B_requested": "vector",
    "gpu_density_B_effective": "vector",
    "gpu_density_B_fallback_from_vector": false,
    "gpu_density_A_requested": null,
    "gpu_density_A_effective": null,
    "gpu_density_A_fallback_from_vector": false,
    "xtb_A_used": false,
    "xtb_A_success": false,
    "xtb_charge_length_mismatch": false
  },
  "T:22": {
    "id": "T:22",
    "chain": "T",
    "resseq": 22,
    "resname": "SER",
    "sasa": 1.4519457817077637,
    "partial_charge_B": -0.75,
    "F_metal": 0.14671095345127275,
    "F_P": 0.30363779650511424,
    "F_hal": 0.0,
    "total_density": 63327.828125,
    "centroid": [
      12.101542472839355,
      -2.05046010017395,
      1.1670883893966675
    ],
    "dipole_rho": [
      -38750.76953125,
      9766.623046875,
      11923.88671875
    ],
    "curv_rho": 225488192.0,
    "curv_rho_failed": false,
    "gpu_density_B_requested": "vector",
    "gpu_density_B_effective": "vector",
    "gpu_density_B_fallback_from_vector": false,
    "gpu_density_A_requested": null,
    "gpu_density_A_effective": null,
    "gpu_density_A_fallback_from_vector": false,
    "xtb_A_used": false,
    "xtb_A_success": false,
    "xtb_charge_length_mismatch": false
  },
  "T:23": {
    "id": "T:23",
    "chain": "T",
    "resseq": 23,
    "resname": "GLN",
    "sasa": 1.9306739568710327,
    "partial_charge_B": -0.30000000000000004,
    "F_metal": 0.13978476450294058,
    "F_P": 0.28607423873390453,
    "F_hal": 0.0,
    "total_density": 68468.640625,
    "centroid": [
      12.115294456481934,
      -1.7421501874923706,
      0.9124965071678162
    ],
    "dipole_rho": [
      -48504.31640625,
      4739.166015625,
      15531.48828125
    ],
    "curv_rho": 227536048.0,
    "curv_rho_failed": false,
    "gpu_density_B_requested": "vector",
    "gpu_density_B_effective": "vector",
    "gpu_density_B_fallback_from_vector": false,
    "gpu_density_A_requested": null,
    "gpu_density_A_effective": null,
    "gpu_density_A_fallback_from_vector": false,
    "xtb_A_used": false,
    "xtb_A_success": false,
    "xtb_charge_length_mismatch": false
  },
  "T:24": {
    "id": "T:24",
    "chain": "T",
    "resseq": 24,
    "resname": "GLU",
    "sasa": 4.161306381225586,
    "partial_charge_B": -1.35,
    "F_metal": 0.14009206494390933,
    "F_P": 0.29149882689387413,
    "F_hal": 0.0,
    "total_density": 56253.0859375,
    "centroid": [
      12.034285545349121,
      -2.1079578399658203,
      0.7372367978096008
    ],
    "dipole_rho": [
      -33991.53515625,
      11291.732421875,
      17977.427734375
    ],
    "curv_rho": 189513344.0,
    "curv_rho_failed": false,
    "gpu_density_B_requested": "vector",
    "gpu_density_B_effective": "vector",
    "gpu_density_B_fallback_from_vector": false,
    "gpu_density_A_requested": null,
    "gpu_density_A_effective": null,
    "gpu_density_A_fallback_from_vector": false,
    "xtb_A_used": false,
    "xtb_A_success": false,
    "xtb_charge_length_mismatch": false
  },
  "T:25": {
    "id": "T:25",
    "chain": "T",
    "resseq": 25,
    "resname": "GLN",
    "sasa": 0.0,
    "partial_charge_B": -0.12,
    "F_metal": 0.16001724326394884,
    "F_P": 0.33531610148694635,
    "F_hal": 0.0,
    "total_density": 75994.3671875,
    "centroid": [
      11.846122741699219,
      -2.204284906387329,
      1.1038824319839478
    ],
    "dipole_rho": [
      -42721.5234375,
      14571.8017578125,
      16943.71484375
    ],
    "curv_rho": 273411360.0,
    "curv_rho_failed": false,
    "gpu_density_B_requested": "vector",
    "gpu_density_B_effective": "vector",
    "gpu_density_B_fallback_from_vector": false,
    "gpu_density_A_requested": null,
    "gpu_density_A_effective": null,
    "gpu_density_A_fallback_from_vector": false,
    "xtb_A_used": false,
    "xtb_A_success": false,
    "xtb_charge_length_mismatch": false
  },
  "T:26": {
    "id": "T:26",
    "chain": "T",
    "resseq": 26,
    "resname": "LEU",
    "sasa": 0.0,
    "partial_charge_B": -0.06000000000000002,
    "F_metal": 0.16749853081370258,
    "F_P": 0.3424354212739116,
    "F_hal": 0.0,
    "total_density": 80745.0546875,
    "centroid": [
      11.834016799926758,
      -1.7489575147628784,
      0.98030024766922
    ],
    "dipole_rho": [
      -38446.33203125,
      7905.31689453125,
      16334.744140625
    ],
    "curv_rho": 293269120.0,
    "curv_rho_failed": false,
    "gpu_density_B_requested": "vector",
    "gpu_density_B_effective": "vector",
    "gpu_density_B_fallback_from_vector": false,
    "gpu_density_A_requested": null,
    "gpu_density_A_effective": null,
    "gpu_density_A_fallback_from_vector": false,
    "xtb_A_used": false,
    "xtb_A_success": false,
    "xtb_charge_length_mismatch": false
  },
  "T:27": {
    "id": "T:27",
    "chain": "T",
    "resseq": 27,
    "resname": "LEU",
    "sasa": 0.0,
    "partial_charge_B": -0.06000000000000002,
    "F_metal": 0.1546008930437918,
    "F_P": 0.3179830168949006,
    "F_hal": 0.0,
    "total_density": 68847.890625,
    "centroid": [
      11.825493812561035,
      -1.800386667251587,
      0.6934573650360107
    ],
    "dipole_rho": [
      -36129.1484375,
      9105.203125,
      27471.681640625
    ],
    "curv_rho": 245537568.0,
    "curv_rho_failed": false,
    "gpu_density_B_requested": "vector",
    "gpu_density_B_effective": "vector",
    "gpu_density_B_fallback_from_vector": false,
    "gpu_density_A_requested": null,
    "gpu_density_A_effective": null,
    "gpu_density_A_fallback_from_vector": false,
    "xtb_A_used": false,
    "xtb_A_success": false,
    "xtb_charge_length_mismatch": false
  },
  "T:28": {
    "id": "T:28",
    "chain": "T",
    "resseq": 28,
    "resname": "SER",
    "sasa": 0.0,
    "partial_charge_B": -0.3,
    "F_metal": 0.16929451660913122,
    "F_P": 0.3528622261361498,
    "F_hal": 0.0,
    "total_density": 72653.1796875,
    "centroid": [
      11.6116361618042,
      -2.072300672531128,
      0.7365501523017883
    ],
    "dipole_rho": [
      -30497.267578125,
      13151.3935546875,
      27225.57421875
    ],
    "curv_rho": 265627808.0,
    "curv_rho_failed": false,
    "gpu_density_B_requested": "vector",
    "gpu_density_B_effective": "vector",
    "gpu_density_B_fallback_from_vector": false,
    "gpu_density_A_requested": null,
    "gpu_density_A_effective": null,
    "gpu_density_A_fallback_from_vector": false,
    "xtb_A_used": false,
    "xtb_A_success": false,
    "xtb_charge_length_mismatch": false
  },
  "T:29": {
    "id": "T:29",
    "chain": "T",
    "resseq": 29,
    "resname": "GLU",
    "sasa": 0.0,
    "partial_charge_B": -0.54,
    "F_metal": 0.19517634071907136,
    "F_P": 0.4034144660411458,
    "F_hal": 0.0,
    "total_density": 91585.3671875,
    "centroid": [
      11.453794479370117,
      -1.9853308200836182,
      0.9070085883140564
    ],
    "dipole_rho": [
      -30592.998046875,
      7575.35791015625,
      22557.248046875
    ],
    "curv_rho": 339136320.0,
    "curv_rho_failed": false,
    "gpu_density_B_requested": "vector",
    "gpu_density_B_effective": "vector",
    "gpu_density_B_fallback_from_vector": false,
    "gpu_density_A_requested": null,
    "gpu_density_A_effective": null,
    "gpu_density_A_fallback_from_vector": false,
    "xtb_A_used": false,
    "xtb_A_success": false,
    "xtb_charge_length_mismatch": false
  },
  "T:30": {
    "id": "T:30",
    "chain": "T",
    "resseq": 30,
    "resname": "VAL",
    "sasa": 0.0,
    "partial_charge_B": -0.06000000000000002,
    "F_metal": 0.1861326583854566,
    "F_P": 0.377563433125476,
    "F_hal": 0.0,
    "total_density": 86276.0390625,
    "centroid": [
      11.522056579589844,
      -1.5377287864685059,
      0.6652948260307312
    ],
    "dipole_rho": [
      -28308.39453125,
      10460.357421875,
      29704.390625
    ],
    "curv_rho": 317373664.0,
    "curv_rho_failed": false,
    "gpu_density_B_requested": "vector",
    "gpu_density_B_effective": "vector",
    "gpu_density_B_fallback_from_vector": false,
    "gpu_density_A_requested": null,
    "gpu_density_A_effective": null,
    "gpu_density_A_fallback_from_vector": false,
    "xtb_A_used": false,
    "xtb_A_success": false,
    "xtb_charge_length_mismatch": false
  },
  "T:31": {
    "id": "T:31",
    "chain": "T",
    "resseq": 31,
    "resname": "GLU",
    "sasa": 0.9774256348609924,
    "partial_charge_B": -1.35,
    "F_metal": 0.16997524154037183,
    "F_P": 0.3491957707635177,
    "F_hal": 0.0,
    "total_density": 73942.65625,
    "centroid": [
      11.492588996887207,
      -1.76668119430542,
      0.47503334283828735
    ],
    "dipole_rho": [
      -26375.298828125,
      13721.8447265625,
      40062.953125
    ],
    "curv_rho": 265642912.0,
    "curv_rho_failed": false,
    "gpu_density_B_requested": "vector",
    "gpu_density_B_effective": "vector",
    "gpu_density_B_fallback_from_vector": false,
    "gpu_density_A_requested": null,
    "gpu_density_A_effective": null,
    "gpu_density_A_fallback_from_vector": false,
    "xtb_A_used": false,
    "xtb_A_success": false,
    "xtb_charge_length_mismatch": false
  },
  "T:32": {
    "id": "T:32",
    "chain": "T",
    "resseq": 32,
    "resname": "TYR",
    "sasa": 0.0,
    "partial_charge_B": -0.3,
    "F_metal": 0.213490282367008,
    "F_P": 0.44440274658719486,
    "F_hal": 0.0,
    "total_density": 97252.71875,
    "centroid": [
      11.014616966247559,
      -2.08058762550354,
      0.6922939419746399
    ],
    "dipole_rho": [
      -26584.732421875,
      11640.74609375,
      35526.63671875
    ],
    "curv_rho": 366664736.0,
    "curv_rho_failed": false,
    "gpu_density_B_requested": "vector",
    "gpu_density_B_effective": "vector",
    "gpu_density_B_fallback_from_vector": false,
    "gpu_density_A_requested": null,
    "gpu_density_A_effective": null,
    "gpu_density_A_fallback_from_vector": false,
    "xtb_A_used": false,
    "xtb_A_success": false,
    "xtb_charge_length_mismatch": false
  },
  "T:33": {
    "id": "T:33",
    "chain": "T",
    "resseq": 33,
    "resname": "LEU",
    "sasa": 0.0,
    "partial_charge_B": -0.06000000000000002,
    "F_metal": 0.2172125229767298,
    "F_P": 0.43647942588646693,
    "F_hal": 0.0,
    "total_density": 98527.3359375,
    "centroid": [
      11.128320693969727,
      -1.5052196979522705,
      0.6294532418251038
    ],
    "dipole_rho": [
      -21241.751953125,
      15423.751953125,
      35236.1640625
    ],
    "curv_rho": 380533088.0,
    "curv_rho_failed": false,
    "gpu_density_B_requested": "vector",
    "gpu_density_B_effective": "vector",
    "gpu_density_B_fallback_from_vector": false,
    "gpu_density_A_requested": null,
    "gpu_density_A_effective": null,
    "gpu_density_A_fallback_from_vector": false,
    "xtb_A_used": false,
    "xtb_A_success": false,
    "xtb_charge_length_mismatch": false
  },
  "T:34": {
    "id": "T:34",
    "chain": "T",
    "resseq": 34,
    "resname": "LEU",
    "sasa": 0.0,
    "partial_charge_B": -0.06000000000000002,
    "F_metal": 0.19616292687300765,
    "F_P": 0.396001548251996,
    "F_hal": 0.0,
    "total_density": 87508.0,
    "centroid": [
      11.156354904174805,
      -1.4867181777954102,
      0.3657835125923157
    ],
    "dipole_rho": [
      -26302.2421875,
      10874.564453125,
      42155.53515625
    ],
    "curv_rho": 317217216.0,
    "curv_rho_failed": false,
    "gpu_density_B_requested": "vector",
    "gpu_density_B_effective": "vector",
    "gpu_density_B_fallback_from_vector": false,
    "gpu_density_A_requested": null,
    "gpu_density_A_effective": null,
    "gpu_density_A_fallback_from_vector": false,
    "xtb_A_used": false,
    "xtb_A_success": false,
    "xtb_charge_length_mismatch": false
  },
  "T:35": {
    "id": "T:35",
    "chain": "T",
    "resseq": 35,
    "resname": "LYS",
    "sasa": 2.053219795227051,
    "partial_charge_B": 0.29999999999999993,
    "F_metal": 0.19506013268493114,
    "F_P": 0.40159090627913197,
    "F_hal": 0.0,
    "total_density": 79994.4765625,
    "centroid": [
      10.981017112731934,
      -1.975682258605957,
      0.34715136885643005
    ],
    "dipole_rho": [
      -16132.5419921875,
      13737.3369140625,
      45014.33203125
    ],
    "curv_rho": 291150496.0,
    "curv_rho_failed": false,
    "gpu_density_B_requested": "vector",
    "gpu_density_B_effective": "vector",
    "gpu_density_B_fallback_from_vector": false,
    "gpu_density_A_requested": null,
    "gpu_density_A_effective": null,
    "gpu_density_A_fallback_from_vector": false,
    "xtb_A_used": false,
    "xtb_A_success": false,
    "xtb_charge_length_mismatch": false
  },
  "T:36": {
    "id": "T:36",
    "chain": "T",
    "resseq": 36,
    "resname": "ASN",
    "sasa": 0.0,
    "partial_charge_B": -0.12,
    "F_metal": 0.22358737543982277,
    "F_P": 0.4539101268011453,
    "F_hal": 0.0,
    "total_density": 88373.3125,
    "centroid": [
      10.687626838684082,
      -1.871498942375183,
      0.4364529252052307
    ],
    "dipole_rho": [
      -20600.71875,
      7934.919921875,
      40180.29296875
    ],
    "curv_rho": 350734400.0,
    "curv_rho_failed": false,
    "gpu_density_B_requested": "vector",
    "gpu_density_B_effective": "vector",
    "gpu_density_B_fallback_from_vector": false,
    "gpu_density_A_requested": null,
    "gpu_density_A_effective": null,
    "gpu_density_A_fallback_from_vector": false,
    "xtb_A_used": false,
    "xtb_A_success": false,
    "xtb_charge_length_mismatch": false
  },
  "T:37": {
    "id": "T:37",
    "chain": "T",
    "resseq": 37,
    "resname": "GLY",
    "sasa": 0.0,
    "partial_charge_B": -0.06000000000000002,
    "F_metal": 0.23359641467813627,
    "F_P": 0.46175996905758093,
    "F_hal": 0.0,
    "total_density": 88895.359375,
    "centroid": [
      10.757745742797852,
      -1.4319454431533813,
      0.349578857421875
    ],
    "dipole_rho": [
      -12579.1005859375,
      6507.54833984375,
      42441.21875
    ],
    "curv_rho": 364777184.0,
    "curv_rho_failed": false,
    "gpu_density_B_requested": "vector",
    "gpu_density_B_effective": "vector",
    "gpu_density_B_fallback_from_vector": false,
    "gpu_density_A_requested": null,
    "gpu_density_A_effective": null,
    "gpu_density_A_fallback_from_vector": false,
    "xtb_A_used": false,
    "xtb_A_success": false,
    "xtb_charge_length_mismatch": false
  },
  "T:38": {
    "id": "T:38",
    "chain": "T",
    "resseq": 38,
    "resname": "TRP",
    "sasa": 0.0,
    "partial_charge_B": 0.11999999999999997,
    "F_metal": 0.24914968719848143,
    "F_P": 0.49348609875315985,
    "F_hal": 0.0,
    "total_density": 122042.2578125,
    "centroid": [
      10.753727912902832,
      -1.5155905485153198,
      0.5971664786338806
    ],
    "dipole_rho": [
      -18293.1328125,
      14585.205078125,
      39596.88671875
    ],
    "curv_rho": 497936608.0,
    "curv_rho_failed": false,
    "gpu_density_B_requested": "vector",
    "gpu_density_B_effective": "vector",
    "gpu_density_B_fallback_from_vector": false,
    "gpu_density_A_requested": null,
    "gpu_density_A_effective": null,
    "gpu_density_A_fallback_from_vector": false,
    "xtb_A_used": false,
    "xtb_A_success": false,
    "xtb_charge_length_mismatch": false
  },
  "T:39": {
    "id": "T:39",
    "chain": "T",
    "resseq": 39,
    "resname": "VAL",
    "sasa": 0.0,
    "partial_charge_B": -0.06000000000000002,
    "F_metal": 0.2603398040235064,
    "F_P": 0.5065693715430061,
    "F_hal": 0.0,
    "total_density": 110889.1953125,
    "centroid": [
      10.851448059082031,
      -0.9407491683959961,
      0.5057880282402039
    ],
    "dipole_rho": [
      -23400.111328125,
      4740.61279296875,
      36476.47265625
    ],
    "curv_rho": 456608576.0,
    "curv_rho_failed": false,
    "gpu_density_B_requested": "vector",
    "gpu_density_B_effective": "vector",
    "gpu_density_B_fallback_from_vector": false,
    "gpu_density_A_requested": null,
    "gpu_density_A_effective": null,
    "gpu_density_A_fallback_from_vector": false,
    "xtb_A_used": false,
    "xtb_A_success": false,
    "xtb_charge_length_mismatch": false
  },
  "T:40": {
    "id": "T:40",
    "chain": "T",
    "resseq": 40,
    "resname": "PRO",
    "sasa": 0.0,
    "partial_charge_B": -0.06000000000000002,
    "F_metal": 0.22967730128489863,
    "F_P": 0.4538396143104226,
    "F_hal": 0.0,
    "total_density": 102161.5859375,
    "centroid": [
      11.13976764678955,
      -0.9569690227508545,
      0.5644506216049194
    ],
    "dipole_rho": [
      -29616.943359375,
      7049.390625,
      29217.546875
    ],
    "curv_rho": 415504448.0,
    "curv_rho_failed": false,
    "gpu_density_B_requested": "vector",
    "gpu_density_B_effective": "vector",
    "gpu_density_B_fallback_from_vector": false,
    "gpu_density_A_requested": null,
    "gpu_density_A_effective": null,
    "gpu_density_A_fallback_from_vector": false,
    "xtb_A_used": false,
    "xtb_A_success": false,
    "xtb_charge_length_mismatch": false
  },
  "T:41": {
    "id": "T:41",
    "chain": "T",
    "resseq": 41,
    "resname": "CYS",
    "sasa": 0.0,
    "partial_charge_B": -0.21000000000000002,
    "F_metal": 0.24938084850315853,
    "F_P": 0.48533277999771324,
    "F_hal": 0.0,
    "total_density": 115664.109375,
    "centroid": [
      11.16823959350586,
      -0.765220046043396,
      0.8550264835357666
    ],
    "dipole_rho": [
      -31163.185546875,
      1279.6304931640625,
      20402.376953125
    ],
    "curv_rho": 490565216.0,
    "curv_rho_failed": false,
    "gpu_density_B_requested": "vector",
    "gpu_density_B_effective": "vector",
    "gpu_density_B_fallback_from_vector": false,
    "gpu_density_A_requested": null,
    "gpu_density_A_effective": null,
    "gpu_density_A_fallback_from_vector": false,
    "xtb_A_used": false,
    "xtb_A_success": false,
    "xtb_charge_length_mismatch": false
  },
  "T:42": {
    "id": "T:42",
    "chain": "T",
    "resseq": 42,
    "resname": "LEU",
    "sasa": 0.0,
    "partial_charge_B": -0.06000000000000002,
    "F_metal": 0.21978213698185659,
    "F_P": 0.4326224016337752,
    "F_hal": 0.0,
    "total_density": 112806.28125,
    "centroid": [
      11.438483238220215,
      -0.638393223285675,
      0.9846824407577515
    ],
    "dipole_rho": [
      -40768.796875,
      5552.244140625,
      16817.419921875
    ],
    "curv_rho": 447168832.0,
    "curv_rho_failed": false,
    "gpu_density_B_requested": "vector",
    "gpu_density_B_effective": "vector",
    "gpu_density_B_fallback_from_vector": false,
    "gpu_density_A_requested": null,
    "gpu_density_A_effective": null,
    "gpu_density_A_fallback_from_vector": false,
    "xtb_A_used": false,
    "xtb_A_success": false,
    "xtb_charge_length_mismatch": false
  },
  "T:43": {
    "id": "T:43",
    "chain": "T",
    "resseq": 43,
    "resname": "GLU",
    "sasa": 0.0,
    "partial_charge_B": -0.54,
    "F_metal": 0.2517211984345126,
    "F_P": 0.47953836048964266,
    "F_hal": 0.0,
    "total_density": 140033.6875,
    "centroid": [
      11.147059440612793,
      -0.6667842864990234,
      1.2978506088256836
    ],
    "dipole_rho": [
      -50584.27734375,
      -4640.70361328125,
      3682.192138671875
    ],
    "curv_rho": 582312768.0,
    "curv_rho_failed": false,
    "gpu_density_B_requested": "vector",
    "gpu_density_B_effective": "vector",
    "gpu_density_B_fallback_from_vector": false,
    "gpu_density_A_requested": null,
    "gpu_density_A_effective": null,
    "gpu_density_A_fallback_from_vector": false,
    "xtb_A_used": false,
    "xtb_A_success": false,
    "xtb_charge_length_mismatch": false
  },
  "T:44": {
    "id": "T:44",
    "chain": "T",
    "resseq": 44,
    "resname": "PHE",
    "sasa": 0.0,
    "partial_charge_B": -0.06000000000000002,
    "F_metal": 0.21233071051674055,
    "F_P": 0.4125754783273546,
    "F_hal": 0.0,
    "total_density": 117616.375,
    "centroid": [
      11.530743598937988,
      -0.3518948256969452,
      1.4082183837890625
    ],
    "dipole_rho": [
      -51387.9609375,
      -8138.453125,
      -4234.1767578125
    ],
    "curv_rho": 489382656.0,
    "curv_rho_failed": false,
    "gpu_density_B_requested": "vector",
    "gpu_density_B_effective": "vector",
    "gpu_density_B_fallback_from_vector": false,
    "gpu_density_A_requested": null,
    "gpu_density_A_effective": null,
    "gpu_density_A_fallback_from_vector": false,
    "xtb_A_used": false,
    "xtb_A_success": false,
    "xtb_charge_length_mismatch": false
  },
  "T:45": {
    "id": "T:45",
    "chain": "T",
    "resseq": 45,
    "resname": "GLU",
    "sasa": 0.0,
    "partial_charge_B": -0.54,
    "F_metal": 0.21343825367744806,
    "F_P": 0.40367765097534347,
    "F_hal": 0.0,
    "total_density": 119456.6953125,
    "centroid": [
      11.449556350708008,
      -0.41741928458213806,
      1.8156365156173706
    ],
    "dipole_rho": [
      -47761.20703125,
      -4905.3388671875,
      -20713.421875
    ],
    "curv_rho": 493141952.0,
    "curv_rho_failed": false,
    "gpu_density_B_requested": "vector",
    "gpu_density_B_effective": "vector",
    "gpu_density_B_fallback_from_vector": false,
    "gpu_density_A_requested": null,
    "gpu_density_A_effective": null,
    "gpu_density_A_fallback_from_vector": false,
    "xtb_A_used": false,
    "xtb_A_success": false,
    "xtb_charge_length_mismatch": false
  },
  "T:46": {
    "id": "T:46",
    "chain": "T",
    "resseq": 46,
    "resname": "THR",
    "sasa": 0.0,
    "partial_charge_B": -0.3,
    "F_metal": 0.1847265639520905,
    "F_P": 0.3543528129050806,
    "F_hal": 0.0,
    "total_density": 95954.0859375,
    "centroid": [
      11.74901294708252,
      -0.23530316352844238,
      1.881746530532837
    ],
    "dipole_rho": [
      -43766.4609375,
      -4347.0205078125,
      -18905.359375
    ],
    "curv_rho": 392339712.0,
    "curv_rho_failed": false,
    "gpu_density_B_requested": "vector",
    "gpu_density_B_effective": "vector",
    "gpu_density_B_fallback_from_vector": false,
    "gpu_density_A_requested": null,
    "gpu_density_A_effective": null,
    "gpu_density_A_fallback_from_vector": false,
    "xtb_A_used": false,
    "xtb_A_success": false,
    "xtb_charge_length_mismatch": false
  },
  "T:47": {
    "id": "T:47",
    "chain": "T",
    "resseq": 47,
    "resname": "GLU",
    "sasa": 0.0,
    "partial_charge_B": -0.54,
    "F_metal": 0.191368840367987,
    "F_P": 0.35916978261463334,
    "F_hal": 0.0,
    "total_density": 108481.46875,
    "centroid": [
      11.552897453308105,
      -0.106473408639431,
      2.1679775714874268
    ],
    "dipole_rho": [
      -45188.76953125,
      -3216.610595703125,
      -35994.17578125
    ],
    "curv_rho": 448678144.0,
    "curv_rho_failed": false,
    "gpu_density_B_requested": "vector",
    "gpu_density_B_effective": "vector",
    "gpu_density_B_fallback_from_vector": false,
    "gpu_density_A_requested": null,
    "gpu_density_A_effective": null,
    "gpu_density_A_fallback_from_vector": false,
    "xtb_A_used": false,
    "xtb_A_success": false,
    "xtb_charge_length_mismatch": false
  },
  "T:48": {
    "id": "T:48",
    "chain": "T",
    "resseq": 48,
    "resname": "HIS",
    "sasa": 0.03226546198129654,
    "partial_charge_B": 0.32490471579493,
    "F_metal": 0.21391342312518072,
    "F_P": 0.39392283904169967,
    "F_hal": 0.0,
    "total_density": 123265.5234375,
    "centroid": [
      11.288540840148926,
      -0.4916285276412964,
      2.191742181777954
    ],
    "dipole_rho": [
      -44355.57421875,
      -20370.677734375,
      -46474.56640625
    ],
    "curv_rho": 504721824.0,
    "curv_rho_failed": false,
    "gpu_density_B_requested": "vector",
    "gpu_density_B_effective": "vector",
    "gpu_density_B_fallback_from_vector": false,
    "gpu_density_A_requested": null,
    "gpu_density_A_effective": null,
    "gpu_density_A_fallback_from_vector": false,
    "xtb_A_used": false,
    "xtb_A_success": false,
    "xtb_charge_length_mismatch": false
  },
  "T:49": {
    "id": "T:49",
    "chain": "T",
    "resseq": 49,
    "resname": "GLY",
    "sasa": 0.0,
    "partial_charge_B": -0.06000000000000002,
    "F_metal": 0.21415936678006114,
    "F_P": 0.4005082051329041,
    "F_hal": 0.0,
    "total_density": 113092.265625,
    "centroid": [
      11.367690086364746,
      -0.9695222973823547,
      2.141451358795166
    ],
    "dipole_rho": [
      -43462.3359375,
      -17814.5625,
      -30181.31640625
    ],
    "curv_rho": 464058272.0,
    "curv_rho_failed": false,
    "gpu_density_B_requested": "vector",
    "gpu_density_B_effective": "vector",
    "gpu_density_B_fallback_from_vector": false,
    "gpu_density_A_requested": null,
    "gpu_density_A_effective": null,
    "gpu_density_A_fallback_from_vector": false,
    "xtb_A_used": false,
    "xtb_A_success": false,
    "xtb_charge_length_mismatch": false
  },
  "T:50": {
    "id": "T:50",
    "chain": "T",
    "resseq": 50,
    "resname": "PHE",
    "sasa": 0.0,
    "partial_charge_B": -0.06000000000000002,
    "F_metal": 0.22142433681274035,
    "F_P": 0.4126294002089297,
    "F_hal": 0.0,
    "total_density": 114953.8359375,
    "centroid": [
      11.288934707641602,
      -1.0371488332748413,
      2.303178548812866
    ],
    "dipole_rho": [
      -42323.12109375,
      389.40521240234375,
      -33645.2578125
    ],
    "curv_rho": 479789472.0,
    "curv_rho_failed": false,
    "gpu_density_B_requested": "vector",
    "gpu_density_B_effective": "vector",
    "gpu_density_B_fallback_from_vector": false,
    "gpu_density_A_requested": null,
    "gpu_density_A_effective": null,
    "gpu_density_A_fallback_from_vector": false,
    "xtb_A_used": false,
    "xtb_A_success": false,
    "xtb_charge_length_mismatch": false
  },
  "T:51": {
    "id": "T:51",
    "chain": "T",
    "resseq": 51,
    "resname": "VAL",
    "sasa": 0.0,
    "partial_charge_B": -0.06000000000000002,
    "F_metal": 0.2657501254363124,
    "F_P": 0.4767613174303915,
    "F_hal": 0.0,
    "total_density": 125556.8515625,
    "centroid": [
      10.851465225219727,
      -0.995111346244812,
      2.330794334411621
    ],
    "dipole_rho": [
      -31609.087890625,
      -11251.3056640625,
      -38313.4921875
    ],
    "curv_rho": 573439616.0,
    "curv_rho_failed": false,
    "gpu_density_B_requested": "vector",
    "gpu_density_B_effective": "vector",
    "gpu_density_B_fallback_from_vector": false,
    "gpu_density_A_requested": null,
    "gpu_density_A_effective": null,
    "gpu_density_A_fallback_from_vector": false,
    "xtb_A_used": false,
    "xtb_A_success": false,
    "xtb_charge_length_mismatch": false
  },
  "T:52": {
    "id": "T:52",
    "chain": "T",
    "resseq": 52,
    "resname": "TYR",
    "sasa": 0.0,
    "partial_charge_B": -0.3,
    "F_metal": 0.2466622428703243,
    "F_P": 0.43779505511420497,
    "F_hal": 0.0,
    "total_density": 137882.453125,
    "centroid": [
      10.869603157043457,
      -0.43898192048072815,
      2.427011489868164
    ],
    "dipole_rho": [
      -33794.4921875,
      -3673.216552734375,
      -53388.81640625
    ],
    "curv_rho": 608109184.0,
    "curv_rho_failed": false,
    "gpu_density_B_requested": "vector",
    "gpu_density_B_effective": "vector",
    "gpu_density_B_fallback_from_vector": false,
    "gpu_density_A_requested": null,
    "gpu_density_A_effective": null,
    "gpu_density_A_fallback_from_vector": false,
    "xtb_A_used": false,
    "xtb_A_success": false,
    "xtb_charge_length_mismatch": false
  },
  "T:53": {
    "id": "T:53",
    "chain": "T",
    "resseq": 53,
    "resname": "ARG",
    "sasa": 0.0,
    "partial_charge_B": 0.4799999999999999,
    "F_metal": 0.2835759772410871,
    "F_P": 0.48294480101369264,
    "F_hal": 0.0,
    "total_density": 141358.40625,
    "centroid": [
      10.28737735748291,
      -0.861693263053894,
      2.7056899070739746
    ],
    "dipole_rho": [
      -34799.4453125,
      -28762.89453125,
      -55610.57421875
    ],
    "curv_rho": 607068160.0,
    "curv_rho_failed": false,
    "gpu_density_B_requested": "vector",
    "gpu_density_B_effective": "vector",
    "gpu_density_B_fallback_from_vector": false,
    "gpu_density_A_requested": null,
    "gpu_density_A_effective": null,
    "gpu_density_A_fallback_from_vector": false,
    "xtb_A_used": false,
    "xtb_A_success": false,
    "xtb_charge_length_mismatch": false
  },
  "T:54": {
    "id": "T:54",
    "chain": "T",
    "resseq": 54,
    "resname": "GLU",
    "sasa": 0.0,
    "partial_charge_B": -0.54,
    "F_metal": 0.2382607998329861,
    "F_P": 0.4156809142957838,
    "F_hal": 0.0,
    "total_density": 110257.1640625,
    "centroid": [
      10.657471656799316,
      -0.10288909077644348,
      2.723682165145874
    ],
    "dipole_rho": [
      -23054.36328125,
      -12031.5322265625,
      -49212.13671875
    ],
    "curv_rho": 485315232.0,
    "curv_rho_failed": false,
    "gpu_density_B_requested": "vector",
    "gpu_density_B_effective": "vector",
    "gpu_density_B_fallback_from_vector": false,
    "gpu_density_A_requested": null,
    "gpu_density_A_effective": null,
    "gpu_density_A_fallback_from_vector": false,
    "xtb_A_used": false,
    "xtb_A_success": false,
    "xtb_charge_length_mismatch": false
  },
  "T:55": {
    "id": "T:55",
    "chain": "T",
    "resseq": 55,
    "resname": "ASN",
    "sasa": 0.0,
    "partial_charge_B": -0.12,
    "F_metal": 0.273267241939012,
    "F_P": 0.4665396820542405,
    "F_hal": 0.0,
    "total_density": 121312.9921875,
    "centroid": [
      10.411680221557617,
      0.04672859609127045,
      2.5637102127075195
    ],
    "dipole_rho": [
      -17286.623046875,
      -10283.8740234375,
      -48863.69140625
    ],
    "curv_rho": 542883200.0,
    "curv_rho_failed": false,
    "gpu_density_B_requested": "vector",
    "gpu_density_B_effective": "vector",
    "gpu_density_B_fallback_from_vector": false,
    "gpu_density_A_requested": null,
    "gpu_density_A_effective": null,
    "gpu_density_A_fallback_from_vector": false,
    "xtb_A_used": false,
    "xtb_A_success": false,
    "xtb_charge_length_mismatch": false
  },
  "T:56": {
    "id": "T:56",
    "chain": "T",
    "resseq": 56,
    "resname": "ASN",
    "sasa": 0.0,
    "partial_charge_B": -0.12,
    "F_metal": 0.30081354687034767,
    "F_P": 0.5001603206994237,
    "F_hal": 0.0,
    "total_density": 126783.046875,
    "centroid": [
      10.004148483276367,
      -0.3525032699108124,
      2.595222234725952
    ],
    "dipole_rho": [
      -19401.2578125,
      -18241.33203125,
      -53707.28125
    ],
    "curv_rho": 568136896.0,
    "curv_rho_failed": false,
    "gpu_density_B_requested": "vector",
    "gpu_density_B_effective": "vector",
    "gpu_density_B_fallback_from_vector": false,
    "gpu_density_A_requested": null,
    "gpu_density_A_effective": null,
    "gpu_density_A_fallback_from_vector": false,
    "xtb_A_used": false,
    "xtb_A_success": false,
    "xtb_charge_length_mismatch": false
  },
  "T:57": {
    "id": "T:57",
    "chain": "T",
    "resseq": 57,
    "resname": "LYS",
    "sasa": 0.0,
    "partial_charge_B": 0.11999999999999997,
    "F_metal": 0.28247540077712985,
    "F_P": 0.471949697044271,
    "F_hal": 0.0,
    "total_density": 124587.0,
    "centroid": [
      10.017190933227539,
      -0.7497196197509766,
      2.8158047199249268
    ],
    "dipole_rho": [
      -25720.083984375,
      -29576.62890625,
      -64606.09375
    ],
    "curv_rho": 538016320.0,
    "curv_rho_failed": false,
    "gpu_density_B_requested": "vector",
    "gpu_density_B_effective": "vector",
    "gpu_density_B_fallback_from_vector": false,
    "gpu_density_A_requested": null,
    "gpu_density_A_effective": null,
    "gpu_density_A_fallback_from_vector": false,
    "xtb_A_used": false,
    "xtb_A_success": false,
    "xtb_charge_length_mismatch": false
  },
  "T:58": {
    "id": "T:58",
    "chain": "T",
    "resseq": 58,
    "resname": "SER",
    "sasa": 0.0,
    "partial_charge_B": -0.3,
    "F_metal": 0.3368354354929095,
    "F_P": 0.5490461777876724,
    "F_hal": 0.0,
    "total_density": 128246.6640625,
    "centroid": [
      9.803088188171387,
      -0.7162026762962341,
      2.596956491470337
    ],
    "dipole_rho": [
      -2624.232421875,
      -20778.431640625,
      -47025.046875
    ],
    "curv_rho": 611465856.0,
    "curv_rho_failed": false,
    "gpu_density_B_requested": "vector",
    "gpu_density_B_effective": "vector",
    "gpu_density_B_fallback_from_vector": false,
    "gpu_density_A_requested": null,
    "gpu_density_A_effective": null,
    "gpu_density_A_fallback_from_vector": false,
    "xtb_A_used": false,
    "xtb_A_success": false,
    "xtb_charge_length_mismatch": false
  },
  "T:59": {
    "id": "T:59",
    "chain": "T",
    "resseq": 59,
    "resname": "PRO",
    "sasa": 0.0,
    "partial_charge_B": -0.06000000000000002,
    "F_metal": 0.3724933125436369,
    "F_P": 0.6016258851640607,
    "F_hal": 0.0,
    "total_density": 138524.5625,
    "centroid": [
      9.654500961303711,
      -0.9988037943840027,
      2.5026626586914062
    ],
    "dipole_rho": [
      -4173.666015625,
      -20787.138671875,
      -47867.41015625
    ],
    "curv_rho": 670797056.0,
    "curv_rho_failed": false,
    "gpu_density_B_requested": "vector",
    "gpu_density_B_effective": "vector",
    "gpu_density_B_fallback_from_vector": false,
    "gpu_density_A_requested": null,
    "gpu_density_A_effective": null,
    "gpu_density_A_fallback_from_vector": false,
    "xtb_A_used": false,
    "xtb_A_success": false,
    "xtb_charge_length_mismatch": false
  },
  "T:60": {
    "id": "T:60",
    "chain": "T",
    "resseq": 60,
    "resname": "GLY",
    "sasa": 0.0,
    "partial_charge_B": -0.06000000000000002,
    "F_metal": 0.3694916032217751,
    "F_P": 0.6129415134102318,
    "F_hal": 0.0,
    "total_density": 140600.421875,
    "centroid": [
      9.979199409484863,
      -0.9496039748191833,
      2.3201637268066406
    ],
    "dipole_rho": [
      -5212.87646484375,
      -12844.41015625,
      -30107.615234375
    ],
    "curv_rho": 688640448.0,
    "curv_rho_failed": false,
    "gpu_density_B_requested": "vector",
    "gpu_density_B_effective": "vector",
    "gpu_density_B_fallback_from_vector": false,
    "gpu_density_A_requested": null,
    "gpu_density_A_effective": null,
    "gpu_density_A_fallback_from_vector": false,
    "xtb_A_used": false,
    "xtb_A_success": false,
    "xtb_charge_length_mismatch": false
  },
  "T:61": {
    "id": "T:61",
    "chain": "T",
    "resseq": 61,
    "resname": "TYR",
    "sasa": 0.0,
    "partial_charge_B": -0.3,
    "F_metal": 0.32790637526644517,
    "F_P": 0.5469028909514794,
    "F_hal": 0.0,
    "total_density": 161811.71875,
    "centroid": [
      10.13890266418457,
      -0.4849880039691925,
      2.336228370666504
    ],
    "dipole_rho": [
      -20204.126953125,
      -13897.673828125,
      -50042.3671875
    ],
    "curv_rho": 741469568.0,
    "curv_rho_failed": false,
    "gpu_density_B_requested": "vector",
    "gpu_density_B_effective": "vector",
    "gpu_density_B_fallback_from_vector": false,
    "gpu_density_A_requested": null,
    "gpu_density_A_effective": null,
    "gpu_density_A_fallback_from_vector": false,
    "xtb_A_used": false,
    "xtb_A_success": false,
    "xtb_charge_length_mismatch": false
  },
  "T:62": {
    "id": "T:62",
    "chain": "T",
    "resseq": 62,
    "resname": "TYR",
    "sasa": 0.0,
    "partial_charge_B": -0.3,
    "F_metal": 0.3229901112213378,
    "F_P": 0.5531739078766056,
    "F_hal": 0.0,
    "total_density": 159533.765625,
    "centroid": [
      10.303771018981934,
      -0.8788796067237854,
      2.371894121170044
    ],
    "dipole_rho": [
      -28456.130859375,
      -652.1863403320312,
      -43952.49609375
    ],
    "curv_rho": 749481856.0,
    "curv_rho_failed": false,
    "gpu_density_B_requested": "vector",
    "gpu_density_B_effective": "vector",
    "gpu_density_B_fallback_from_vector": false,
    "gpu_density_A_requested": null,
    "gpu_density_A_effective": null,
    "gpu_density_A_fallback_from_vector": false,
    "xtb_A_used": false,
    "xtb_A_success": false,
    "xtb_charge_length_mismatch": false
  },
  "T:63": {
    "id": "T:63",
    "chain": "T",
    "resseq": 63,
    "resname": "ASP",
    "sasa": 0.0,
    "partial_charge_B": -0.54,
    "F_metal": 0.2802894005243771,
    "F_P": 0.4867343699158172,
    "F_hal": 0.0,
    "total_density": 134580.328125,
    "centroid": [
      10.61837387084961,
      -0.4730638861656189,
      2.35623836517334
    ],
    "dipole_rho": [
      -24475.31640625,
      -19119.005859375,
      -40464.82421875
    ],
    "curv_rho": 615497856.0,
    "curv_rho_failed": false,
    "gpu_density_B_requested": "vector",
    "gpu_density_B_effective": "vector",
    "gpu_density_B_fallback_from_vector": false,
    "gpu_density_A_requested": null,
    "gpu_density_A_effective": null,
    "gpu_density_A_fallback_from_vector": false,
    "xtb_A_used": false,
    "xtb_A_success": false,
    "xtb_charge_length_mismatch": false
  },
  "T:64": {
    "id": "T:64",
    "chain": "T",
    "resseq": 64,
    "resname": "GLY",
    "sasa": 0.0,
    "partial_charge_B": -0.06000000000000002,
    "F_metal": 0.2723642655424875,
    "F_P": 0.4870295386618613,
    "F_hal": 0.0,
    "total_density": 126543.125,
    "centroid": [
      10.88333511352539,
      -0.6037697196006775,
      2.1121652126312256
    ],
    "dipole_rho": [
      -25958.888671875,
      -8218.3154296875,
      -26239.91015625
    ],
    "curv_rho": 582748288.0,
    "curv_rho_failed": false,
    "gpu_density_B_requested": "vector",
    "gpu_density_B_effective": "vector",
    "gpu_density_B_fallback_from_vector": false,
    "gpu_density_A_requested": null,
    "gpu_density_A_effective": null,
    "gpu_density_A_fallback_from_vector": false,
    "xtb_A_used": false,
    "xtb_A_success": false,
    "xtb_charge_length_mismatch": false
  },
  "T:65": {
    "id": "T:65",
    "chain": "T",
    "resseq": 65,
    "resname": "ARG",
    "sasa": 0.0,
    "partial_charge_B": 0.4799999999999999,
    "F_metal": 0.3207672154132987,
    "F_P": 0.5603337865447788,
    "F_hal": 0.0,
    "total_density": 161899.546875,
    "centroid": [
      10.530801773071289,
      -0.7295631170272827,
      1.927470088005066
    ],
    "dipole_rho": [
      -26671.884765625,
      -7001.3349609375,
      -31508.994140625
    ],
    "curv_rho": 724551744.0,
    "curv_rho_failed": false,
    "gpu_density_B_requested": "vector",
    "gpu_density_B_effective": "vector",
    "gpu_density_B_fallback_from_vector": false,
    "gpu_density_A_requested": null,
    "gpu_density_A_effective": null,
    "gpu_density_A_fallback_from_vector": false,
    "xtb_A_used": false,
    "xtb_A_success": false,
    "xtb_charge_length_mismatch": false
  },
  "T:66": {
    "id": "T:66",
    "chain": "T",
    "resseq": 66,
    "resname": "TYR",
    "sasa": 0.0,
    "partial_charge_B": -0.3,
    "F_metal": 0.33636292735783174,
    "F_P": 0.5887720634401835,
    "F_hal": 0.0,
    "total_density": 164888.03125,
    "centroid": [
      10.615007400512695,
      -0.366710901260376,
      1.6353148221969604
    ],
    "dipole_rho": [
      -33671.5078125,
      -7065.88427734375,
      -20447.748046875
    ],
    "curv_rho": 729779904.0,
    "curv_rho_failed": false,
    "gpu_density_B_requested": "vector",
    "gpu_density_B_effective": "vector",
    "gpu_density_B_fallback_from_vector": false,
    "gpu_density_A_requested": null,
    "gpu_density_A_effective": null,
    "gpu_density_A_fallback_from_vector": false,
    "xtb_A_used": false,
    "xtb_A_success": false,
    "xtb_charge_length_mismatch": false
  },
  "T:67": {
    "id": "T:67",
    "chain": "T",
    "resseq": 67,
    "resname": "TRP",
    "sasa": 0.0,
    "partial_charge_B": 0.11999999999999997,
    "F_metal": 0.24618435072124922,
    "F_P": 0.4607014389776382,
    "F_hal": 0.0,
    "total_density": 147923.0625,
    "centroid": [
      11.19932746887207,
      -0.5062873959541321,
      1.612381935119629
    ],
    "dipole_rho": [
      -46898.0546875,
      13933.0556640625,
      -22919.134765625
    ],
    "curv_rho": 615328896.0,
    "curv_rho_failed": false,
    "gpu_density_B_requested": "vector",
    "gpu_density_B_effective": "vector",
    "gpu_density_B_fallback_from_vector": false,
    "gpu_density_A_requested": null,
    "gpu_density_A_effective": null,
    "gpu_density_A_fallback_from_vector": false,
    "xtb_A_used": false,
    "xtb_A_success": false,
    "xtb_charge_length_mismatch": false
  },
  "T:68": {
    "id": "T:68",
    "chain": "T",
    "resseq": 68,
    "resname": "THR",
    "sasa": 0.0,
    "partial_charge_B": -0.3,
    "F_metal": 0.25405790815087104,
    "F_P": 0.48643575672902906,
    "F_hal": 0.0,
    "total_density": 126283.0703125,
    "centroid": [
      11.304931640625,
      -0.17645053565502167,
      1.4096980094909668
    ],
    "dipole_rho": [
      -37254.90234375,
      -10379.634765625,
      -4385.86376953125
    ],
    "curv_rho": 548696064.0,
    "curv_rho_failed": false,
    "gpu_density_B_requested": "vector",
    "gpu_density_B_effective": "vector",
    "gpu_density_B_fallback_from_vector": false,
    "gpu_density_A_requested": null,
    "gpu_density_A_effective": null,
    "gpu_density_A_fallback_from_vector": false,
    "xtb_A_used": false,
    "xtb_A_success": false,
    "xtb_charge_length_mismatch": false
  },
  "T:69": {
    "id": "T:69",
    "chain": "T",
    "resseq": 69,
    "resname": "MET",
    "sasa": 0.0,
    "partial_charge_B": -0.21000000000000002,
    "F_metal": 0.28244009566551176,
    "F_P": 0.5512747047013973,
    "F_hal": 0.0,
    "total_density": 137894.296875,
    "centroid": [
      11.099987030029297,
      -0.05378217622637749,
      1.0307765007019043
    ],
    "dipole_rho": [
      -46468.81640625,
      9474.0732421875,
      7284.48095703125
    ],
    "curv_rho": 587080128.0,
    "curv_rho_failed": false,
    "gpu_density_B_requested": "vector",
    "gpu_density_B_effective": "vector",
    "gpu_density_B_fallback_from_vector": false,
    "gpu_density_A_requested": null,
    "gpu_density_A_effective": null,
    "gpu_density_A_fallback_from_vector": false,
    "xtb_A_used": false,
    "xtb_A_success": false,
    "xtb_charge_length_mismatch": false
  },
  "T:70": {
    "id": "T:70",
    "chain": "T",
    "resseq": 70,
    "resname": "TRP",
    "sasa": 0.0,
    "partial_charge_B": 0.11999999999999997,
    "F_metal": 0.2050308642350328,
    "F_P": 0.4119810292977941,
    "F_hal": 0.0,
    "total_density": 115828.59375,
    "centroid": [
      11.507923126220703,
      -0.23462003469467163,
      0.9518215656280518
    ],
    "dipole_rho": [
      -65376.75390625,
      -1241.6942138671875,
      12919.8759765625
    ],
    "curv_rho": 462887456.0,
    "curv_rho_failed": false,
    "gpu_density_B_requested": "vector",
    "gpu_density_B_effective": "vector",
    "gpu_density_B_fallback_from_vector": false,
    "gpu_density_A_requested": null,
    "gpu_density_A_effective": null,
    "gpu_density_A_fallback_from_vector": false,
    "xtb_A_used": false,
    "xtb_A_success": false,
    "xtb_charge_length_mismatch": false
  },
  "T:71": {
    "id": "T:71",
    "chain": "T",
    "resseq": 71,
    "resname": "LYS",
    "sasa": 0.0,
    "partial_charge_B": 0.11999999999999997,
    "F_metal": 0.22049513726221032,
    "F_P": 0.45375275761431283,
    "F_hal": 0.0,
    "total_density": 115044.3515625,
    "centroid": [
      11.436790466308594,
      -0.05403456464409828,
      0.7516880631446838
    ],
    "dipole_rho": [
      -56138.9140625,
      -1916.266357421875,
      25587.037109375
    ],
    "curv_rho": 462052480.0,
    "curv_rho_failed": false,
    "gpu_density_B_requested": "vector",
    "gpu_density_B_effective": "vector",
    "gpu_density_B_fallback_from_vector": false,
    "gpu_density_A_requested": null,
    "gpu_density_A_effective": null,
    "gpu_density_A_fallback_from_vector": false,
    "xtb_A_used": false,
    "xtb_A_success": false,
    "xtb_charge_length_mismatch": false
  },
  "T:72": {
    "id": "T:72",
    "chain": "T",
    "resseq": 72,
    "resname": "LEU",
    "sasa": 0.0,
    "partial_charge_B": -0.06000000000000002,
    "F_metal": 0.2817604577063815,
    "F_P": 0.5797175507074733,
    "F_hal": 0.0,
    "total_density": 121244.9140625,
    "centroid": [
      11.123970031738281,
      -0.033709604293107986,
      0.6079337000846863
    ],
    "dipole_rho": [
      -35584.51953125,
      3701.3515625,
      28111.677734375
    ],
    "curv_rho": 505772800.0,
    "curv_rho_failed": false,
    "gpu_density_B_requested": "vector",
    "gpu_density_B_effective": "vector",
    "gpu_density_B_fallback_from_vector": false,
    "gpu_density_A_requested": null,
    "gpu_density_A_effective": null,
    "gpu_density_A_fallback_from_vector": false,
    "xtb_A_used": false,
    "xtb_A_success": false,
    "xtb_charge_length_mismatch": false
  },
  "T:73": {
    "id": "T:73",
    "chain": "T",
    "resseq": 73,
    "resname": "PRO",
    "sasa": 0.0,
    "partial_charge_B": -0.06000000000000002,
    "F_metal": 0.2822876937805184,
    "F_P": 0.5608807823314594,
    "F_hal": 0.0,
    "total_density": 112930.2734375,
    "centroid": [
      10.971418380737305,
      -0.3699561655521393,
      0.5507498383522034
    ],
    "dipole_rho": [
      -31518.373046875,
      3734.87255859375,
      25614.98046875
    ],
    "curv_rho": 490968928.0,
    "curv_rho_failed": false,
    "gpu_density_B_requested": "vector",
    "gpu_density_B_effective": "vector",
    "gpu_density_B_fallback_from_vector": false,
    "gpu_density_A_requested": null,
    "gpu_density_A_effective": null,
    "gpu_density_A_fallback_from_vector": false,
    "xtb_A_used": false,
    "xtb_A_success": false,
    "xtb_charge_length_mismatch": false
  },
  "T:74": {
    "id": "T:74",
    "chain": "T",
    "resseq": 74,
    "resname": "MET",
    "sasa": 0.0,
    "partial_charge_B": -0.21000000000000002,
    "F_metal": 0.22037373956460993,
    "F_P": 0.4447184407594195,
    "F_hal": 0.0,
    "total_density": 101677.7890625,
    "centroid": [
      11.258635520935059,
      -0.6140344142913818,
      0.3929946720600128
    ],
    "dipole_rho": [
      -35818.55078125,
      4706.7255859375,
      33523.8984375
    ],
    "curv_rho": 384006208.0,
    "curv_rho_failed": false,
    "gpu_density_B_requested": "vector",
    "gpu_density_B_effective": "vector",
    "gpu_density_B_fallback_from_vector": false,
    "gpu_density_A_requested": null,
    "gpu_density_A_effective": null,
    "gpu_density_A_fallback_from_vector": false,
    "xtb_A_used": false,
    "xtb_A_success": false,
    "xtb_charge_length_mismatch": false
  },
  "T:75": {
    "id": "T:75",
    "chain": "T",
    "resseq": 75,
    "resname": "PHE",
    "sasa": 0.0,
    "partial_charge_B": -0.06000000000000002,
    "F_metal": 0.27624576634074705,
    "F_P": 0.5541098717878356,
    "F_hal": 0.0,
    "total_density": 111765.0859375,
    "centroid": [
      10.822142601013184,
      -0.413406640291214,
      0.3151639699935913
    ],
    "dipole_rho": [
      -28733.072265625,
      9111.1552734375,
      47228.9140625
    ],
    "curv_rho": 458579904.0,
    "curv_rho_failed": false,
    "gpu_density_B_requested": "vector",
    "gpu_density_B_effective": "vector",
    "gpu_density_B_fallback_from_vector": false,
    "gpu_density_A_requested": null,
    "gpu_density_A_effective": null,
    "gpu_density_A_fallback_from_vector": false,
    "xtb_A_used": false,
    "xtb_A_success": false,
    "xtb_charge_length_mismatch": false
  },
  "T:76": {
    "id": "T:76",
    "chain": "T",
    "resseq": 76,
    "resname": "GLY",
    "sasa": 0.0,
    "partial_charge_B": -0.06000000000000002,
    "F_metal": 0.21074401231493267,
    "F_P": 0.427902736982936,
    "F_hal": 0.0,
    "total_density": 73638.78125,
    "centroid": [
      11.035789489746094,
      -0.6471511125564575,
      -0.002155026886612177
    ],
    "dipole_rho": [
      -23399.443359375,
      11290.58203125,
      38934.29296875
    ],
    "curv_rho": 295191264.0,
    "curv_rho_failed": false,
    "gpu_density_B_requested": "vector",
    "gpu_density_B_effective": "vector",
    "gpu_density_B_fallback_from_vector": false,
    "gpu_density_A_requested": null,
    "gpu_density_A_effective": null,
    "gpu_density_A_fallback_from_vector": false,
    "xtb_A_used": false,
    "xtb_A_success": false,
    "xtb_charge_length_mismatch": false
  },
  "T:77": {
    "id": "T:77",
    "chain": "T",
    "resseq": 77,
    "resname": "CYS",
    "sasa": 0.0,
    "partial_charge_B": -0.21000000000000002,
    "F_metal": 0.19325024633765872,
    "F_P": 0.3921767792319272,
    "F_hal": 0.0,
    "total_density": 77404.703125,
    "centroid": [
      11.280746459960938,
      -0.9080044627189636,
      0.14652642607688904
    ],
    "dipole_rho": [
      -27094.357421875,
      3896.969482421875,
      40207.33984375
    ],
    "curv_rho": 286207136.0,
    "curv_rho_failed": false,
    "gpu_density_B_requested": "vector",
    "gpu_density_B_effective": "vector",
    "gpu_density_B_fallback_from_vector": false,
    "gpu_density_A_requested": null,
    "gpu_density_A_effective": null,
    "gpu_density_A_fallback_from_vector": false,
    "xtb_A_used": false,
    "xtb_A_success": false,
    "xtb_charge_length_mismatch": false
  },
  "T:78": {
    "id": "T:78",
    "chain": "T",
    "resseq": 78,
    "resname": "THR",
    "sasa": 2.751924991607666,
    "partial_charge_B": -0.75,
    "F_metal": 0.17276968638466803,
    "F_P": 0.35160099876021966,
    "F_hal": 0.0,
    "total_density": 63978.60546875,
    "centroid": [
      11.380555152893066,
      -1.1485474109649658,
      0.0010628127492964268
    ],
    "dipole_rho": [
      -21531.677734375,
      8114.93408203125,
      37125.3203125
    ],
    "curv_rho": 214637040.0,
    "curv_rho_failed": false,
    "gpu_density_B_requested": "vector",
    "gpu_density_B_effective": "vector",
    "gpu_density_B_fallback_from_vector": false,
    "gpu_density_A_requested": null,
    "gpu_density_A_effective": null,
    "gpu_density_A_fallback_from_vector": false,
    "xtb_A_used": false,
    "xtb_A_success": false,
    "xtb_charge_length_mismatch": false
  },
  "T:79": {
    "id": "T:79",
    "chain": "T",
    "resseq": 79,
    "resname": "ASP",
    "sasa": 3.0093131065368652,
    "partial_charge_B": -1.35,
    "F_metal": 0.15575585095474334,
    "F_P": 0.3185176458000431,
    "F_hal": 0.0,
    "total_density": 59968.10546875,
    "centroid": [
      11.685914039611816,
      -1.1028705835342407,
      0.16271086037158966
    ],
    "dipole_rho": [
      -29318.986328125,
      9045.697265625,
      33247.71484375
    ],
    "curv_rho": 210428480.0,
    "curv_rho_failed": false,
    "gpu_density_B_requested": "vector",
    "gpu_density_B_effective": "vector",
    "gpu_density_B_fallback_from_vector": false,
    "gpu_density_A_requested": null,
    "gpu_density_A_effective": null,
    "gpu_density_A_fallback_from_vector": false,
    "xtb_A_used": false,
    "xtb_A_success": false,
    "xtb_charge_length_mismatch": false
  },
  "T:80": {
    "id": "T:80",
    "chain": "T",
    "resseq": 80,
    "resname": "ALA",
    "sasa": 0.0,
    "partial_charge_B": -0.06000000000000002,
    "F_metal": 0.16276542242869976,
    "F_P": 0.3315561867032925,
    "F_hal": 0.0,
    "total_density": 65181.8671875,
    "centroid": [
      11.747408866882324,
      -1.3820489645004272,
      0.3766440153121948
    ],
    "dipole_rho": [
      -25173.853515625,
      4897.1787109375,
      29598.044921875
    ],
    "curv_rho": 225880656.0,
    "curv_rho_failed": false,
    "gpu_density_B_requested": "vector",
    "gpu_density_B_effective": "vector",
    "gpu_density_B_fallback_from_vector": false,
    "gpu_density_A_requested": null,
    "gpu_density_A_effective": null,
    "gpu_density_A_fallback_from_vector": false,
    "xtb_A_used": false,
    "xtb_A_success": false,
    "xtb_charge_length_mismatch": false
  },
  "T:81": {
    "id": "T:81",
    "chain": "T",
    "resseq": 81,
    "resname": "THR",
    "sasa": 1.7914180755615234,
    "partial_charge_B": -0.75,
    "F_metal": 0.14613462182696993,
    "F_P": 0.298801824613737,
    "F_hal": 0.0,
    "total_density": 58446.578125,
    "centroid": [
      11.93455696105957,
      -1.2879667282104492,
      0.33689334988594055
    ],
    "dipole_rho": [
      -32130.65234375,
      4188.384765625,
      26183.677734375
    ],
    "curv_rho": 194057408.0,
    "curv_rho_failed": false,
    "gpu_density_B_requested": "vector",
    "gpu_density_B_effective": "vector",
    "gpu_density_B_fallback_from_vector": false,
    "gpu_density_A_requested": null,
    "gpu_density_A_effective": null,
    "gpu_density_A_fallback_from_vector": false,
    "xtb_A_used": false,
    "xtb_A_success": false,
    "xtb_charge_length_mismatch": false
  },
  "T:82": {
    "id": "T:82",
    "chain": "T",
    "resseq": 82,
    "resname": "GLN",
    "sasa": 0.2581236958503723,
    "partial_charge_B": -0.19969509054377632,
    "F_metal": 0.16544148050185947,
    "F_P": 0.33803691120632284,
    "F_hal": 0.0,
    "total_density": 70525.8046875,
    "centroid": [
      11.749930381774902,
      -0.8726269602775574,
      0.3257330358028412
    ],
    "dipole_rho": [
      -31335.66796875,
      4263.34130859375,
      35064.62890625
    ],
    "curv_rho": 250766816.0,
    "curv_rho_failed": false,
    "gpu_density_B_requested": "vector",
    "gpu_density_B_effective": "vector",
    "gpu_density_B_fallback_from_vector": false,
    "gpu_density_A_requested": null,
    "gpu_density_A_effective": null,
    "gpu_density_A_fallback_from_vector": false,
    "xtb_A_used": false,
    "xtb_A_success": false,
    "xtb_charge_length_mismatch": false
  },
  "T:83": {
    "id": "T:83",
    "chain": "T",
    "resseq": 83,
    "resname": "VAL",
    "sasa": 0.0,
    "partial_charge_B": -0.06000000000000002,
    "F_metal": 0.1778556674281703,
    "F_P": 0.3591168100849641,
    "F_hal": 0.0,
    "total_density": 84957.6015625,
    "centroid": [
      11.65809154510498,
      -1.0021077394485474,
      0.5701863765716553
    ],
    "dipole_rho": [
      -38817.86328125,
      6354.17333984375,
      26289.578125
    ],
    "curv_rho": 307608224.0,
    "curv_rho_failed": false,
    "gpu_density_B_requested": "vector",
    "gpu_density_B_effective": "vector",
    "gpu_density_B_fallback_from_vector": false,
    "gpu_density_A_requested": null,
    "gpu_density_A_effective": null,
    "gpu_density_A_fallback_from_vector": false,
    "xtb_A_used": false,
    "xtb_A_success": false,
    "xtb_charge_length_mismatch": false
  },
  "T:84": {
    "id": "T:84",
    "chain": "T",
    "resseq": 84,
    "resname": "LEU",
    "sasa": 0.0,
    "partial_charge_B": -0.06000000000000002,
    "F_metal": 0.15589557817022212,
    "F_P": 0.31609828572893506,
    "F_hal": 0.0,
    "total_density": 74314.6796875,
    "centroid": [
      11.9830904006958,
      -1.1522471904754639,
      0.7136744260787964
    ],
    "dipole_rho": [
      -38901.6875,
      9111.169921875,
      21031.94140625
    ],
    "curv_rho": 264824096.0,
    "curv_rho_failed": false,
    "gpu_density_B_requested": "vector",
    "gpu_density_B_effective": "vector",
    "gpu_density_B_fallback_from_vector": false,
    "gpu_density_A_requested": null,
    "gpu_density_A_effective": null,
    "gpu_density_A_fallback_from_vector": false,
    "xtb_A_used": false,
    "xtb_A_success": false,
    "xtb_charge_length_mismatch": false
  },
  "T:85": {
    "id": "T:85",
    "chain": "T",
    "resseq": 85,
    "resname": "ALA",
    "sasa": 0.6130437850952148,
    "partial_charge_B": -0.15000000000000005,
    "F_metal": 0.15180160555408634,
    "F_P": 0.3087196037742473,
    "F_hal": 0.0,
    "total_density": 64874.71484375,
    "centroid": [
      12.065844535827637,
      -0.8911018967628479,
      0.6249029636383057
    ],
    "dipole_rho": [
      -36543.65234375,
      -1058.8814697265625,
      19213.4921875
    ],
    "curv_rho": 229939824.0,
    "curv_rho_failed": false,
    "gpu_density_B_requested": "vector",
    "gpu_density_B_effective": "vector",
    "gpu_density_B_fallback_from_vector": false,
    "gpu_density_A_requested": null,
    "gpu_density_A_effective": null,
    "gpu_density_A_fallback_from_vector": false,
    "xtb_A_used": false,
    "xtb_A_success": false,
    "xtb_charge_length_mismatch": false
  },
  "T:86": {
    "id": "T:86",
    "chain": "T",
    "resseq": 86,
    "resname": "GLU",
    "sasa": 0.0,
    "partial_charge_B": -0.54,
    "F_metal": 0.17265851346678524,
    "F_P": 0.3502371234361815,
    "F_hal": 0.0,
    "total_density": 83240.421875,
    "centroid": [
      11.861659049987793,
      -0.6184560656547546,
      0.6883822083473206
    ],
    "dipole_rho": [
      -41521.7890625,
      -2106.955322265625,
      19989.16796875
    ],
    "curv_rho": 307599424.0,
    "curv_rho_failed": false,
    "gpu_density_B_requested": "vector",
    "gpu_density_B_effective": "vector",
    "gpu_density_B_fallback_from_vector": false,
    "gpu_density_A_requested": null,
    "gpu_density_A_effective": null,
    "gpu_density_A_fallback_from_vector": false,
    "xtb_A_used": false,
    "xtb_A_success": false,
    "xtb_charge_length_mismatch": false
  },
  "T:87": {
    "id": "T:87",
    "chain": "T",
    "resseq": 87,
    "resname": "VAL",
    "sasa": 0.0,
    "partial_charge_B": -0.06000000000000002,
    "F_metal": 0.16588032941348171,
    "F_P": 0.3327092988100813,
    "F_hal": 0.0,
    "total_density": 84165.0078125,
    "centroid": [
      11.909025192260742,
      -0.947647213935852,
      0.9825118780136108
    ],
    "dipole_rho": [
      -47988.91015625,
      -596.7282104492188,
      13122.322265625
    ],
    "curv_rho": 315126048.0,
    "curv_rho_failed": false,
    "gpu_density_B_requested": "vector",
    "gpu_density_B_effective": "vector",
    "gpu_density_B_fallback_from_vector": false,
    "gpu_density_A_requested": null,
    "gpu_density_A_effective": null,
    "gpu_density_A_fallback_from_vector": false,
    "xtb_A_used": false,
    "xtb_A_success": false,
```
