## Supplementary material for "Localized Reactivity on Proteins as Riemannian Manifolds: A Quantum-Inspired Geometric Model for Deterministic, Metal-Aware Reactive-Site Prediction": code bundle: env_features.json (part 2 of 3)

```
    "xtb_charge_length_mismatch": false
  },
  "T:88": {
    "id": "T:88",
    "chain": "T",
    "resseq": 88,
    "resname": "GLY",
    "sasa": 0.0,
    "partial_charge_B": -0.06000000000000002,
    "F_metal": 0.14763633276382632,
    "F_P": 0.29796093191256834,
    "F_hal": 0.0,
    "total_density": 72270.859375,
    "centroid": [
      12.115628242492676,
      -0.8412396907806396,
      0.9479527473449707
    ],
    "dipole_rho": [
      -50957.81640625,
      -5938.1181640625,
      11337.7001953125
    ],
    "curv_rho": 255526640.0,
    "curv_rho_failed": false,
    "gpu_density_B_requested": "vector",
    "gpu_density_B_effective": "vector",
    "gpu_density_B_fallback_from_vector": false,
    "gpu_density_A_requested": null,
    "gpu_density_A_effective": null,
    "gpu_density_A_fallback_from_vector": false,
    "xtb_A_used": false,
    "xtb_A_success": false,
    "xtb_charge_length_mismatch": false
  },
  "T:89": {
    "id": "T:89",
    "chain": "T",
    "resseq": 89,
    "resname": "GLU",
    "sasa": 0.5360075831413269,
    "partial_charge_B": -1.284709923993664,
    "F_metal": 0.15394006380286107,
    "F_P": 0.3134990293451887,
    "F_hal": 0.0,
    "total_density": 70881.3046875,
    "centroid": [
      12.118241310119629,
      -0.4156293570995331,
      0.7801018357276917
    ],
    "dipole_rho": [
      -43414.23046875,
      -5163.02490234375,
      10937.8974609375
    ],
    "curv_rho": 259459024.0,
    "curv_rho_failed": false,
    "gpu_density_B_requested": "vector",
    "gpu_density_B_effective": "vector",
    "gpu_density_B_fallback_from_vector": false,
    "gpu_density_A_requested": null,
    "gpu_density_A_effective": null,
    "gpu_density_A_fallback_from_vector": false,
    "xtb_A_used": false,
    "xtb_A_success": false,
    "xtb_charge_length_mismatch": false
  },
  "T:90": {
    "id": "T:90",
    "chain": "T",
    "resseq": 90,
    "resname": "ALA",
    "sasa": 0.0,
    "partial_charge_B": -0.06000000000000002,
    "F_metal": 0.1643003570480101,
    "F_P": 0.32905106036133125,
    "F_hal": 0.0,
    "total_density": 81128.3046875,
    "centroid": [
      11.997759819030762,
      -0.43282100558280945,
      1.1502968072891235
    ],
    "dipole_rho": [
      -48233.984375,
      335.7880554199219,
      7833.50146484375
    ],
    "curv_rho": 317895584.0,
    "curv_rho_failed": false,
    "gpu_density_B_requested": "vector",
    "gpu_density_B_effective": "vector",
    "gpu_density_B_fallback_from_vector": false,
    "gpu_density_A_requested": null,
    "gpu_density_A_effective": null,
    "gpu_density_A_fallback_from_vector": false,
    "xtb_A_used": false,
    "xtb_A_success": false,
    "xtb_charge_length_mismatch": false
  },
  "T:91": {
    "id": "T:91",
    "chain": "T",
    "resseq": 91,
    "resname": "LYS",
    "sasa": 0.5064299702644348,
    "partial_charge_B": 0.2763590750602831,
    "F_metal": 0.1463222494070217,
    "F_P": 0.29263763883696103,
    "F_hal": 0.0,
    "total_density": 74015.6875,
    "centroid": [
      12.226446151733398,
      -0.6954416036605835,
      1.2479884624481201
    ],
    "dipole_rho": [
      -49115.0078125,
      3643.432373046875,
      2800.232177734375
    ],
    "curv_rho": 264353920.0,
    "curv_rho_failed": false,
    "gpu_density_B_requested": "vector",
    "gpu_density_B_effective": "vector",
    "gpu_density_B_fallback_from_vector": false,
    "gpu_density_A_requested": null,
    "gpu_density_A_effective": null,
    "gpu_density_A_fallback_from_vector": false,
    "xtb_A_used": false,
    "xtb_A_success": false,
    "xtb_charge_length_mismatch": false
  },
  "T:92": {
    "id": "T:92",
    "chain": "T",
    "resseq": 92,
    "resname": "LYS",
    "sasa": 4.581695556640625,
    "partial_charge_B": 0.29999999999999993,
    "F_metal": 0.14180657252131026,
    "F_P": 0.2870099638926189,
    "F_hal": 0.0,
    "total_density": 66891.5625,
    "centroid": [
      12.258077621459961,
      -0.3392183780670166,
      1.0539504289627075
    ],
    "dipole_rho": [
      -49332.5234375,
      -8231.8642578125,
      4954.8310546875
    ],
    "curv_rho": 242943792.0,
    "curv_rho_failed": false,
    "gpu_density_B_requested": "vector",
    "gpu_density_B_effective": "vector",
    "gpu_density_B_fallback_from_vector": false,
    "gpu_density_A_requested": null,
    "gpu_density_A_effective": null,
    "gpu_density_A_fallback_from_vector": false,
    "xtb_A_used": false,
    "xtb_A_success": false,
    "xtb_charge_length_mismatch": false
  },
  "T:93": {
    "id": "T:93",
    "chain": "T",
    "resseq": 93,
    "resname": "ALA",
    "sasa": 0.06453092396259308,
    "partial_charge_B": -0.06996188631797205,
    "F_metal": 0.1495615332988916,
    "F_P": 0.30009480460705995,
    "F_hal": 0.0,
    "total_density": 69867.546875,
    "centroid": [
      12.213278770446777,
      -0.08408056199550629,
      1.3075462579727173
    ],
    "dipole_rho": [
      -45408.34765625,
      -2533.4384765625,
      -456.48583984375
    ],
    "curv_rho": 264365456.0,
    "curv_rho_failed": false,
    "gpu_density_B_requested": "vector",
    "gpu_density_B_effective": "vector",
    "gpu_density_B_fallback_from_vector": false,
    "gpu_density_A_requested": null,
    "gpu_density_A_effective": null,
    "gpu_density_A_fallback_from_vector": false,
    "xtb_A_used": false,
    "xtb_A_success": false,
    "xtb_charge_length_mismatch": false
  },
  "T:94": {
    "id": "T:94",
    "chain": "T",
    "resseq": 94,
    "resname": "TYR",
    "sasa": 0.0,
    "partial_charge_B": -0.3,
    "F_metal": 0.16820927007119496,
    "F_P": 0.3336066858636301,
    "F_hal": 0.0,
    "total_density": 101463.7421875,
    "centroid": [
      11.945918083190918,
      0.08973512053489685,
      1.4374691247940063
    ],
    "dipole_rho": [
      -61127.546875,
      14336.166015625,
      -5984.42138671875
    ],
    "curv_rho": 383081696.0,
    "curv_rho_failed": false,
    "gpu_density_B_requested": "vector",
    "gpu_density_B_effective": "vector",
    "gpu_density_B_fallback_from_vector": false,
    "gpu_density_A_requested": null,
    "gpu_density_A_effective": null,
    "gpu_density_A_fallback_from_vector": false,
    "xtb_A_used": false,
    "xtb_A_success": false,
    "xtb_charge_length_mismatch": false
  },
  "T:95": {
    "id": "T:95",
    "chain": "T",
    "resseq": 95,
    "resname": "PRO",
    "sasa": 0.7743710875511169,
    "partial_charge_B": -0.15000000000000005,
    "F_metal": 0.14330543573989302,
    "F_P": 0.28356469653055716,
    "F_hal": 0.0,
    "total_density": 66096.25,
    "centroid": [
      12.264289855957031,
      -0.5377994775772095,
      1.6200517416000366
    ],
    "dipole_rho": [
      -45636.33203125,
      -7723.787109375,
      -4701.69091796875
    ],
    "curv_rho": 246530448.0,
    "curv_rho_failed": false,
    "gpu_density_B_requested": "vector",
    "gpu_density_B_effective": "vector",
    "gpu_density_B_fallback_from_vector": false,
    "gpu_density_A_requested": null,
    "gpu_density_A_effective": null,
    "gpu_density_A_fallback_from_vector": false,
    "xtb_A_used": false,
    "xtb_A_success": false,
    "xtb_charge_length_mismatch": false
  },
  "T:96": {
    "id": "T:96",
    "chain": "T",
    "resseq": 96,
    "resname": "GLN",
    "sasa": 0.0,
    "partial_charge_B": -0.12,
    "F_metal": 0.15471535262615088,
    "F_P": 0.3022461510965353,
    "F_hal": 0.0,
    "total_density": 79436.0234375,
    "centroid": [
      12.086860656738281,
      -0.4354844391345978,
      1.8181039094924927
    ],
    "dipole_rho": [
      -49249.06640625,
      -8576.9755859375,
      -12569.998046875
    ],
    "curv_rho": 302834560.0,
    "curv_rho_failed": false,
    "gpu_density_B_requested": "vector",
    "gpu_density_B_effective": "vector",
    "gpu_density_B_fallback_from_vector": false,
    "gpu_density_A_requested": null,
    "gpu_density_A_effective": null,
    "gpu_density_A_fallback_from_vector": false,
    "xtb_A_used": false,
    "xtb_A_success": false,
    "xtb_charge_length_mismatch": false
  },
  "T:97": {
    "id": "T:97",
    "chain": "T",
    "resseq": 97,
    "resname": "ALA",
    "sasa": 0.0,
    "partial_charge_B": -0.06000000000000002,
    "F_metal": 0.17275435467089595,
    "F_P": 0.33658640799452,
    "F_hal": 0.0,
    "total_density": 87451.78125,
    "centroid": [
      11.916743278503418,
      -0.644856870174408,
      1.684850811958313
    ],
    "dipole_rho": [
      -44969.0703125,
      -6831.4609375,
      -9489.310546875
    ],
    "curv_rho": 348547104.0,
    "curv_rho_failed": false,
    "gpu_density_B_requested": "vector",
    "gpu_density_B_effective": "vector",
    "gpu_density_B_fallback_from_vector": false,
    "gpu_density_A_requested": null,
    "gpu_density_A_effective": null,
    "gpu_density_A_fallback_from_vector": false,
    "xtb_A_used": false,
    "xtb_A_success": false,
    "xtb_charge_length_mismatch": false
  },
  "T:98": {
    "id": "T:98",
    "chain": "T",
    "resseq": 98,
    "resname": "TRP",
    "sasa": 0.0,
    "partial_charge_B": 0.11999999999999997,
    "F_metal": 0.189808882419766,
    "F_P": 0.36489847962775235,
    "F_hal": 0.0,
    "total_density": 107526.5234375,
    "centroid": [
      11.673210144042969,
      -0.9557197690010071,
      1.853684663772583
    ],
    "dipole_rho": [
      -51101.5625,
      -9888.431640625,
      -21418.58203125
    ],
    "curv_rho": 415100352.0,
    "curv_rho_failed": false,
    "gpu_density_B_requested": "vector",
    "gpu_density_B_effective": "vector",
    "gpu_density_B_fallback_from_vector": false,
    "gpu_density_A_requested": null,
    "gpu_density_A_effective": null,
    "gpu_density_A_fallback_from_vector": false,
    "xtb_A_used": false,
    "xtb_A_success": false,
    "xtb_charge_length_mismatch": false
  },
  "T:99": {
    "id": "T:99",
    "chain": "T",
    "resseq": 99,
    "resname": "ILE",
    "sasa": 0.0,
    "partial_charge_B": -0.06000000000000002,
    "F_metal": 0.18888483621605584,
    "F_P": 0.37043508925120083,
    "F_hal": 0.0,
    "total_density": 102671.828125,
    "centroid": [
      11.702571868896484,
      -0.9703802466392517,
      1.3727120161056519
    ],
    "dipole_rho": [
      -50446.72265625,
      -10193.28125,
      -1466.973876953125
    ],
    "curv_rho": 406986496.0,
    "curv_rho_failed": false,
    "gpu_density_B_requested": "vector",
    "gpu_density_B_effective": "vector",
    "gpu_density_B_fallback_from_vector": false,
    "gpu_density_A_requested": null,
    "gpu_density_A_effective": null,
    "gpu_density_A_fallback_from_vector": false,
    "xtb_A_used": false,
    "xtb_A_success": false,
    "xtb_charge_length_mismatch": false
  },
  "T:100": {
    "id": "T:100",
    "chain": "T",
    "resseq": 100,
    "resname": "ARG",
    "sasa": 0.0,
    "partial_charge_B": 0.4799999999999999,
    "F_metal": 0.23683004018179166,
    "F_P": 0.45401156859260544,
    "F_hal": 0.0,
    "total_density": 137655.546875,
    "centroid": [
      11.253070831298828,
      -0.9723901152610779,
      1.5093170404434204
    ],
    "dipole_rho": [
      -46711.76171875,
      1805.894775390625,
      10305.2197265625
    ],
    "curv_rho": 550270464.0,
    "curv_rho_failed": false,
    "gpu_density_B_requested": "vector",
    "gpu_density_B_effective": "vector",
    "gpu_density_B_fallback_from_vector": false,
    "gpu_density_A_requested": null,
    "gpu_density_A_effective": null,
    "gpu_density_A_fallback_from_vector": false,
    "xtb_A_used": false,
    "xtb_A_success": false,
    "xtb_charge_length_mismatch": false
  },
  "T:101": {
    "id": "T:101",
    "chain": "T",
    "resseq": 101,
    "resname": "ILE",
    "sasa": 0.0,
    "partial_charge_B": -0.06000000000000002,
    "F_metal": 0.2148875861996428,
    "F_P": 0.42407279702816436,
    "F_hal": 0.0,
    "total_density": 112972.765625,
    "centroid": [
      11.390320777893066,
      -1.1835814714431763,
      1.074978232383728
    ],
    "dipole_rho": [
      -39319.23828125,
      7177.27685546875,
      17964.466796875
    ],
    "curv_rho": 453656832.0,
    "curv_rho_failed": false,
    "gpu_density_B_requested": "vector",
    "gpu_density_B_effective": "vector",
    "gpu_density_B_fallback_from_vector": false,
    "gpu_density_A_requested": null,
    "gpu_density_A_effective": null,
    "gpu_density_A_fallback_from_vector": false,
    "xtb_A_used": false,
    "xtb_A_success": false,
    "xtb_charge_length_mismatch": false
  },
  "T:102": {
    "id": "T:102",
    "chain": "T",
    "resseq": 102,
    "resname": "ILE",
    "sasa": 0.0,
    "partial_charge_B": -0.06000000000000002,
    "F_metal": 0.258508313478335,
    "F_P": 0.4973083440071656,
    "F_hal": 0.0,
    "total_density": 128068.9375,
    "centroid": [
      11.027414321899414,
      -1.0317236185073853,
      1.05503511428833
    ],
    "dipole_rho": [
      -31937.0234375,
      6842.2607421875,
      19256.4453125
    ],
    "curv_rho": 535207904.0,
    "curv_rho_failed": false,
    "gpu_density_B_requested": "vector",
    "gpu_density_B_effective": "vector",
    "gpu_density_B_fallback_from_vector": false,
    "gpu_density_A_requested": null,
    "gpu_density_A_effective": null,
    "gpu_density_A_fallback_from_vector": false,
    "xtb_A_used": false,
    "xtb_A_success": false,
    "xtb_charge_length_mismatch": false
  },
  "T:103": {
    "id": "T:103",
    "chain": "T",
    "resseq": 103,
    "resname": "GLY",
    "sasa": 0.0,
    "partial_charge_B": -0.06000000000000002,
    "F_metal": 0.26893847585783814,
    "F_P": 0.5191093444879036,
    "F_hal": 0.0,
    "total_density": 126442.8203125,
    "centroid": [
      10.761720657348633,
      -1.2242093086242676,
      0.8885312676429749
    ],
    "dipole_rho": [
      -32303.568359375,
      7778.2109375,
      29370.283203125
    ],
    "curv_rho": 542647680.0,
    "curv_rho_failed": false,
    "gpu_density_B_requested": "vector",
    "gpu_density_B_effective": "vector",
    "gpu_density_B_fallback_from_vector": false,
    "gpu_density_A_requested": null,
    "gpu_density_A_effective": null,
    "gpu_density_A_fallback_from_vector": false,
    "xtb_A_used": false,
    "xtb_A_success": false,
    "xtb_charge_length_mismatch": false
  },
  "T:104": {
    "id": "T:104",
    "chain": "T",
    "resseq": 104,
    "resname": "PHE",
    "sasa": 0.0,
    "partial_charge_B": -0.06000000000000002,
    "F_metal": 0.3021506651114564,
    "F_P": 0.5680539328084467,
    "F_hal": 0.0,
    "total_density": 139970.25,
    "centroid": [
      10.649413108825684,
      -0.8950212001800537,
      0.7672539949417114
    ],
    "dipole_rho": [
      -25137.88671875,
      8161.12109375,
      27902.359375
    ],
    "curv_rho": 592628544.0,
    "curv_rho_failed": false,
    "gpu_density_B_requested": "vector",
    "gpu_density_B_effective": "vector",
    "gpu_density_B_fallback_from_vector": false,
    "gpu_density_A_requested": null,
    "gpu_density_A_effective": null,
    "gpu_density_A_fallback_from_vector": false,
    "xtb_A_used": false,
    "xtb_A_success": false,
    "xtb_charge_length_mismatch": false
  },
  "T:105": {
    "id": "T:105",
    "chain": "T",
    "resseq": 105,
    "resname": "ASP",
    "sasa": 0.0,
    "partial_charge_B": -0.54,
    "F_metal": 0.30755773833710953,
    "F_P": 0.579197789493802,
    "F_hal": 0.0,
    "total_density": 125800.8046875,
    "centroid": [
      10.265157699584961,
      -1.2928138971328735,
      0.6649506688117981
    ],
    "dipole_rho": [
      -12860.4169921875,
      6530.46044921875,
      41058.328125
    ],
    "curv_rho": 554634432.0,
    "curv_rho_failed": false,
    "gpu_density_B_requested": "vector",
    "gpu_density_B_effective": "vector",
    "gpu_density_B_fallback_from_vector": false,
    "gpu_density_A_requested": null,
    "gpu_density_A_effective": null,
    "gpu_density_A_fallback_from_vector": false,
    "xtb_A_used": false,
    "xtb_A_success": false,
    "xtb_charge_length_mismatch": false
  },
  "T:106": {
    "id": "T:106",
    "chain": "T",
    "resseq": 106,
    "resname": "ASN",
    "sasa": 0.0,
    "partial_charge_B": -0.12,
    "F_metal": 0.329730823155632,
    "F_P": 0.606990285376568,
    "F_hal": 0.0,
    "total_density": 120534.7265625,
    "centroid": [
      10.120190620422363,
      -0.8845883011817932,
      0.41790786385536194
    ],
    "dipole_rho": [
      -20653.28515625,
      12294.4443359375,
      39369.09375
    ],
    "curv_rho": 538384640.0,
    "curv_rho_failed": false,
    "gpu_density_B_requested": "vector",
    "gpu_density_B_effective": "vector",
    "gpu_density_B_fallback_from_vector": false,
    "gpu_density_A_requested": null,
    "gpu_density_A_effective": null,
    "gpu_density_A_fallback_from_vector": false,
    "xtb_A_used": false,
    "xtb_A_success": false,
    "xtb_charge_length_mismatch": false
  },
  "T:107": {
    "id": "T:107",
    "chain": "T",
    "resseq": 107,
    "resname": "VAL",
    "sasa": 0.0,
    "partial_charge_B": -0.06000000000000002,
    "F_metal": 0.33091966556891195,
    "F_P": 0.6051876673247507,
    "F_hal": 0.0,
    "total_density": 117811.671875,
    "centroid": [
      9.872968673706055,
      -1.112400770187378,
      0.4340624213218689
    ],
    "dipole_rho": [
      -10128.6513671875,
      14494.103515625,
      38849.86328125
    ],
    "curv_rho": 538276352.0,
    "curv_rho_failed": false,
    "gpu_density_B_requested": "vector",
    "gpu_density_B_effective": "vector",
    "gpu_density_B_fallback_from_vector": false,
    "gpu_density_A_requested": null,
    "gpu_density_A_effective": null,
    "gpu_density_A_fallback_from_vector": false,
    "xtb_A_used": false,
    "xtb_A_success": false,
    "xtb_charge_length_mismatch": false
  },
  "T:108": {
    "id": "T:108",
    "chain": "T",
    "resseq": 108,
    "resname": "ARG",
    "sasa": 0.0,
    "partial_charge_B": 0.4799999999999999,
    "F_metal": 0.340099606461786,
    "F_P": 0.6384809554647954,
    "F_hal": 0.0,
    "total_density": 155004.34375,
    "centroid": [
      9.91954231262207,
      -1.405199646949768,
      0.8426249623298645
    ],
    "dipole_rho": [
      -12613.611328125,
      19082.486328125,
      41525.3125
    ],
    "curv_rho": 703607424.0,
    "curv_rho_failed": false,
    "gpu_density_B_requested": "vector",
    "gpu_density_B_effective": "vector",
    "gpu_density_B_fallback_from_vector": false,
    "gpu_density_A_requested": null,
    "gpu_density_A_effective": null,
    "gpu_density_A_fallback_from_vector": false,
    "xtb_A_used": false,
    "xtb_A_success": false,
    "xtb_charge_length_mismatch": false
  },
  "T:109": {
    "id": "T:109",
    "chain": "T",
    "resseq": 109,
    "resname": "GLN",
    "sasa": 0.0,
    "partial_charge_B": -0.12,
    "F_metal": 0.4033826666163075,
    "F_P": 0.6933862372122583,
    "F_hal": 0.0,
    "total_density": 156999.21875,
    "centroid": [
      9.944613456726074,
      -0.7475814819335938,
      0.8464663624763489
    ],
    "dipole_rho": [
      -15739.31640625,
      21918.248046875,
      28819.796875
    ],
    "curv_rho": 747338880.0,
    "curv_rho_failed": false,
    "gpu_density_B_requested": "vector",
    "gpu_density_B_effective": "vector",
    "gpu_density_B_fallback_from_vector": false,
    "gpu_density_A_requested": null,
    "gpu_density_A_effective": null,
    "gpu_density_A_fallback_from_vector": false,
    "xtb_A_used": false,
    "xtb_A_success": false,
    "xtb_charge_length_mismatch": false
  },
  "T:110": {
    "id": "T:110",
    "chain": "T",
    "resseq": 110,
    "resname": "VAL",
    "sasa": 0.0,
    "partial_charge_B": -0.06000000000000002,
    "F_metal": 0.3406327027047509,
    "F_P": 0.6312529922236298,
    "F_hal": 0.0,
    "total_density": 144469.40625,
    "centroid": [
      10.134747505187988,
      -1.335300087928772,
      1.0329957008361816
    ],
    "dipole_rho": [
      -25440.6015625,
      685.2102661132812,
      27937.712890625
    ],
    "curv_rho": 669646208.0,
    "curv_rho_failed": false,
    "gpu_density_B_requested": "vector",
    "gpu_density_B_effective": "vector",
    "gpu_density_B_fallback_from_vector": false,
    "gpu_density_A_requested": null,
    "gpu_density_A_effective": null,
    "gpu_density_A_fallback_from_vector": false,
    "xtb_A_used": false,
    "xtb_A_success": false,
    "xtb_charge_length_mismatch": false
  },
  "T:111": {
    "id": "T:111",
    "chain": "T",
    "resseq": 111,
    "resname": "GLN",
    "sasa": 0.0,
    "partial_charge_B": -0.12,
    "F_metal": 0.31314374298798997,
    "F_P": 0.5842293054073608,
    "F_hal": 0.0,
    "total_density": 155580.453125,
    "centroid": [
      10.59079647064209,
      -1.1585510969161987,
      1.2204267978668213
    ],
    "dipole_rho": [
      -22153.453125,
      5828.0322265625,
      26805.4765625
    ],
    "curv_rho": 695733568.0,
    "curv_rho_failed": false,
    "gpu_density_B_requested": "vector",
    "gpu_density_B_effective": "vector",
    "gpu_density_B_fallback_from_vector": false,
    "gpu_density_A_requested": null,
    "gpu_density_A_effective": null,
    "gpu_density_A_fallback_from_vector": false,
    "xtb_A_used": false,
    "xtb_A_success": false,
    "xtb_charge_length_mismatch": false
  },
  "T:112": {
    "id": "T:112",
    "chain": "T",
    "resseq": 112,
    "resname": "CYS",
    "sasa": 0.0,
    "partial_charge_B": -0.21000000000000002,
    "F_metal": 0.2884420853393294,
    "F_P": 0.5664190628258652,
    "F_hal": 0.0,
    "total_density": 129642.9296875,
    "centroid": [
      10.579363822937012,
      -1.548910140991211,
      1.0003505945205688
    ],
    "dipole_rho": [
      -19684.6796875,
      13568.0166015625,
      30989.046875
    ],
    "curv_rho": 564957632.0,
    "curv_rho_failed": false,
    "gpu_density_B_requested": "vector",
    "gpu_density_B_effective": "vector",
    "gpu_density_B_fallback_from_vector": false,
    "gpu_density_A_requested": null,
    "gpu_density_A_effective": null,
    "gpu_density_A_fallback_from_vector": false,
    "xtb_A_used": false,
    "xtb_A_success": false,
    "xtb_charge_length_mismatch": false
  },
  "T:113": {
    "id": "T:113",
    "chain": "T",
    "resseq": 113,
    "resname": "ILE",
    "sasa": 0.0,
    "partial_charge_B": -0.06000000000000002,
    "F_metal": 0.25586521215666125,
    "F_P": 0.5083780495373583,
    "F_hal": 0.0,
    "total_density": 124402.3984375,
    "centroid": [
      10.939459800720215,
      -1.5476452112197876,
      1.0766041278839111
    ],
    "dipole_rho": [
      -27205.58984375,
      13120.390625,
      25879.314453125
    ],
    "curv_rho": 517342144.0,
    "curv_rho_failed": false,
    "gpu_density_B_requested": "vector",
    "gpu_density_B_effective": "vector",
    "gpu_density_B_fallback_from_vector": false,
    "gpu_density_A_requested": null,
    "gpu_density_A_effective": null,
    "gpu_density_A_fallback_from_vector": false,
    "xtb_A_used": false,
    "xtb_A_success": false,
    "xtb_charge_length_mismatch": false
  },
  "T:114": {
    "id": "T:114",
    "chain": "T",
    "resseq": 114,
    "resname": "SER",
    "sasa": 0.0,
    "partial_charge_B": -0.3,
    "F_metal": 0.2562432923140155,
    "F_P": 0.5030296232688163,
    "F_hal": 0.0,
    "total_density": 122121.265625,
    "centroid": [
      11.084012031555176,
      -1.5270605087280273,
      1.3263264894485474
    ],
    "dipole_rho": [
      -27129.74609375,
      365.0941467285156,
      10430.34375
    ],
    "curv_rho": 526133632.0,
    "curv_rho_failed": false,
    "gpu_density_B_requested": "vector",
    "gpu_density_B_effective": "vector",
    "gpu_density_B_fallback_from_vector": false,
    "gpu_density_A_requested": null,
    "gpu_density_A_effective": null,
    "gpu_density_A_fallback_from_vector": false,
    "xtb_A_used": false,
    "xtb_A_success": false,
    "xtb_charge_length_mismatch": false
  },
  "T:115": {
    "id": "T:115",
    "chain": "T",
    "resseq": 115,
    "resname": "PHE",
    "sasa": 0.0,
    "partial_charge_B": -0.06000000000000002,
    "F_metal": 0.21567746358670836,
    "F_P": 0.4321023623116148,
    "F_hal": 0.0,
    "total_density": 115995.515625,
    "centroid": [
      11.371623992919922,
      -1.5727555751800537,
      1.2562488317489624
    ],
    "dipole_rho": [
      -41051.17578125,
      7393.0048828125,
      18157.916015625
    ],
    "curv_rho": 459152096.0,
    "curv_rho_failed": false,
    "gpu_density_B_requested": "vector",
    "gpu_density_B_effective": "vector",
    "gpu_density_B_fallback_from_vector": false,
    "gpu_density_A_requested": null,
    "gpu_density_A_effective": null,
    "gpu_density_A_fallback_from_vector": false,
    "xtb_A_used": false,
    "xtb_A_success": false,
    "xtb_charge_length_mismatch": false
  },
  "T:116": {
    "id": "T:116",
    "chain": "T",
    "resseq": 116,
    "resname": "ILE",
    "sasa": 0.0,
    "partial_charge_B": -0.06000000000000002,
    "F_metal": 0.2027921880649776,
    "F_P": 0.400774909455365,
    "F_hal": 0.0,
    "total_density": 111078.21875,
    "centroid": [
      11.552508354187012,
      -1.4584424495697021,
      1.5300921201705933
    ],
    "dipole_rho": [
      -48565.3984375,
      -643.4142456054688,
      -3649.78369140625
    ],
    "curv_rho": 443675296.0,
    "curv_rho_failed": false,
    "gpu_density_B_requested": "vector",
    "gpu_density_B_effective": "vector",
    "gpu_density_B_fallback_from_vector": false,
    "gpu_density_A_requested": null,
    "gpu_density_A_effective": null,
    "gpu_density_A_fallback_from_vector": false,
    "xtb_A_used": false,
    "xtb_A_success": false,
    "xtb_charge_length_mismatch": false
  },
  "T:117": {
    "id": "T:117",
    "chain": "T",
    "resseq": 117,
    "resname": "ALA",
    "sasa": 0.0,
    "partial_charge_B": -0.06000000000000002,
    "F_metal": 0.1814399498470019,
    "F_P": 0.36135556570279315,
    "F_hal": 0.0,
    "total_density": 96267.71875,
    "centroid": [
      11.724143981933594,
      -1.2724242210388184,
      1.2864853143692017
    ],
    "dipole_rho": [
      -50676.68359375,
      6703.6708984375,
      3766.49853515625
    ],
    "curv_rho": 382549440.0,
    "curv_rho_failed": false,
    "gpu_density_B_requested": "vector",
    "gpu_density_B_effective": "vector",
    "gpu_density_B_fallback_from_vector": false,
    "gpu_density_A_requested": null,
    "gpu_density_A_effective": null,
    "gpu_density_A_fallback_from_vector": false,
    "xtb_A_used": false,
    "xtb_A_success": false,
    "xtb_charge_length_mismatch": false
  },
  "T:118": {
    "id": "T:118",
    "chain": "T",
    "resseq": 118,
    "resname": "TYR",
    "sasa": 0.0,
    "partial_charge_B": -0.3,
    "F_metal": 0.1621935441678956,
    "F_P": 0.32094802584257426,
    "F_hal": 0.0,
    "total_density": 95663.640625,
    "centroid": [
      11.89997386932373,
      -1.1914721727371216,
      1.4658050537109375
    ],
    "dipole_rho": [
      -66963.8359375,
      -13836.689453125,
      -7619.9326171875
    ],
    "curv_rho": 348119968.0,
    "curv_rho_failed": false,
    "gpu_density_B_requested": "vector",
    "gpu_density_B_effective": "vector",
    "gpu_density_B_fallback_from_vector": false,
    "gpu_density_A_requested": null,
    "gpu_density_A_effective": null,
    "gpu_density_A_fallback_from_vector": false,
    "xtb_A_used": false,
    "xtb_A_success": false,
    "xtb_charge_length_mismatch": false
  },
  "T:119": {
    "id": "T:119",
    "chain": "T",
    "resseq": 119,
    "resname": "LYS",
    "sasa": 0.0,
    "partial_charge_B": 0.11999999999999997,
    "F_metal": 0.16890914244827712,
    "F_P": 0.3336270117503955,
    "F_hal": 0.0,
    "total_density": 88738.2109375,
    "centroid": [
      11.943527221679688,
      -1.465920090675354,
      1.7817082405090332
    ],
    "dipole_rho": [
      -48811.5703125,
      -7281.26708984375,
      -12407.8193359375
    ],
    "curv_rho": 344067808.0,
    "curv_rho_failed": false,
    "gpu_density_B_requested": "vector",
    "gpu_density_B_effective": "vector",
    "gpu_density_B_fallback_from_vector": false,
    "gpu_density_A_requested": null,
    "gpu_density_A_effective": null,
    "gpu_density_A_fallback_from_vector": false,
    "xtb_A_used": false,
    "xtb_A_success": false,
    "xtb_charge_length_mismatch": false
  },
  "T:120": {
    "id": "T:120",
    "chain": "T",
    "resseq": 120,
    "resname": "PRO",
    "sasa": 0.0,
    "partial_charge_B": -0.06000000000000002,
    "F_metal": 0.15858082685298855,
    "F_P": 0.3098899786591086,
    "F_hal": 0.0,
    "total_density": 78243.1484375,
    "centroid": [
      12.009422302246094,
      -1.0376968383789062,
      1.894473910331726
    ],
    "dipole_rho": [
      -49650.40625,
      -4031.505615234375,
      -14656.9775390625
    ],
    "curv_rho": 303839136.0,
    "curv_rho_failed": false,
    "gpu_density_B_requested": "vector",
    "gpu_density_B_effective": "vector",
    "gpu_density_B_fallback_from_vector": false,
    "gpu_density_A_requested": null,
    "gpu_density_A_effective": null,
    "gpu_density_A_fallback_from_vector": false,
    "xtb_A_used": false,
    "xtb_A_success": false,
    "xtb_charge_length_mismatch": false
  },
  "T:121": {
    "id": "T:121",
    "chain": "T",
    "resseq": 121,
    "resname": "GLU",
    "sasa": 7.850934982299805,
    "partial_charge_B": -1.35,
    "F_metal": 0.1325551139388435,
    "F_P": 0.2603815603850174,
    "F_hal": 0.0,
    "total_density": 60914.875,
    "centroid": [
      12.297845840454102,
      -1.0143232345581055,
      2.0230917930603027
    ],
    "dipole_rho": [
      -51087.328125,
      -1720.566650390625,
      -16948.361328125
    ],
    "curv_rho": 220834816.0,
    "curv_rho_failed": false,
    "gpu_density_B_requested": "vector",
    "gpu_density_B_effective": "vector",
    "gpu_density_B_fallback_from_vector": false,
    "gpu_density_A_requested": null,
    "gpu_density_A_effective": null,
    "gpu_density_A_fallback_from_vector": false,
    "xtb_A_used": false,
    "xtb_A_success": false,
    "xtb_charge_length_mismatch": false
  },
  "T:122": {
    "id": "T:122",
    "chain": "T",
    "resseq": 122,
    "resname": "GLY",
    "sasa": 0.1613273024559021,
    "partial_charge_B": -0.08490471464475541,
    "F_metal": 0.14737985030082562,
    "F_P": 0.2882118643262313,
    "F_hal": 0.0,
    "total_density": 59423.90234375,
    "centroid": [
      12.181071281433105,
      -1.3528112173080444,
      2.284113883972168
    ],
    "dipole_rho": [
      -37964.703125,
      -3525.98388671875,
      -14039.5673828125
    ],
    "curv_rho": 220320704.0,
    "curv_rho_failed": false,
    "gpu_density_B_requested": "vector",
    "gpu_density_B_effective": "vector",
    "gpu_density_B_fallback_from_vector": false,
    "gpu_density_A_requested": null,
    "gpu_density_A_effective": null,
    "gpu_density_A_fallback_from_vector": false,
    "xtb_A_used": false,
    "xtb_A_success": false,
    "xtb_charge_length_mismatch": false
  },
  "T:123": {
    "id": "T:123",
    "chain": "T",
    "resseq": 123,
    "resname": "TYR",
    "sasa": 0.37835830450057983,
    "partial_charge_B": -1.0656776080212769,
    "F_metal": 0.16572863915922958,
    "F_P": 0.32187164183919353,
    "F_hal": 0.0,
    "total_density": 85939.8515625,
    "centroid": [
      11.943765640258789,
      -1.2635399103164673,
      2.243664026260376
    ],
    "dipole_rho": [
      -47519.85546875,
      258.3661193847656,
      -20347.03515625
    ],
    "curv_rho": 315221792.0,
    "curv_rho_failed": false,
    "gpu_density_B_requested": "vector",
    "gpu_density_B_effective": "vector",
    "gpu_density_B_fallback_from_vector": false,
    "gpu_density_A_requested": null,
    "gpu_density_A_effective": null,
    "gpu_density_A_fallback_from_vector": false,
    "xtb_A_used": false,
    "xtb_A_success": false,
    "xtb_charge_length_mismatch": false
  },
  "C:9": {
    "id": "C:9",
    "chain": "C",
    "resseq": 9,
    "resname": "ALA",
    "sasa": 1.1938221454620361,
    "partial_charge_B": -0.15000000000000005,
    "F_metal": 0.24887078173798471,
    "F_P": 0.46325125108938947,
    "F_hal": 0.0,
    "total_density": 56555.30078125,
    "centroid": [
      10.202665328979492,
      -3.9278457164764404,
      4.0357208251953125
    ],
    "dipole_rho": [
      -22169.44140625,
      12715.5810546875,
      -33970.4921875
    ],
    "curv_rho": 216360928.0,
    "curv_rho_failed": false,
    "gpu_density_B_requested": "vector",
    "gpu_density_B_effective": "vector",
    "gpu_density_B_fallback_from_vector": false,
    "gpu_density_A_requested": null,
    "gpu_density_A_effective": null,
    "gpu_density_A_fallback_from_vector": false,
    "xtb_A_used": false,
    "xtb_A_success": false,
    "xtb_charge_length_mismatch": false
  },
  "C:10": {
    "id": "C:10",
    "chain": "C",
    "resseq": 10,
    "resname": "SER",
    "sasa": 4.438657283782959,
    "partial_charge_B": -0.75,
    "F_metal": 0.2151094267384823,
    "F_P": 0.41390185316198075,
    "F_hal": 0.0,
    "total_density": 52527.421875,
    "centroid": [
      10.300311088562012,
      -4.145644664764404,
      3.94687557220459
    ],
    "dipole_rho": [
      -22609.009765625,
      17838.611328125,
      -36581.390625
    ],
    "curv_rho": 195188704.0,
    "curv_rho_failed": false,
    "gpu_density_B_requested": "vector",
    "gpu_density_B_effective": "vector",
    "gpu_density_B_fallback_from_vector": false,
    "gpu_density_A_requested": null,
    "gpu_density_A_effective": null,
    "gpu_density_A_fallback_from_vector": false,
    "xtb_A_used": false,
    "xtb_A_success": false,
    "xtb_charge_length_mismatch": false
  },
  "C:11": {
    "id": "C:11",
    "chain": "C",
    "resseq": 11,
    "resname": "VAL",
    "sasa": 2.508115768432617,
    "partial_charge_B": -0.15000000000000005,
    "F_metal": 0.21629179847835997,
    "F_P": 0.4333138892630215,
    "F_hal": 0.0,
    "total_density": 52076.1875,
    "centroid": [
      10.389692306518555,
      -4.339250087738037,
      3.801431894302368
    ],
    "dipole_rho": [
      -23480.005859375,
      17808.19140625,
      -30151.18359375
    ],
    "curv_rho": 180621008.0,
    "curv_rho_failed": false,
    "gpu_density_B_requested": "vector",
    "gpu_density_B_effective": "vector",
    "gpu_density_B_fallback_from_vector": false,
    "gpu_density_A_requested": null,
    "gpu_density_A_effective": null,
    "gpu_density_A_fallback_from_vector": false,
    "xtb_A_used": false,
    "xtb_A_success": false,
    "xtb_charge_length_mismatch": false
  },
  "C:12": {
    "id": "C:12",
    "chain": "C",
    "resseq": 12,
    "resname": "GLY",
    "sasa": 1.4713258743286133,
    "partial_charge_B": -0.15000000000000005,
    "F_metal": 0.22540136265996585,
    "F_P": 0.46839408304677155,
    "F_hal": 0.0,
    "total_density": 59371.7578125,
    "centroid": [
      10.564349174499512,
      -4.17950439453125,
      3.5740818977355957
    ],
    "dipole_rho": [
      -30251.44140625,
      22010.33984375,
      -33026.6171875
    ],
    "curv_rho": 215742160.0,
    "curv_rho_failed": false,
    "gpu_density_B_requested": "vector",
    "gpu_density_B_effective": "vector",
    "gpu_density_B_fallback_from_vector": false,
    "gpu_density_A_requested": null,
    "gpu_density_A_effective": null,
    "gpu_density_A_fallback_from_vector": false,
    "xtb_A_used": false,
    "xtb_A_success": false,
    "xtb_charge_length_mismatch": false
  },
  "C:13": {
    "id": "C:13",
    "chain": "C",
    "resseq": 13,
    "resname": "PHE",
    "sasa": 0.0,
    "partial_charge_B": -0.06000000000000002,
    "F_metal": 0.29469378609824814,
    "F_P": 0.6545899866359185,
    "F_hal": 0.0,
    "total_density": 78103.671875,
    "centroid": [
      10.623283386230469,
      -3.9270951747894287,
      3.2572686672210693
    ],
    "dipole_rho": [
      -35141.6484375,
      20656.701171875,
      -35506.96875
    ],
    "curv_rho": 306753472.0,
    "curv_rho_failed": false,
    "gpu_density_B_requested": "vector",
    "gpu_density_B_effective": "vector",
    "gpu_density_B_fallback_from_vector": false,
    "gpu_density_A_requested": null,
    "gpu_density_A_effective": null,
    "gpu_density_A_fallback_from_vector": false,
    "xtb_A_used": false,
    "xtb_A_success": false,
    "xtb_charge_length_mismatch": false
  },
  "C:14": {
    "id": "C:14",
    "chain": "C",
    "resseq": 14,
    "resname": "LYS",
    "sasa": 2.9684224128723145,
    "partial_charge_B": 0.29999999999999993,
    "F_metal": 0.2515603104041003,
    "F_P": 0.578367057132578,
    "F_hal": 0.0,
    "total_density": 69135.484375,
    "centroid": [
      10.582468032836914,
      -4.215843200683594,
      3.1649727821350098
    ],
    "dipole_rho": [
      -34605.9140625,
      35102.4609375,
      -23085.466796875
    ],
    "curv_rho": 263227136.0,
    "curv_rho_failed": false,
    "gpu_density_B_requested": "vector",
    "gpu_density_B_effective": "vector",
    "gpu_density_B_fallback_from_vector": false,
    "gpu_density_A_requested": null,
    "gpu_density_A_effective": null,
    "gpu_density_A_fallback_from_vector": false,
    "xtb_A_used": false,
    "xtb_A_success": false,
    "xtb_charge_length_mismatch": false
  },
  "C:15": {
    "id": "C:15",
    "chain": "C",
    "resseq": 15,
    "resname": "ALA",
    "sasa": 0.0,
    "partial_charge_B": -0.06000000000000002,
    "F_metal": 0.3050283298326285,
    "F_P": 0.7550178793797553,
    "F_hal": 0.0,
    "total_density": 76177.0078125,
    "centroid": [
      10.67184066772461,
      -4.077372074127197,
      2.986981153488159
    ],
    "dipole_rho": [
      -29465.138671875,
      27654.40625,
      -18963.421875
    ],
    "curv_rho": 292748000.0,
    "curv_rho_failed": false,
    "gpu_density_B_requested": "vector",
    "gpu_density_B_effective": "vector",
    "gpu_density_B_fallback_from_vector": false,
    "gpu_density_A_requested": null,
    "gpu_density_A_effective": null,
    "gpu_density_A_fallback_from_vector": false,
    "xtb_A_used": false,
    "xtb_A_success": false,
    "xtb_charge_length_mismatch": false
  },
  "C:16": {
    "id": "C:16",
    "chain": "C",
    "resseq": 16,
    "resname": "GLY",
    "sasa": 0.0,
    "partial_charge_B": -0.06000000000000002,
    "F_metal": 0.36358914633246076,
    "F_P": 0.96904751889231,
    "F_hal": 0.0,
    "total_density": 84615.7265625,
    "centroid": [
      10.409708023071289,
      -4.129701137542725,
      2.9412105083465576
    ],
    "dipole_rho": [
      -29464.5078125,
      34857.3203125,
      -8373.9189453125
    ],
    "curv_rho": 342921984.0,
    "curv_rho_failed": false,
    "gpu_density_B_requested": "vector",
    "gpu_density_B_effective": "vector",
    "gpu_density_B_fallback_from_vector": false,
    "gpu_density_A_requested": null,
    "gpu_density_A_effective": null,
    "gpu_density_A_fallback_from_vector": false,
    "xtb_A_used": false,
    "xtb_A_success": false,
    "xtb_charge_length_mismatch": false
  },
  "C:17": {
    "id": "C:17",
    "chain": "C",
    "resseq": 17,
    "resname": "VAL",
    "sasa": 0.0,
    "partial_charge_B": -0.06000000000000002,
    "F_metal": 0.3827346430904104,
    "F_P": 1.0468451835605448,
    "F_hal": 0.0,
    "total_density": 89933.8203125,
    "centroid": [
      10.173431396484375,
      -4.296280860900879,
      2.7344250679016113
    ],
    "dipole_rho": [
      -29541.736328125,
      39062.60546875,
      -8261.3955078125
    ],
    "curv_rho": 350377984.0,
    "curv_rho_failed": false,
    "gpu_density_B_requested": "vector",
    "gpu_density_B_effective": "vector",
    "gpu_density_B_fallback_from_vector": false,
    "gpu_density_A_requested": null,
    "gpu_density_A_effective": null,
    "gpu_density_A_fallback_from_vector": false,
    "xtb_A_used": false,
    "xtb_A_success": false,
    "xtb_charge_length_mismatch": false
  },
  "C:18": {
    "id": "C:18",
    "chain": "C",
    "resseq": 18,
    "resname": "LYS",
    "sasa": 0.0,
    "partial_charge_B": 0.11999999999999997,
    "F_metal": 0.34613086048838876,
    "F_P": 0.8371059862825719,
    "F_hal": 0.0,
    "total_density": 91112.328125,
    "centroid": [
      9.985334396362305,
      -4.405025482177734,
      3.0027871131896973
    ],
    "dipole_rho": [
      -38109.05859375,
      43288.1328125,
      -18645.802734375
    ],
    "curv_rho": 346848736.0,
    "curv_rho_failed": false,
    "gpu_density_B_requested": "vector",
    "gpu_density_B_effective": "vector",
    "gpu_density_B_fallback_from_vector": false,
    "gpu_density_A_requested": null,
    "gpu_density_A_effective": null,
    "gpu_density_A_fallback_from_vector": false,
    "xtb_A_used": false,
    "xtb_A_success": false,
    "xtb_charge_length_mismatch": false
  },
  "C:19": {
    "id": "C:19",
    "chain": "C",
    "resseq": 19,
    "resname": "GLU",
    "sasa": 1.16660475730896,
    "partial_charge_B": -1.35,
    "F_metal": 0.31315571325618,
    "F_P": 0.7185860426967167,
    "F_hal": 0.0,
    "total_density": 77495.3046875,
    "centroid": [
      9.674856185913086,
      -4.691845417022705,
      3.011927604675293
    ],
    "dipole_rho": [
      -24881.849609375,
      43299.953125,
      -3497.20263671875
    ],
    "curv_rho": 300093600.0,
    "curv_rho_failed": false,
    "gpu_density_B_requested": "vector",
    "gpu_density_B_effective": "vector",
    "gpu_density_B_fallback_from_vector": false,
    "gpu_density_A_requested": null,
    "gpu_density_A_effective": null,
    "gpu_density_A_fallback_from_vector": false,
    "xtb_A_used": false,
    "xtb_A_success": false,
    "xtb_charge_length_mismatch": false
  },
  "C:20": {
    "id": "C:20",
    "chain": "C",
    "resseq": 20,
    "resname": "TYR",
    "sasa": 0.0,
    "partial_charge_B": -0.3,
    "F_metal": 0.5474962789011113,
    "F_P": 1.2306165047736892,
    "F_hal": 0.0,
    "total_density": 121654.9765625,
    "centroid": [
      9.479985237121582,
      -4.252965927124023,
      2.9066925048828125
    ],
    "dipole_rho": [
      -20250.228515625,
      59313.91015625,
      -16483.08984375
    ],
    "curv_rho": 488835296.0,
    "curv_rho_failed": false,
    "gpu_density_B_requested": "vector",
    "gpu_density_B_effective": "vector",
    "gpu_density_B_fallback_from_vector": false,
    "gpu_density_A_requested": null,
    "gpu_density_A_effective": null,
    "gpu_density_A_fallback_from_vector": false,
    "xtb_A_used": false,
    "xtb_A_success": false,
    "xtb_charge_length_mismatch": false
  },
  "C:21": {
    "id": "C:21",
    "chain": "C",
    "resseq": 21,
    "resname": "LYS",
    "sasa": 0.45171648263931274,
    "partial_charge_B": 0.2594664130523073,
    "F_metal": 0.29175924061361297,
    "F_P": 0.6185236178644965,
    "F_hal": 0.0,
    "total_density": 81679.3984375,
    "centroid": [
      9.378653526306152,
      -4.811349868774414,
      3.1325361728668213
    ],
    "dipole_rho": [
      -20267.587890625,
      48001.625,
      -12864.3125
    ],
    "curv_rho": 300372032.0,
    "curv_rho_failed": false,
    "gpu_density_B_requested": "vector",
    "gpu_density_B_effective": "vector",
    "gpu_density_B_fallback_from_vector": false,
    "gpu_density_A_requested": null,
    "gpu_density_A_effective": null,
    "gpu_density_A_fallback_from_vector": false,
    "xtb_A_used": false,
    "xtb_A_success": false,
    "xtb_charge_length_mismatch": false
  },
  "C:22": {
    "id": "C:22",
    "chain": "C",
    "resseq": 22,
    "resname": "LEU",
    "sasa": 1.2906184196472168,
    "partial_charge_B": -0.15000000000000005,
    "F_metal": 0.28656778620493095,
    "F_P": 0.6018997164081077,
    "F_hal": 0.0,
    "total_density": 72237.4765625,
    "centroid": [
      9.59333610534668,
      -4.768123626708984,
      3.288209915161133
    ],
    "dipole_rho": [
      -23881.12109375,
      35127.390625,
      -20953.59765625
    ],
    "curv_rho": 262327248.0,
    "curv_rho_failed": false,
    "gpu_density_B_requested": "vector",
    "gpu_density_B_effective": "vector",
    "gpu_density_B_fallback_from_vector": false,
    "gpu_density_A_requested": null,
    "gpu_density_A_effective": null,
    "gpu_density_A_fallback_from_vector": false,
    "xtb_A_used": false,
    "xtb_A_success": false,
    "xtb_charge_length_mismatch": false
  },
  "C:23": {
    "id": "C:23",
    "chain": "C",
    "resseq": 23,
    "resname": "THR",
    "sasa": 0.0,
    "partial_charge_B": -0.3,
    "F_metal": 0.3661759913510621,
    "F_P": 0.7090145010548422,
    "F_hal": 0.0,
    "total_density": 85823.0703125,
    "centroid": [
      9.40727710723877,
      -4.484841823577881,
      3.521963119506836
    ],
    "dipole_rho": [
      -24612.275390625,
      32347.966796875,
      -23412.048828125
    ],
    "curv_rho": 332481472.0,
    "curv_rho_failed": false,
    "gpu_density_B_requested": "vector",
    "gpu_density_B_effective": "vector",
    "gpu_density_B_fallback_from_vector": false,
    "gpu_density_A_requested": null,
    "gpu_density_A_effective": null,
    "gpu_density_A_fallback_from_vector": false,
    "xtb_A_used": false,
    "xtb_A_success": false,
    "xtb_charge_length_mismatch": false
  },
  "C:24": {
    "id": "C:24",
    "chain": "C",
    "resseq": 24,
    "resname": "TYR",
    "sasa": 0.0,
    "partial_charge_B": -0.3,
    "F_metal": 0.4828939945063711,
    "F_P": 0.8860264063648849,
    "F_hal": 0.0,
    "total_density": 114812.9609375,
    "centroid": [
      9.234219551086426,
      -4.2768096923828125,
      3.3717329502105713
    ],
    "dipole_rho": [
      -22957.564453125,
      45119.46484375,
      -29402.71875
    ],
    "curv_rho": 457846880.0,
    "curv_rho_failed": false,
    "gpu_density_B_requested": "vector",
    "gpu_density_B_effective": "vector",
    "gpu_density_B_fallback_from_vector": false,
    "gpu_density_A_requested": null,
    "gpu_density_A_effective": null,
    "gpu_density_A_fallback_from_vector": false,
    "xtb_A_used": false,
    "xtb_A_success": false,
    "xtb_charge_length_mismatch": false
  },
  "C:25": {
    "id": "C:25",
    "chain": "C",
    "resseq": 25,
    "resname": "TYR",
    "sasa": 0.0,
    "partial_charge_B": -0.3,
    "F_metal": 0.26797678265884706,
    "F_P": 0.5268554244794352,
    "F_hal": 0.0,
    "total_density": 83623.1796875,
    "centroid": [
      8.955516815185547,
      -4.843379497528076,
      3.390871524810791
    ],
    "dipole_rho": [
      -14208.142578125,
      50878.70703125,
      -21108.130859375
    ],
    "curv_rho": 311954240.0,
    "curv_rho_failed": false,
    "gpu_density_B_requested": "vector",
    "gpu_density_B_effective": "vector",
    "gpu_density_B_fallback_from_vector": false,
    "gpu_density_A_requested": null,
    "gpu_density_A_effective": null,
    "gpu_density_A_fallback_from_vector": false,
    "xtb_A_used": false,
    "xtb_A_success": false,
    "xtb_charge_length_mismatch": false
  },
  "C:26": {
    "id": "C:26",
    "chain": "C",
    "resseq": 26,
    "resname": "THR",
    "sasa": 0.0,
    "partial_charge_B": -0.3,
    "F_metal": 0.2654781793785721,
    "F_P": 0.49562855356666236,
    "F_hal": 0.0,
    "total_density": 73144.09375,
    "centroid": [
      8.9434175491333,
      -4.771636009216309,
      3.6983025074005127
    ],
    "dipole_rho": [
      -10142.7158203125,
      33684.37890625,
      -28009.849609375
    ],
    "curv_rho": 269250080.0,
    "curv_rho_failed": false,
    "gpu_density_B_requested": "vector",
    "gpu_density_B_effective": "vector",
    "gpu_density_B_fallback_from_vector": false,
    "gpu_density_A_requested": null,
    "gpu_density_A_effective": null,
    "gpu_density_A_fallback_from_vector": false,
    "xtb_A_used": false,
    "xtb_A_success": false,
    "xtb_charge_length_mismatch": false
  },
  "C:27": {
    "id": "C:27",
    "chain": "C",
    "resseq": 27,
    "resname": "PRO",
    "sasa": 1.0544618368148804,
    "partial_charge_B": -0.15000000000000005,
    "F_metal": 0.21687317447857046,
    "F_P": 0.41754174468145017,
    "F_hal": 0.0,
    "total_density": 58376.328125,
    "centroid": [
      8.770503997802734,
      -5.04408597946167,
      3.7053046226501465
    ],
    "dipole_rho": [
      -8249.2080078125,
      33076.00390625,
      -21769.919921875
    ],
    "curv_rho": 210409008.0,
    "curv_rho_failed": false,
    "gpu_density_B_requested": "vector",
    "gpu_density_B_effective": "vector",
    "gpu_density_B_fallback_from_vector": false,
    "gpu_density_A_requested": null,
    "gpu_density_A_effective": null,
    "gpu_density_A_fallback_from_vector": false,
    "xtb_A_used": false,
    "xtb_A_success": false,
    "xtb_charge_length_mismatch": false
  },
  "C:28": {
    "id": "C:28",
    "chain": "C",
    "resseq": 28,
    "resname": "GLU",
    "sasa": 3.000688076019287,
    "partial_charge_B": -1.35,
    "F_metal": 0.2061637672070588,
    "F_P": 0.3905192088226429,
    "F_hal": 0.0,
    "total_density": 58003.26171875,
    "centroid": [
      8.93834400177002,
      -4.9824957847595215,
      3.904541492462158
    ],
    "dipole_rho": [
      -9002.8388671875,
      30510.595703125,
      -28792.333984375
    ],
    "curv_rho": 199921920.0,
    "curv_rho_failed": false,
    "gpu_density_B_requested": "vector",
    "gpu_density_B_effective": "vector",
    "gpu_density_B_fallback_from_vector": false,
    "gpu_density_A_requested": null,
    "gpu_density_A_effective": null,
    "gpu_density_A_fallback_from_vector": false,
    "xtb_A_used": false,
    "xtb_A_success": false,
    "xtb_charge_length_mismatch": false
  },
  "C:29": {
    "id": "C:29",
    "chain": "C",
    "resseq": 29,
    "resname": "TYR",
    "sasa": 0.0,
    "partial_charge_B": -0.3,
    "F_metal": 0.2497701972929498,
    "F_P": 0.44748322176038974,
    "F_hal": 0.0,
    "total_density": 81743.7578125,
    "centroid": [
      8.56623649597168,
      -4.479235649108887,
      3.9942679405212402
    ],
    "dipole_rho": [
      -12343.7587890625,
      42715.08984375,
      -38938.56640625
    ],
    "curv_rho": 300879040.0,
    "curv_rho_failed": false,
    "gpu_density_B_requested": "vector",
    "gpu_density_B_effective": "vector",
    "gpu_density_B_fallback_from_vector": false,
    "gpu_density_A_requested": null,
    "gpu_density_A_effective": null,
    "gpu_density_A_fallback_from_vector": false,
    "xtb_A_used": false,
    "xtb_A_success": false,
    "xtb_charge_length_mismatch": false
  },
  "C:30": {
    "id": "C:30",
    "chain": "C",
    "resseq": 30,
    "resname": "GLN",
    "sasa": 6.054474830627441,
    "partial_charge_B": -0.30000000000000004,
    "F_metal": 0.19577007790503256,
    "F_P": 0.35996547690805936,
    "F_hal": 0.0,
    "total_density": 57292.1015625,
    "centroid": [
      8.448626518249512,
      -4.735624313354492,
      4.185640811920166
    ],
    "dipole_rho": [
      -3648.60693359375,
      29095.37890625,
      -35651.19140625
    ],
    "curv_rho": 204317472.0,
    "curv_rho_failed": false,
    "gpu_density_B_requested": "vector",
    "gpu_density_B_effective": "vector",
    "gpu_density_B_fallback_from_vector": false,
    "gpu_density_A_requested": null,
    "gpu_density_A_effective": null,
    "gpu_density_A_fallback_from_vector": false,
    "xtb_A_used": false,
    "xtb_A_success": false,
    "xtb_charge_length_mismatch": false
  },
  "C:31": {
    "id": "C:31",
    "chain": "C",
    "resseq": 31,
    "resname": "THR",
    "sasa": 0.0,
    "partial_charge_B": -0.3,
    "F_metal": 0.23501405598413888,
    "F_P": 0.42182931433592674,
    "F_hal": 0.0,
    "total_density": 73654.015625,
    "centroid": [
      8.18970775604248,
      -4.559345722198486,
      3.9661669731140137
    ],
    "dipole_rho": [
      -4174.50244140625,
      24246.685546875,
      -47317.765625
    ],
    "curv_rho": 282510112.0,
    "curv_rho_failed": false,
    "gpu_density_B_requested": "vector",
    "gpu_density_B_effective": "vector",
    "gpu_density_B_fallback_from_vector": false,
    "gpu_density_A_requested": null,
    "gpu_density_A_effective": null,
    "gpu_density_A_fallback_from_vector": false,
    "xtb_A_used": false,
    "xtb_A_success": false,
    "xtb_charge_length_mismatch": false
  },
  "C:32": {
    "id": "C:32",
    "chain": "C",
    "resseq": 32,
    "resname": "LYS",
    "sasa": 0.38718554377555847,
    "partial_charge_B": 0.23954263581566437,
    "F_metal": 0.2523416371794187,
    "F_P": 0.43337221291172656,
    "F_hal": 0.0,
    "total_density": 84501.5859375,
    "centroid": [
      8.361749649047852,
      -4.2459282875061035,
      4.084905624389648
    ],
    "dipole_rho": [
      -3933.6005859375,
      20871.380859375,
      -59987.32421875
    ],
    "curv_rho": 323147680.0,
    "curv_rho_failed": false,
    "gpu_density_B_requested": "vector",
    "gpu_density_B_effective": "vector",
    "gpu_density_B_fallback_from_vector": false,
    "gpu_density_A_requested": null,
    "gpu_density_A_effective": null,
    "gpu_density_A_fallback_from_vector": false,
    "xtb_A_used": false,
    "xtb_A_success": false,
    "xtb_charge_length_mismatch": false
  },
  "C:33": {
    "id": "C:33",
    "chain": "C",
    "resseq": 33,
    "resname": "ASP",
    "sasa": 3.1845157146453857,
    "partial_charge_B": -1.35,
    "F_metal": 0.2200386976715131,
    "F_P": 0.38975999934888034,
    "F_hal": 0.0,
    "total_density": 67426.4609375,
    "centroid": [
      7.861806869506836,
      -4.215442180633545,
      4.264479637145996
    ],
    "dipole_rho": [
      -3009.291259765625,
      15082.150390625,
      -48745.6171875
    ],
    "curv_rho": 265308000.0,
    "curv_rho_failed": false,
    "gpu_density_B_requested": "vector",
    "gpu_density_B_effective": "vector",
    "gpu_density_B_fallback_from_vector": false,
    "gpu_density_A_requested": null,
    "gpu_density_A_effective": null,
    "gpu_density_A_fallback_from_vector": false,
    "xtb_A_used": false,
    "xtb_A_success": false,
    "xtb_charge_length_mismatch": false
  },
  "C:34": {
    "id": "C:34",
    "chain": "C",
    "resseq": 34,
    "resname": "THR",
    "sasa": 0.4839819371700287,
    "partial_charge_B": -0.673570742674825,
    "F_metal": 0.27303033180962766,
    "F_P": 0.45664898094133033,
    "F_hal": 0.0,
    "total_density": 82686.703125,
    "centroid": [
      8.113171577453613,
      -3.9213356971740723,
      4.120724678039551
    ],
    "dipole_rho": [
      -3860.219482421875,
      11654.7314453125,
      -55994.60546875
    ],
    "curv_rho": 346920992.0,
    "curv_rho_failed": false,
    "gpu_density_B_requested": "vector",
    "gpu_density_B_effective": "vector",
    "gpu_density_B_fallback_from_vector": false,
    "gpu_density_A_requested": null,
    "gpu_density_A_effective": null,
    "gpu_density_A_fallback_from_vector": false,
    "xtb_A_used": false,
    "xtb_A_success": false,
    "xtb_charge_length_mismatch": false
  },
  "C:35": {
    "id": "C:35",
    "chain": "C",
    "resseq": 35,
    "resname": "ASP",
    "sasa": 0.0,
    "partial_charge_B": -0.54,
    "F_metal": 0.30960857739072606,
    "F_P": 0.518005530571473,
    "F_hal": 0.0,
    "total_density": 91077.828125,
    "centroid": [
      8.150772094726562,
      -4.1599626541137695,
      3.9472761154174805
    ],
    "dipole_rho": [
      -9930.15234375,
      14386.91796875,
      -46364.1875
    ],
    "curv_rho": 368465824.0,
    "curv_rho_failed": false,
    "gpu_density_B_requested": "vector",
    "gpu_density_B_effective": "vector",
    "gpu_density_B_fallback_from_vector": false,
    "gpu_density_A_requested": null,
    "gpu_density_A_effective": null,
    "gpu_density_A_fallback_from_vector": false,
    "xtb_A_used": false,
    "xtb_A_success": false,
    "xtb_charge_length_mismatch": false
  },
  "C:36": {
    "id": "C:36",
    "chain": "C",
    "resseq": 36,
    "resname": "ILE",
    "sasa": 0.0,
    "partial_charge_B": -0.06000000000000002,
    "F_metal": 0.3948862764374447,
    "F_P": 0.639054329219201,
    "F_hal": 0.0,
    "total_density": 115901.9453125,
    "centroid": [
      8.120659828186035,
      -3.9476158618927,
      3.6626880168914795
    ],
    "dipole_rho": [
      1400.63671875,
      15408.8232421875,
      -48176.07421875
    ],
    "curv_rho": 489172288.0,
    "curv_rho_failed": false,
    "gpu_density_B_requested": "vector",
    "gpu_density_B_effective": "vector",
    "gpu_density_B_fallback_from_vector": false,
    "gpu_density_A_requested": null,
    "gpu_density_A_effective": null,
    "gpu_density_A_fallback_from_vector": false,
    "xtb_A_used": false,
    "xtb_A_success": false,
    "xtb_charge_length_mismatch": false
  },
  "C:37": {
    "id": "C:37",
    "chain": "C",
    "resseq": 37,
    "resname": "LEU",
    "sasa": 0.0,
    "partial_charge_B": -0.06000000000000002,
    "F_metal": 0.3319177862081219,
    "F_P": 0.5826530974391075,
    "F_hal": 0.0,
    "total_density": 107191.3515625,
    "centroid": [
      7.970302581787109,
      -4.248580455780029,
      3.606663942337036
    ],
    "dipole_rho": [
      -476.7362365722656,
      27863.841796875,
      -43816.94921875
    ],
    "curv_rho": 438268256.0,
    "curv_rho_failed": false,
    "gpu_density_B_requested": "vector",
    "gpu_density_B_effective": "vector",
    "gpu_density_B_fallback_from_vector": false,
    "gpu_density_A_requested": null,
    "gpu_density_A_effective": null,
    "gpu_density_A_fallback_from_vector": false,
    "xtb_A_used": false,
    "xtb_A_success": false,
    "xtb_charge_length_mismatch": false
  },
  "C:38": {
    "id": "C:38",
    "chain": "C",
    "resseq": 38,
    "resname": "ALA",
    "sasa": 0.0,
    "partial_charge_B": -0.06000000000000002,
    "F_metal": 0.3921508917596402,
    "F_P": 0.6988545014457714,
    "F_hal": 0.0,
    "total_density": 112223.8359375,
    "centroid": [
      8.069931983947754,
      -4.326828479766846,
      3.332096576690674
    ],
    "dipole_rho": [
      4010.068115234375,
      26578.109375,
      -25338.19921875
    ],
    "curv_rho": 468314752.0,
    "curv_rho_failed": false,
    "gpu_density_B_requested": "vector",
    "gpu_density_B_effective": "vector",
    "gpu_density_B_fallback_from_vector": false,
    "gpu_density_A_requested": null,
    "gpu_density_A_effective": null,
    "gpu_density_A_fallback_from_vector": false,
    "xtb_A_used": false,
    "xtb_A_success": false,
    "xtb_charge_length_mismatch": false
  },
  "C:39": {
    "id": "C:39",
    "chain": "C",
    "resseq": 39,
    "resname": "ALA",
    "sasa": 0.0,
    "partial_charge_B": -0.06000000000000002,
    "F_metal": 0.356149575552241,
    "F_P": 0.6827951833957715,
    "F_hal": 0.0,
    "total_density": 111814.75,
    "centroid": [
      7.820047378540039,
      -4.438638687133789,
      3.0929644107818604
    ],
    "dipole_rho": [
      -1584.6888427734375,
      37178.6015625,
      -24609.9609375
    ],
    "curv_rho": 463811232.0,
    "curv_rho_failed": false,
    "gpu_density_B_requested": "vector",
    "gpu_density_B_effective": "vector",
    "gpu_density_B_fallback_from_vector": false,
    "gpu_density_A_requested": null,
    "gpu_density_A_effective": null,
    "gpu_density_A_fallback_from_vector": false,
    "xtb_A_used": false,
    "xtb_A_success": false,
    "xtb_charge_length_mismatch": false
  },
  "C:40": {
    "id": "C:40",
    "chain": "C",
    "resseq": 40,
    "resname": "PHE",
    "sasa": 0.0,
    "partial_charge_B": -0.06000000000000002,
    "F_metal": 0.4491826033043591,
    "F_P": 0.836444008348377,
    "F_hal": 0.0,
    "total_density": 130311.4453125,
    "centroid": [
      8.190606117248535,
      -4.302237033843994,
      2.959606170654297
    ],
    "dipole_rho": [
      983.8784790039062,
      44539.22265625,
      -13108.5625
    ],
    "curv_rho": 546043328.0,
    "curv_rho_failed": false,
    "gpu_density_B_requested": "vector",
    "gpu_density_B_effective": "vector",
    "gpu_density_B_fallback_from_vector": false,
    "gpu_density_A_requested": null,
    "gpu_density_A_effective": null,
    "gpu_density_A_fallback_from_vector": false,
    "xtb_A_used": false,
    "xtb_A_success": false,
    "xtb_charge_length_mismatch": false
  },
  "C:41": {
    "id": "C:41",
    "chain": "C",
    "resseq": 41,
    "resname": "ARG",
    "sasa": 0.0,
    "partial_charge_B": 0.4799999999999999,
    "F_metal": 0.32529838884190715,
    "F_P": 0.6868696134108,
    "F_hal": 0.0,
    "total_density": 109684.84375,
    "centroid": [
      7.83612060546875,
      -4.672917366027832,
      2.6423521041870117
    ],
    "dipole_rho": [
      8505.849609375,
      44457.30859375,
      2446.76123046875
    ],
    "curv_rho": 430100288.0,
    "curv_rho_failed": false,
    "gpu_density_B_requested": "vector",
    "gpu_density_B_effective": "vector",
    "gpu_density_B_fallback_from_vector": false,
    "gpu_density_A_requested": null,
    "gpu_density_A_effective": null,
    "gpu_density_A_fallback_from_vector": false,
    "xtb_A_used": false,
    "xtb_A_success": false,
    "xtb_charge_length_mismatch": false
  },
  "C:42": {
    "id": "C:42",
    "chain": "C",
    "resseq": 42,
    "resname": "VAL",
    "sasa": 0.0,
    "partial_charge_B": -0.06000000000000002,
    "F_metal": 0.3486018256333989,
    "F_P": 0.726492661230417,
    "F_hal": 0.0,
    "total_density": 101746.59375,
    "centroid": [
      8.288095474243164,
      -4.7049078941345215,
      2.633805274963379
    ],
    "dipole_rho": [
      -5016.65478515625,
      43920.3046875,
      2541.288330078125
    ],
    "curv_rho": 404608608.0,
    "curv_rho_failed": false,
    "gpu_density_B_requested": "vector",
    "gpu_density_B_effective": "vector",
    "gpu_density_B_fallback_from_vector": false,
    "gpu_density_A_requested": null,
    "gpu_density_A_effective": null,
    "gpu_density_A_fallback_from_vector": false,
    "xtb_A_used": false,
    "xtb_A_success": false,
    "xtb_charge_length_mismatch": false
  },
  "C:43": {
    "id": "C:43",
    "chain": "C",
    "resseq": 43,
    "resname": "THR",
    "sasa": 0.0,
    "partial_charge_B": -0.3,
    "F_metal": 0.32085279007221373,
    "F_P": 0.705272739689475,
    "F_hal": 0.0,
    "total_density": 92057.0625,
    "centroid": [
      8.286365509033203,
      -4.723034858703613,
      2.309781551361084
    ],
    "dipole_rho": [
      -7066.48779296875,
      45909.5859375,
      13467.5537109375
    ],
    "curv_rho": 380586432.0,
    "curv_rho_failed": false,
    "gpu_density_B_requested": "vector",
    "gpu_density_B_effective": "vector",
    "gpu_density_B_fallback_from_vector": false,
    "gpu_density_A_requested": null,
    "gpu_density_A_effective": null,
    "gpu_density_A_fallback_from_vector": false,
    "xtb_A_used": false,
    "xtb_A_success": false,
    "xtb_charge_length_mismatch": false
  },
  "C:44": {
    "id": "C:44",
    "chain": "C",
    "resseq": 44,
    "resname": "PRO",
    "sasa": 0.0,
    "partial_charge_B": -0.06000000000000002,
    "F_metal": 0.3068514104588272,
    "F_P": 0.6827412590152303,
    "F_hal": 0.0,
    "total_density": 81552.46875,
    "centroid": [
      8.569835662841797,
      -4.848228454589844,
      2.2768142223358154
    ],
    "dipole_rho": [
      -11310.8017578125,
      42097.421875,
      4528.50830078125
    ],
    "curv_rho": 321665856.0,
    "curv_rho_failed": false,
    "gpu_density_B_requested": "vector",
    "gpu_density_B_effective": "vector",
    "gpu_density_B_fallback_from_vector": false,
    "gpu_density_A_requested": null,
    "gpu_density_A_effective": null,
    "gpu_density_A_fallback_from_vector": false,
    "xtb_A_used": false,
    "xtb_A_success": false,
    "xtb_charge_length_mismatch": false
  },
  "C:45": {
    "id": "C:45",
    "chain": "C",
    "resseq": 45,
    "resname": "GLN",
    "sasa": 0.0,
    "partial_charge_B": -0.12,
    "F_metal": 0.3135279169608742,
    "F_P": 0.7442843104849779,
    "F_hal": 0.0,
    "total_density": 85339.390625,
    "centroid": [
      8.937013626098633,
      -4.6873393058776855,
      1.9898797273635864
    ],
    "dipole_rho": [
      -5633.02001953125,
      47280.3125,
      12090.8671875
    ],
    "curv_rho": 342492448.0,
    "curv_rho_failed": false,
    "gpu_density_B_requested": "vector",
    "gpu_density_B_effective": "vector",
    "gpu_density_B_fallback_from_vector": false,
    "gpu_density_A_requested": null,
    "gpu_density_A_effective": null,
    "gpu_density_A_fallback_from_vector": false,
    "xtb_A_used": false,
    "xtb_A_success": false,
    "xtb_charge_length_mismatch": false
  },
  "C:46": {
    "id": "C:46",
    "chain": "C",
    "resseq": 46,
    "resname": "PRO",
    "sasa": 2.5540196895599365,
    "partial_charge_B": -0.15000000000000005,
    "F_metal": 0.24320334931642354,
    "F_P": 0.5610235396390373,
    "F_hal": 0.0,
    "total_density": 59051.71875,
    "centroid": [
      8.859227180480957,
      -5.080018997192383,
      1.988393783569336
    ],
    "dipole_rho": [
      -11423.22265625,
      33875.9921875,
      10971.453125
    ],
    "curv_rho": 212644288.0,
    "curv_rho_failed": false,
    "gpu_density_B_requested": "vector",
    "gpu_density_B_effective": "vector",
    "gpu_density_B_fallback_from_vector": false,
    "gpu_density_A_requested": null,
    "gpu_density_A_effective": null,
    "gpu_density_A_fallback_from_vector": false,
    "xtb_A_used": false,
    "xtb_A_success": false,
    "xtb_charge_length_mismatch": false
  },
  "C:47": {
    "id": "C:47",
    "chain": "C",
    "resseq": 47,
    "resname": "GLY",
    "sasa": 1.4460610151290894,
    "partial_charge_B": -0.15000000000000005,
    "F_metal": 0.24526267156758016,
    "F_P": 0.5665438930579046,
    "F_hal": 0.0,
    "total_density": 62192.71484375,
    "centroid": [
      9.10233211517334,
      -5.069308757781982,
      2.1946349143981934
    ],
    "dipole_rho": [
      -16196.232421875,
      38991.20703125,
      6048.8662109375
    ],
    "curv_rho": 223753664.0,
    "curv_rho_failed": false,
    "gpu_density_B_requested": "vector",
    "gpu_density_B_effective": "vector",
    "gpu_density_B_fallback_from_vector": false,
    "gpu_density_A_requested": null,
    "gpu_density_A_effective": null,
    "gpu_density_A_fallback_from_vector": false,
    "xtb_A_used": false,
    "xtb_A_success": false,
    "xtb_charge_length_mismatch": false
  },
  "C:48": {
    "id": "C:48",
    "chain": "C",
    "resseq": 48,
    "resname": "VAL",
    "sasa": 0.0,
    "partial_charge_B": -0.06000000000000002,
    "F_metal": 0.29114235164024355,
    "F_P": 0.6627417188515919,
    "F_hal": 0.0,
    "total_density": 77356.8671875,
    "centroid": [
      9.054625511169434,
      -4.911988258361816,
      2.4938509464263916
    ],
    "dipole_rho": [
      -11942.9921875,
      44475.53515625,
      11872.6923828125
    ],
    "curv_rho": 294028608.0,
    "curv_rho_failed": false,
    "gpu_density_B_requested": "vector",
    "gpu_density_B_effective": "vector",
    "gpu_density_B_fallback_from_vector": false,
    "gpu_density_A_requested": null,
    "gpu_density_A_effective": null,
    "gpu_density_A_fallback_from_vector": false,
    "xtb_A_used": false,
    "xtb_A_success": false,
    "xtb_charge_length_mismatch": false
  },
  "C:49": {
    "id": "C:49",
    "chain": "C",
    "resseq": 49,
    "resname": "PRO",
    "sasa": 0.35492008924484253,
    "partial_charge_B": -0.11479037589902097,
    "F_metal": 0.2623022886468996,
    "F_P": 0.5767456569965193,
    "F_hal": 0.0,
    "total_density": 69595.78125,
    "centroid": [
      8.998902320861816,
      -5.074350357055664,
      2.677302122116089
    ],
    "dipole_rho": [
      -17091.5078125,
      41298.671875,
      1803.6689453125
    ],
    "curv_rho": 252886192.0,
    "curv_rho_failed": false,
    "gpu_density_B_requested": "vector",
    "gpu_density_B_effective": "vector",
    "gpu_density_B_fallback_from_vector": false,
    "gpu_density_A_requested": null,
    "gpu_density_A_effective": null,
    "gpu_density_A_fallback_from_vector": false,
    "xtb_A_used": false,
    "xtb_A_success": false,
    "xtb_charge_length_mismatch": false
  },
  "C:50": {
    "id": "C:50",
    "chain": "C",
    "resseq": 50,
    "resname": "PRO",
    "sasa": 0.0,
    "partial_charge_B": -0.06000000000000002,
    "F_metal": 0.2679302861781703,
    "F_P": 0.5667314417038041,
    "F_hal": 0.0,
    "total_density": 77043.2421875,
    "centroid": [
      8.758002281188965,
      -5.008491516113281,
      2.85781192779541
    ],
    "dipole_rho": [
      -9126.16015625,
      47912.74609375,
      2989.093017578125
    ],
    "curv_rho": 289680160.0,
    "curv_rho_failed": false,
    "gpu_density_B_requested": "vector",
    "gpu_density_B_effective": "vector",
    "gpu_density_B_fallback_from_vector": false,
    "gpu_density_A_requested": null,
    "gpu_density_A_effective": null,
    "gpu_density_A_fallback_from_vector": false,
    "xtb_A_used": false,
    "xtb_A_success": false,
    "xtb_charge_length_mismatch": false
  },
  "C:51": {
    "id": "C:51",
    "chain": "C",
    "resseq": 51,
    "resname": "GLU",
    "sasa": 0.8197762966156006,
    "partial_charge_B": -1.35,
    "F_metal": 0.2632013243242171,
    "F_P": 0.5493989878906441,
    "F_hal": 0.0,
    "total_density": 74228.453125,
    "centroid": [
      8.991297721862793,
      -4.987095355987549,
      3.0465340614318848
    ],
    "dipole_rho": [
      -11936.916015625,
      47785.296875,
      -5223.140625
    ],
    "curv_rho": 283838720.0,
    "curv_rho_failed": false,
    "gpu_density_B_requested": "vector",
    "gpu_density_B_effective": "vector",
    "gpu_density_B_fallback_from_vector": false,
    "gpu_density_A_requested": null,
    "gpu_density_A_effective": null,
    "gpu_density_A_fallback_from_vector": false,
    "xtb_A_used": false,
    "xtb_A_success": false,
    "xtb_charge_length_mismatch": false
  },
  "C:52": {
    "id": "C:52",
    "chain": "C",
    "resseq": 52,
    "resname": "GLU",
    "sasa": 0.0,
    "partial_charge_B": -0.54,
    "F_metal": 0.3568957839059953,
    "F_P": 0.7803802430684691,
    "F_hal": 0.0,
    "total_density": 91151.0078125,
    "centroid": [
      9.203620910644531,
      -4.762113571166992,
      2.86307430267334
    ],
    "dipole_rho": [
      -18872.353515625,
      42866.08203125,
      -3502.541748046875
    ],
    "curv_rho": 339841440.0,
    "curv_rho_failed": false,
    "gpu_density_B_requested": "vector",
    "gpu_density_B_effective": "vector",
    "gpu_density_B_fallback_from_vector": false,
    "gpu_density_A_requested": null,
    "gpu_density_A_effective": null,
    "gpu_density_A_fallback_from_vector": false,
    "xtb_A_used": false,
    "xtb_A_success": false,
    "xtb_charge_length_mismatch": false
  },
  "C:53": {
    "id": "C:53",
    "chain": "C",
    "resseq": 53,
    "resname": "ALA",
    "sasa": 0.0,
    "partial_charge_B": -0.06000000000000002,
    "F_metal": 0.39834253395124264,
    "F_P": 0.8408933080241681,
    "F_hal": 0.0,
    "total_density": 96144.703125,
    "centroid": [
      8.813923835754395,
      -4.710545063018799,
      2.732170343399048
    ],
    "dipole_rho": [
      -18282.388671875,
      37784.36328125,
      -4885.08642578125
    ],
    "curv_rho": 377637824.0,
    "curv_rho_failed": false,
    "gpu_density_B_requested": "vector",
    "gpu_density_B_effective": "vector",
    "gpu_density_B_fallback_from_vector": false,
    "gpu_density_A_requested": null,
    "gpu_density_A_effective": null,
    "gpu_density_A_fallback_from_vector": false,
    "xtb_A_used": false,
    "xtb_A_success": false,
    "xtb_charge_length_mismatch": false
  },
  "C:54": {
    "id": "C:54",
    "chain": "C",
    "resseq": 54,
    "resname": "GLY",
    "sasa": 0.0,
    "partial_charge_B": -0.06000000000000002,
    "F_metal": 0.41007980937704036,
    "F_P": 0.8068442642086044,
    "F_hal": 0.0,
    "total_density": 99925.1015625,
    "centroid": [
      8.778329849243164,
      -4.637005805969238,
      2.9406769275665283
    ],
    "dipole_rho": [
      -12562.587890625,
      38408.12890625,
      -15403.25390625
    ],
    "curv_rho": 397048992.0,
    "curv_rho_failed": false,
    "gpu_density_B_requested": "vector",
    "gpu_density_B_effective": "vector",
    "gpu_density_B_fallback_from_vector": false,
    "gpu_density_A_requested": null,
    "gpu_density_A_effective": null,
    "gpu_density_A_fallback_from_vector": false,
    "xtb_A_used": false,
    "xtb_A_success": false,
    "xtb_charge_length_mismatch": false
  },
  "C:55": {
    "id": "C:55",
    "chain": "C",
    "resseq": 55,
    "resname": "ALA",
    "sasa": 0.0,
    "partial_charge_B": -0.06000000000000002,
    "F_metal": 0.4556636093913484,
    "F_P": 0.894819378630625,
    "F_hal": 0.0,
    "total_density": 101619.4296875,
    "centroid": [
      8.984848022460938,
      -4.567770004272461,
      3.061288833618164
    ],
    "dipole_rho": [
      -21361.58203125,
      34838.1640625,
      -15557.1015625
    ],
    "curv_rho": 403371232.0,
    "curv_rho_failed": false,
    "gpu_density_B_requested": "vector",
    "gpu_density_B_effective": "vector",
    "gpu_density_B_fallback_from_vector": false,
    "gpu_density_A_requested": null,
    "gpu_density_A_effective": null,
    "gpu_density_A_fallback_from_vector": false,
    "xtb_A_used": false,
    "xtb_A_success": false,
    "xtb_charge_length_mismatch": false
  },
  "C:56": {
    "id": "C:56",
    "chain": "C",
    "resseq": 56,
    "resname": "ALA",
    "sasa": 0.0,
    "partial_charge_B": -0.06000000000000002,
    "F_metal": 0.6236505518681312,
    "F_P": 1.2451142211361843,
    "F_hal": 0.0,
    "total_density": 109955.5,
    "centroid": [
      9.03307819366455,
      -4.385590076446533,
      2.8413946628570557
    ],
    "dipole_rho": [
      -17307.365234375,
      31219.68359375,
      -12520.111328125
    ],
    "curv_rho": 462280256.0,
    "curv_rho_failed": false,
    "gpu_density_B_requested": "vector",
    "gpu_density_B_effective": "vector",
    "gpu_density_B_fallback_from_vector": false,
    "gpu_density_A_requested": null,
    "gpu_density_A_effective": null,
    "gpu_density_A_fallback_from_vector": false,
    "xtb_A_used": false,
    "xtb_A_success": false,
    "xtb_charge_length_mismatch": false
  },
  "C:57": {
    "id": "C:57",
    "chain": "C",
    "resseq": 57,
    "resname": "VAL",
    "sasa": 0.0,
    "partial_charge_B": -0.06000000000000002,
    "F_metal": 0.6330286232668201,
    "F_P": 1.1453204572536209,
    "F_hal": 0.0,
    "total_density": 128271.328125,
    "centroid": [
      8.715250015258789,
      -4.249342441558838,
      2.8954925537109375
    ],
    "dipole_rho": [
      -13196.546875,
      40401.9375,
      -13544.560546875
    ],
    "curv_rho": 530729728.0,
    "curv_rho_failed": false,
    "gpu_density_B_requested": "vector",
    "gpu_density_B_effective": "vector",
    "gpu_density_B_fallback_from_vector": false,
    "gpu_density_A_requested": null,
    "gpu_density_A_effective": null,
    "gpu_density_A_fallback_from_vector": false,
    "xtb_A_used": false,
    "xtb_A_success": false,
    "xtb_charge_length_mismatch": false
  },
  "C:58": {
    "id": "C:58",
    "chain": "C",
    "resseq": 58,
    "resname": "ALA",
    "sasa": 0.0,
    "partial_charge_B": -0.06000000000000002,
    "F_metal": 0.6268629588567344,
    "F_P": 1.0466954772382906,
    "F_hal": 0.0,
    "total_density": 118776.359375,
    "centroid": [
      8.88480281829834,
      -4.248642444610596,
      3.1261298656463623
    ],
    "dipole_rho": [
      -12936.671875,
      30309.01171875,
      -30339.064453125
    ],
    "curv_rho": 492171360.0,
    "curv_rho_failed": false,
    "gpu_density_B_requested": "vector",
    "gpu_density_B_effective": "vector",
    "gpu_density_B_fallback_from_vector": false,
    "gpu_density_A_requested": null,
    "gpu_density_A_effective": null,
    "gpu_density_A_fallback_from_vector": false,
    "xtb_A_used": false,
    "xtb_A_success": false,
    "xtb_charge_length_mismatch": false
  },
  "C:59": {
    "id": "C:59",
    "chain": "C",
    "resseq": 59,
    "resname": "ALA",
    "sasa": 0.0,
    "partial_charge_B": -0.06000000000000002,
    "F_metal": 0.8539818249020424,
    "F_P": 1.4248143955653212,
    "F_hal": 0.0,
    "total_density": 121654.4609375,
    "centroid": [
      9.092937469482422,
      -4.147118091583252,
      3.128478765487671
    ],
    "dipole_rho": [
      -24851.9609375,
      22937.017578125,
      -21708.17578125
    ],
    "curv_rho": 507087648.0,
    "curv_rho_failed": false,
    "gpu_density_B_requested": "vector",
    "gpu_density_B_effective": "vector",
    "gpu_density_B_fallback_from_vector": false,
    "gpu_density_A_requested": null,
    "gpu_density_A_effective": null,
    "gpu_density_A_fallback_from_vector": false,
    "xtb_A_used": false,
    "xtb_A_success": false,
    "xtb_charge_length_mismatch": false
  },
  "C:60": {
    "id": "C:60",
    "chain": "C",
    "resseq": 60,
    "resname": "GLU",
    "sasa": 0.0,
    "partial_charge_B": -0.54,
    "F_metal": 1.5390777566471956,
    "F_P": 2.550215722425244,
    "F_hal": 0.0,
    "total_density": 140377.515625,
    "centroid": [
      9.185527801513672,
      -3.9150869846343994,
      2.8407630920410156
    ],
    "dipole_rho": [
      -20505.064453125,
      28662.279296875,
      -16201.6044921875
    ],
    "curv_rho": 610631168.0,
    "curv_rho_failed": false,
    "gpu_density_B_requested": "vector",
    "gpu_density_B_effective": "vector",
    "gpu_density_B_fallback_from_vector": false,
    "gpu_density_A_requested": null,
    "gpu_density_A_effective": null,
    "gpu_density_A_fallback_from_vector": false,
    "xtb_A_used": false,
    "xtb_A_success": false,
    "xtb_charge_length_mismatch": false
  },
  "C:61": {
    "id": "C:61",
    "chain": "C",
    "resseq": 61,
    "resname": "SER",
    "sasa": 0.0,
    "partial_charge_B": -0.3,
    "F_metal": 1.1046191605242959,
    "F_P": 1.415709314035178,
    "F_hal": 0.0,
    "total_density": 139263.953125,
    "centroid": [
      8.725505828857422,
      -3.8864448070526123,
      3.0996127128601074
    ],
    "dipole_rho": [
      -23302.791015625,
      20182.41796875,
      -27270.775390625
    ],
    "curv_rho": 601892160.0,
    "curv_rho_failed": false,
    "gpu_density_B_requested": "vector",
    "gpu_density_B_effective": "vector",
    "gpu_density_B_fallback_from_vector": false,
    "gpu_density_A_requested": null,
    "gpu_density_A_effective": null,
    "gpu_density_A_fallback_from_vector": false,
    "xtb_A_used": false,
    "xtb_A_success": false,
    "xtb_charge_length_mismatch": false
  },
  "C:62": {
    "id": "C:62",
    "chain": "C",
    "resseq": 62,
    "resname": "SER",
    "sasa": 0.0,
    "partial_charge_B": -0.3,
    "F_metal": 1.0053193371940585,
    "F_P": 1.2672778258788902,
    "F_hal": 0.0,
    "total_density": 124112.640625,
    "centroid": [
      9.033997535705566,
      -3.8265767097473145,
      3.337822198867798
    ],
    "dipole_rho": [
      -12750.814453125,
      16147.8896484375,
      -31786.625
    ],
    "curv_rho": 551400896.0,
    "curv_rho_failed": false,
    "gpu_density_B_requested": "vector",
    "gpu_density_B_effective": "vector",
    "gpu_density_B_fallback_from_vector": false,
    "gpu_density_A_requested": null,
    "gpu_density_A_effective": null,
    "gpu_density_A_fallback_from_vector": false,
    "xtb_A_used": false,
    "xtb_A_success": false,
    "xtb_charge_length_mismatch": false
  },
  "C:63": {
    "id": "C:63",
    "chain": "C",
    "resseq": 63,
    "resname": "THR",
    "sasa": 0.0,
    "partial_charge_B": -0.3,
    "F_metal": 0.9029894021993665,
    "F_P": 1.2848450667773001,
    "F_hal": 0.0,
    "total_density": 119720.625,
    "centroid": [
      9.273252487182617,
      -3.807213306427002,
      3.3762311935424805
    ],
    "dipole_rho": [
      -26053.384765625,
      17474.173828125,
      -39025.1796875
    ],
    "curv_rho": 522372000.0,
    "curv_rho_failed": false,
    "gpu_density_B_requested": "vector",
    "gpu_density_B_effective": "vector",
    "gpu_density_B_fallback_from_vector": false,
    "gpu_density_A_requested": null,
    "gpu_density_A_effective": null,
    "gpu_density_A_fallback_from_vector": false,
    "xtb_A_used": false,
    "xtb_A_success": false,
    "xtb_charge_length_mismatch": false
  },
  "C:64": {
    "id": "C:64",
    "chain": "C",
    "resseq": 64,
    "resname": "GLY",
    "sasa": 0.0,
    "partial_charge_B": -0.06000000000000002,
    "F_metal": 1.2438375254356102,
    "F_P": 2.1567158904544392,
    "F_hal": 0.0,
    "total_density": 125976.71875,
    "centroid": [
      9.449851989746094,
      -3.8175220489501953,
      3.0491960048675537
    ],
    "dipole_rho": [
      -21680.40234375,
      28726.275390625,
      -33327.66015625
    ],
    "curv_rho": 554912192.0,
    "curv_rho_failed": false,
    "gpu_density_B_requested": "vector",
    "gpu_density_B_effective": "vector",
    "gpu_density_B_fallback_from_vector": false,
    "gpu_density_A_requested": null,
    "gpu_density_A_effective": null,
    "gpu_density_A_fallback_from_vector": false,
    "xtb_A_used": false,
    "xtb_A_success": false,
    "xtb_charge_length_mismatch": false
  },
  "C:65": {
    "id": "C:65",
    "chain": "C",
    "resseq": 65,
    "resname": "THR",
    "sasa": 0.0,
    "partial_charge_B": -0.3,
    "F_metal": 1.2501176707070314,
    "F_P": 3.9228835029592135,
    "F_hal": 0.0,
    "total_density": 123641.90625,
    "centroid": [
      9.736043930053711,
      -3.872920513153076,
      2.9062788486480713
    ],
    "dipole_rho": [
      -20293.07421875,
      20666.78515625,
      -16215.5703125
    ],
    "curv_rho": 526850208.0,
    "curv_rho_failed": false,
    "gpu_density_B_requested": "vector",
    "gpu_density_B_effective": "vector",
    "gpu_density_B_fallback_from_vector": false,
    "gpu_density_A_requested": null,
    "gpu_density_A_effective": null,
    "gpu_density_A_fallback_from_vector": false,
    "xtb_A_used": false,
    "xtb_A_success": false,
    "xtb_charge_length_mismatch": false
  },
  "C:66": {
    "id": "C:66",
    "chain": "C",
    "resseq": 66,
    "resname": "TRP",
    "sasa": 0.0,
    "partial_charge_B": 0.11999999999999997,
    "F_metal": 0.7677448601594545,
    "F_P": 3.2699276963885557,
    "F_hal": 0.0,
    "total_density": 126222.8359375,
    "centroid": [
      9.981910705566406,
      -3.9093520641326904,
      2.6129724979400635
    ],
    "dipole_rho": [
      -29983.888671875,
      33606.48046875,
      -3525.069580078125
    ],
    "curv_rho": 509299520.0,
    "curv_rho_failed": false,
    "gpu_density_B_requested": "vector",
    "gpu_density_B_effective": "vector",
    "gpu_density_B_fallback_from_vector": false,
    "gpu_density_A_requested": null,
    "gpu_density_A_effective": null,
    "gpu_density_A_fallback_from_vector": false,
    "xtb_A_used": false,
    "xtb_A_success": false,
    "xtb_charge_length_mismatch": false
  },
  "C:67": {
    "id": "C:67",
    "chain": "C",
    "resseq": 67,
    "resname": "THR",
    "sasa": 0.0,
    "partial_charge_B": -0.3,
    "F_metal": 0.6051548750551249,
    "F_P": 1.9665968771278193,
    "F_hal": 0.0,
    "total_density": 111324.359375,
    "centroid": [
      10.071520805358887,
      -3.898165464401245,
      2.840205430984497
    ],
    "dipole_rho": [
      -36958.9453125,
      37238.63671875,
      -14237.7138671875
    ],
    "curv_rho": 468512000.0,
    "curv_rho_failed": false,
    "gpu_density_B_requested": "vector",
    "gpu_density_B_effective": "vector",
    "gpu_density_B_fallback_from_vector": false,
    "gpu_density_A_requested": null,
    "gpu_density_A_effective": null,
    "gpu_density_A_fallback_from_vector": false,
    "xtb_A_used": false,
    "xtb_A_success": false,
    "xtb_charge_length_mismatch": false
  },
  "C:68": {
    "id": "C:68",
    "chain": "C",
    "resseq": 68,
    "resname": "THR",
    "sasa": 0.0,
    "partial_charge_B": -0.3,
    "F_metal": 0.45698121259921354,
    "F_P": 1.1716205897383578,
    "F_hal": 0.0,
    "total_density": 93256.609375,
    "centroid": [
      10.251571655273438,
      -4.013948917388916,
      3.0686237812042236
    ],
    "dipole_rho": [
      -29334.791015625,
      26152.587890625,
      -24149.951171875
    ],
    "curv_rho": 381914496.0,
    "curv_rho_failed": false,
    "gpu_density_B_requested": "vector",
    "gpu_density_B_effective": "vector",
    "gpu_density_B_fallback_from_vector": false,
    "gpu_density_A_requested": null,
    "gpu_density_A_effective": null,
    "gpu_density_A_fallback_from_vector": false,
    "xtb_A_used": false,
    "xtb_A_success": false,
    "xtb_charge_length_mismatch": false
  },
  "C:69": {
    "id": "C:69",
    "chain": "C",
    "resseq": 69,
    "resname": "VAL",
    "sasa": 0.0,
    "partial_charge_B": -0.06000000000000002,
    "F_metal": 0.5876237823477994,
    "F_P": 1.409048511277955,
    "F_hal": 0.0,
    "total_density": 108883.3828125,
    "centroid": [
      10.147958755493164,
      -3.7068424224853516,
      3.143211603164673
    ],
    "dipole_rho": [
      -35393.15234375,
      21789.166015625,
      -35678.265625
    ],
    "curv_rho": 459459616.0,
    "curv_rho_failed": false,
    "gpu_density_B_requested": "vector",
    "gpu_density_B_effective": "vector",
    "gpu_density_B_fallback_from_vector": false,
    "gpu_density_A_requested": null,
    "gpu_density_A_effective": null,
    "gpu_density_A_fallback_from_vector": false,
    "xtb_A_used": false,
    "xtb_A_success": false,
    "xtb_charge_length_mismatch": false
  },
  "C:70": {
    "id": "C:70",
    "chain": "C",
    "resseq": 70,
    "resname": "TRP",
    "sasa": 0.0,
    "partial_charge_B": 0.11999999999999997,
    "F_metal": 0.394951257465062,
    "F_P": 0.8083911580314693,
    "F_hal": 0.0,
    "total_density": 99927.9609375,
    "centroid": [
      10.48335075378418,
      -3.4787354469299316,
      3.382964849472046
    ],
    "dipole_rho": [
      -34808.48828125,
      12152.037109375,
      -42328.05859375
    ],
    "curv_rho": 392266048.0,
    "curv_rho_failed": false,
    "gpu_density_B_requested": "vector",
    "gpu_density_B_effective": "vector",
    "gpu_density_B_fallback_from_vector": false,
    "gpu_density_A_requested": null,
    "gpu_density_A_effective": null,
    "gpu_density_A_fallback_from_vector": false,
    "xtb_A_used": false,
    "xtb_A_success": false,
    "xtb_charge_length_mismatch": false
  },
  "C:71": {
    "id": "C:71",
    "chain": "C",
    "resseq": 71,
    "resname": "THR",
    "sasa": 0.0,
    "partial_charge_B": -0.3,
    "F_metal": 0.5062757551054798,
    "F_P": 0.9496351457190968,
    "F_hal": 0.0,
    "total_density": 102361.4921875,
    "centroid": [
      10.188895225524902,
      -3.439514636993408,
      3.4234845638275146
    ],
    "dipole_rho": [
      -27411.607421875,
      14485.59765625,
      -46726.703125
    ],
    "curv_rho": 435695616.0,
    "curv_rho_failed": false,
    "gpu_density_B_requested": "vector",
    "gpu_density_B_effective": "vector",
    "gpu_density_B_fallback_from_vector": false,
    "gpu_density_A_requested": null,
    "gpu_density_A_effective": null,
    "gpu_density_A_fallback_from_vector": false,
    "xtb_A_used": false,
    "xtb_A_success": false,
    "xtb_charge_length_mismatch": false
  },
  "C:72": {
    "id": "C:72",
    "chain": "C",
    "resseq": 72,
    "resname": "ASP",
    "sasa": 0.0,
    "partial_charge_B": -0.54,
    "F_metal": 0.4826246998273284,
    "F_P": 0.9028120804745523,
    "F_hal": 0.0,
    "total_density": 100208.8359375,
    "centroid": [
      9.948844909667969,
      -3.827359437942505,
      3.501734495162964
    ],
    "dipole_rho": [
      -28542.576171875,
      14457.916015625,
      -45932.23828125
    ],
    "curv_rho": 405475360.0,
    "curv_rho_failed": false,
    "gpu_density_B_requested": "vector",
    "gpu_density_B_effective": "vector",
    "gpu_density_B_fallback_from_vector": false,
    "gpu_density_A_requested": null,
    "gpu_density_A_effective": null,
    "gpu_density_A_fallback_from_vector": false,
    "xtb_A_used": false,
    "xtb_A_success": false,
    "xtb_charge_length_mismatch": false
  },
  "C:73": {
    "id": "C:73",
    "chain": "C",
    "resseq": 73,
    "resname": "GLY",
    "sasa": 0.0,
    "partial_charge_B": -0.06000000000000002,
    "F_metal": 0.3286597647680801,
    "F_P": 0.6019138329352398,
    "F_hal": 0.0,
    "total_density": 82405.640625,
    "centroid": [
      10.148066520690918,
      -3.717745304107666,
      3.715278387069702
    ],
    "dipole_rho": [
      -28193.765625,
      13214.1435546875,
      -52770.3046875
    ],
    "curv_rho": 325972480.0,
    "curv_rho_failed": false,
    "gpu_density_B_requested": "vector",
    "gpu_density_B_effective": "vector",
    "gpu_density_B_fallback_from_vector": false,
    "gpu_density_A_requested": null,
    "gpu_density_A_effective": null,
    "gpu_density_A_fallback_from_vector": false,
    "xtb_A_used": false,
    "xtb_A_success": false,
    "xtb_charge_length_mismatch": false
  },
  "C:74": {
    "id": "C:74",
    "chain": "C",
    "resseq": 74,
    "resname": "LEU",
    "sasa": 0.2522388696670532,
    "partial_charge_B": -0.09893908207565015,
    "F_metal": 0.3520333753786367,
    "F_P": 0.611725029922664,
    "F_hal": 0.0,
    "total_density": 84304.28125,
    "centroid": [
      10.154207229614258,
      -3.4431021213531494,
      3.793225049972534
    ],
    "dipole_rho": [
      -25679.455078125,
      4794.607421875,
      -49829.109375
    ],
    "curv_rho": 342123360.0,
    "curv_rho_failed": false,
    "gpu_density_B_requested": "vector",
    "gpu_density_B_effective": "vector",
    "gpu_density_B_fallback_from_vector": false,
    "gpu_density_A_requested": null,
    "gpu_density_A_effective": null,
    "gpu_density_A_fallback_from_vector": false,
    "xtb_A_used": false,
    "xtb_A_success": false,
    "xtb_charge_length_mismatch": false
  },
  "C:75": {
    "id": "C:75",
    "chain": "C",
    "resseq": 75,
    "resname": "THR",
    "sasa": 0.0,
    "partial_charge_B": -0.3,
    "F_metal": 0.38420927149923084,
    "F_P": 0.6313641535281784,
    "F_hal": 0.0,
    "total_density": 86219.625,
    "centroid": [
      9.717191696166992,
      -3.5956456661224365,
      3.851771831512451
    ],
    "dipole_rho": [
      -27091.064453125,
      10174.9267578125,
      -52451.07421875
    ],
    "curv_rho": 367206336.0,
    "curv_rho_failed": false,
    "gpu_density_B_requested": "vector",
    "gpu_density_B_effective": "vector",
    "gpu_density_B_fallback_from_vector": false,
    "gpu_density_A_requested": null,
    "gpu_density_A_effective": null,
    "gpu_density_A_fallback_from_vector": false,
    "xtb_A_used": false,
    "xtb_A_success": false,
    "xtb_charge_length_mismatch": false
  },
  "C:76": {
    "id": "C:76",
    "chain": "C",
    "resseq": 76,
    "resname": "SER",
    "sasa": 0.0,
    "partial_charge_B": -0.3,
    "F_metal": 0.3355148119297346,
    "F_P": 0.5592499487065128,
    "F_hal": 0.0,
    "total_density": 83452.3984375,
    "centroid": [
      9.49468994140625,
      -3.860398292541504,
      3.964756965637207
    ],
    "dipole_rho": [
      -26921.19140625,
      13519.4267578125,
      -53032.05859375
    ],
    "curv_rho": 329214048.0,
    "curv_rho_failed": false,
    "gpu_density_B_requested": "vector",
    "gpu_density_B_effective": "vector",
    "gpu_density_B_fallback_from_vector": false,
    "gpu_density_A_requested": null,
    "gpu_density_A_effective": null,
    "gpu_density_A_fallback_from_vector": false,
    "xtb_A_used": false,
    "xtb_A_success": false,
    "xtb_charge_length_mismatch": false
  },
  "C:77": {
    "id": "C:77",
    "chain": "C",
    "resseq": 77,
    "resname": "LEU",
    "sasa": 0.0,
    "partial_charge_B": -0.06000000000000002,
    "F_metal": 0.4345578161651622,
    "F_P": 0.7315545897771184,
    "F_hal": 0.0,
    "total_density": 95196.0390625,
    "centroid": [
      9.496132850646973,
      -4.003700256347656,
      3.708925724029541
    ],
    "dipole_rho": [
      -22601.087890625,
      18696.431640625,
      -46362.79296875
    ],
    "curv_rho": 393434176.0,
    "curv_rho_failed": false,
    "gpu_density_B_requested": "vector",
    "gpu_density_B_effective": "vector",
    "gpu_density_B_fallback_from_vector": false,
    "gpu_density_A_requested": null,
    "gpu_density_A_effective": null,
    "gpu_density_A_fallback_from_vector": false,
    "xtb_A_used": false,
    "xtb_A_success": false,
    "xtb_charge_length_mismatch": false
  },
  "C:78": {
    "id": "C:78",
    "chain": "C",
    "resseq": 78,
    "resname": "ASP",
    "sasa": 0.41209498047828674,
    "partial_charge_B": -1.112550148995259,
    "F_metal": 0.29775650555920696,
    "F_P": 0.516794393570518,
    "F_hal": 0.0,
    "total_density": 75117.7109375,
    "centroid": [
      9.294402122497559,
      -4.2497968673706055,
      3.996450185775757
    ],
    "dipole_rho": [
      -22911.736328125,
      18154.283203125,
      -42801.13671875
    ],
    "curv_rho": 289634112.0,
    "curv_rho_failed": false,
    "gpu_density_B_requested": "vector",
    "gpu_density_B_effective": "vector",
    "gpu_density_B_fallback_from_vector": false,
    "gpu_density_A_requested": null,
    "gpu_density_A_effective": null,
    "gpu_density_A_fallback_from_vector": false,
    "xtb_A_used": false,
    "xtb_A_success": false,
    "xtb_charge_length_mismatch": false
  },
  "C:79": {
    "id": "C:79",
    "chain": "C",
    "resseq": 79,
    "resname": "ARG",
    "sasa": 3.4512813091278076,
    "partial_charge_B": 1.2,
    "F_metal": 0.32129738699909066,
    "F_P": 0.5110723330720502,
    "F_hal": 0.0,
    "total_density": 85119.9921875,
    "centroid": [
      9.121092796325684,
      -3.840009927749634,
      4.074361324310303
    ],
    "dipole_rho": [
      -18691.37109375,
      6159.4482421875,
      -60081.71875
    ],
    "curv_rho": 342105184.0,
    "curv_rho_failed": false,
    "gpu_density_B_requested": "vector",
    "gpu_density_B_effective": "vector",
    "gpu_density_B_fallback_from_vector": false,
    "gpu_density_A_requested": null,
    "gpu_density_A_effective": null,
    "gpu_density_A_fallback_from_vector": false,
    "xtb_A_used": false,
    "xtb_A_success": false,
    "xtb_charge_length_mismatch": false
  },
  "C:80": {
    "id": "C:80",
    "chain": "C",
    "resseq": 80,
    "resname": "TYR",
    "sasa": 0.0,
    "partial_charge_B": -0.3,
    "F_metal": 0.4538689005488629,
    "F_P": 0.670098865584398,
    "F_hal": 0.0,
    "total_density": 112419.2734375,
    "centroid": [
      9.092317581176758,
      -3.7762868404388428,
      3.7893097400665283
    ],
    "dipole_rho": [
      -26880.486328125,
      1573.4898681640625,
      -69027.125
    ],
    "curv_rho": 444193344.0,
    "curv_rho_failed": false,
    "gpu_density_B_requested": "vector",
    "gpu_density_B_effective": "vector",
    "gpu_density_B_fallback_from_vector": false,
    "gpu_density_A_requested": null,
    "gpu_density_A_effective": null,
    "gpu_density_A_fallback_from_vector": false,
    "xtb_A_used": false,
    "xtb_A_success": false,
    "xtb_charge_length_mismatch": false
  },
  "C:81": {
    "id": "C:81",
    "chain": "C",
    "resseq": 81,
    "resname": "LYS",
    "sasa": 0.0,
    "partial_charge_B": 0.11999999999999997,
    "F_metal": 0.42637491762079005,
    "F_P": 0.710406639078526,
    "F_hal": 0.0,
    "total_density": 101037.5390625,
    "centroid": [
      9.119011878967285,
      -4.129612445831299,
      3.6948294639587402
    ],
    "dipole_rho": [
      -22585.2734375,
      31827.8046875,
      -40588.3203125
    ],
    "curv_rho": 409521440.0,
    "curv_rho_failed": false,
    "gpu_density_B_requested": "vector",
    "gpu_density_B_effective": "vector",
    "gpu_density_B_fallback_from_vector": false,
    "gpu_density_A_requested": null,
    "gpu_density_A_effective": null,
    "gpu_density_A_fallback_from_vector": false,
    "xtb_A_used": false,
    "xtb_A_success": false,
    "xtb_charge_length_mismatch": false
  },
  "C:82": {
    "id": "C:82",
    "chain": "C",
    "resseq": 82,
    "resname": "GLY",
    "sasa": 0.0,
    "partial_charge_B": -0.06000000000000002,
    "F_metal": 0.5121653505268018,
    "F_P": 0.8160008486291758,
    "F_hal": 0.0,
    "total_density": 102629.3984375,
    "centroid": [
      8.91128158569336,
      -4.183136940002441,
      3.5514469146728516
    ],
    "dipole_rho": [
      -13774.689453125,
      23195.548828125,
      -30763.48046875
    ],
    "curv_rho": 433716480.0,
    "curv_rho_failed": false,
    "gpu_density_B_requested": "vector",
    "gpu_density_B_effective": "vector",
    "gpu_density_B_fallback_from_vector": false,
    "gpu_density_A_requested": null,
    "gpu_density_A_effective": null,
    "gpu_density_A_fallback_from_vector": false,
    "xtb_A_used": false,
    "xtb_A_success": false,
    "xtb_charge_length_mismatch": false
  },
  "C:83": {
    "id": "C:83",
    "chain": "C",
    "resseq": 83,
    "resname": "ARG",
    "sasa": 0.0,
    "partial_charge_B": 0.4799999999999999,
    "F_metal": 0.354954137094123,
    "F_P": 0.6078191785897691,
    "F_hal": 0.0,
    "total_density": 104537.75,
    "centroid": [
      8.709988594055176,
      -4.400228500366211,
      3.604440689086914
    ],
    "dipole_rho": [
      -25651.982421875,
      31270.875,
      -52490.7578125
    ],
    "curv_rho": 395109888.0,
    "curv_rho_failed": false,
    "gpu_density_B_requested": "vector",
    "gpu_density_B_effective": "vector",
    "gpu_density_B_fallback_from_vector": false,
    "gpu_density_A_requested": null,
    "gpu_density_A_effective": null,
    "gpu_density_A_fallback_from_vector": false,
    "xtb_A_used": false,
    "xtb_A_success": false,
    "xtb_charge_length_mismatch": false
  },
  "C:84": {
    "id": "C:84",
    "chain": "C",
    "resseq": 84,
    "resname": "CYS",
    "sasa": 0.0,
    "partial_charge_B": -0.21000000000000002,
    "F_metal": 0.3371914761814939,
    "F_P": 0.6243245405758706,
    "F_hal": 0.0,
    "total_density": 95413.25,
    "centroid": [
      8.682595252990723,
      -4.6801838874816895,
      3.328491687774658
    ],
    "dipole_rho": [
      -12187.970703125,
      36799.30078125,
      -31162.78515625
    ],
    "curv_rho": 359092512.0,
    "curv_rho_failed": false,
    "gpu_density_B_requested": "vector",
    "gpu_density_B_effective": "vector",
    "gpu_density_B_fallback_from_vector": false,
    "gpu_density_A_requested": null,
    "gpu_density_A_effective": null,
    "gpu_density_A_fallback_from_vector": false,
    "xtb_A_used": false,
    "xtb_A_success": false,
    "xtb_charge_length_mismatch": false
  },
  "C:85": {
    "id": "C:85",
    "chain": "C",
    "resseq": 85,
    "resname": "TYR",
    "sasa": 0.0,
    "partial_charge_B": -0.3,
    "F_metal": 0.2719032052127494,
    "F_P": 0.5021239094216102,
    "F_hal": 0.0,
    "total_density": 90801.4375,
    "centroid": [
      8.311766624450684,
      -4.7359724044799805,
      3.575227975845337
    ],
    "dipole_rho": [
      -9906.3857421875,
      37460.3984375,
      -37367.5234375
    ],
    "curv_rho": 329546816.0,
    "curv_rho_failed": false,
    "gpu_density_B_requested": "vector",
    "gpu_density_B_effective": "vector",
    "gpu_density_B_fallback_from_vector": false,
    "gpu_density_A_requested": null,
    "gpu_density_A_effective": null,
    "gpu_density_A_fallback_from_vector": false,
    "xtb_A_used": false,
    "xtb_A_success": false,
    "xtb_charge_length_mismatch": false
  },
  "C:86": {
    "id": "C:86",
    "chain": "C",
    "resseq": 86,
    "resname": "ARG",
    "sasa": 0.7596449851989746,
    "partial_charge_B": 1.2,
    "F_metal": 0.23631082447307808,
    "F_P": 0.4597289757932381,
    "F_hal": 0.0,
    "total_density": 75058.9609375,
    "centroid": [
      8.271642684936523,
      -5.014307975769043,
      3.4566550254821777
    ],
    "dipole_rho": [
      2353.2021484375,
      37960.1640625,
      -21389.064453125
    ],
    "curv_rho": 262787520.0,
    "curv_rho_failed": false,
    "gpu_density_B_requested": "vector",
    "gpu_density_B_effective": "vector",
    "gpu_density_B_fallback_from_vector": false,
    "gpu_density_A_requested": null,
    "gpu_density_A_effective": null,
    "gpu_density_A_fallback_from_vector": false,
    "xtb_A_used": false,
    "xtb_A_success": false,
    "xtb_charge_length_mismatch": false
  },
  "C:87": {
    "id": "C:87",
    "chain": "C",
    "resseq": 87,
    "resname": "ILE",
    "sasa": 0.0,
    "partial_charge_B": -0.06000000000000002,
    "F_metal": 0.25128240438528393,
    "F_P": 0.5037072417696237,
    "F_hal": 0.0,
    "total_density": 77882.7109375,
    "centroid": [
      8.492470741271973,
      -5.019260406494141,
      3.1650257110595703
    ],
    "dipole_rho": [
      1807.491943359375,
      45914.890625,
      -11233.5791015625
    ],
    "curv_rho": 278200544.0,
    "curv_rho_failed": false,
    "gpu_density_B_requested": "vector",
    "gpu_density_B_effective": "vector",
    "gpu_density_B_fallback_from_vector": false,
    "gpu_density_A_requested": null,
    "gpu_density_A_effective": null,
    "gpu_density_A_fallback_from_vector": false,
    "xtb_A_used": false,
    "xtb_A_success": false,
    "xtb_charge_length_mismatch": false
  },
  "C:88": {
    "id": "C:88",
    "chain": "C",
    "resseq": 88,
    "resname": "GLU",
    "sasa": 0.0,
    "partial_charge_B": -0.54,
    "F_metal": 0.223992440852299,
    "F_P": 0.4567491496546687,
    "F_hal": 0.0,
    "total_density": 74650.5078125,
    "centroid": [
      8.01932430267334,
      -5.10922908782959,
      3.2062368392944336
    ],
    "dipole_rho": [
      5068.13037109375,
      46504.2734375,
      -6518.39599609375
    ],
    "curv_rho": 262099680.0,
    "curv_rho_failed": false,
    "gpu_density_B_requested": "vector",
    "gpu_density_B_effective": "vector",
    "gpu_density_B_fallback_from_vector": false,
    "gpu_density_A_requested": null,
    "gpu_density_A_effective": null,
    "gpu_density_A_fallback_from_vector": false,
    "xtb_A_used": false,
    "xtb_A_success": false,
    "xtb_charge_length_mismatch": false
  },
  "C:89": {
    "id": "C:89",
    "chain": "C",
    "resseq": 89,
    "resname": "ARG",
    "sasa": 5.798428535461426,
    "partial_charge_B": 1.2,
    "F_metal": 0.18988036271983333,
    "F_P": 0.3990152242881246,
    "F_hal": 0.0,
    "total_density": 60299.421875,
    "centroid": [
      8.039064407348633,
      -5.30440092086792,
      2.9507453441619873
    ],
    "dipole_rho": [
      -800.8043823242188,
      52367.78515625,
      1884.0819091796875
    ],
    "curv_rho": 222863264.0,
    "curv_rho_failed": false,
    "gpu_density_B_requested": "vector",
    "gpu_density_B_effective": "vector",
    "gpu_density_B_fallback_from_vector": false,
    "gpu_density_A_requested": null,
    "gpu_density_A_effective": null,
    "gpu_density_A_fallback_from_vector": false,
    "xtb_A_used": false,
    "xtb_A_success": false,
    "xtb_charge_length_mismatch": false
  },
  "C:90": {
    "id": "C:90",
    "chain": "C",
    "resseq": 90,
    "resname": "VAL",
    "sasa": 0.0,
    "partial_charge_B": -0.06000000000000002,
    "F_metal": 0.2239715167988651,
    "F_P": 0.47922640452209314,
    "F_hal": 0.0,
    "total_density": 67984.78125,
    "centroid": [
      7.8202924728393555,
      -5.179162979125977,
      2.715890645980835
    ],
    "dipole_rho": [
      5837.44580078125,
      42488.109375,
      5371.1083984375
    ],
    "curv_rho": 243929120.0,
    "curv_rho_failed": false,
    "gpu_density_B_requested": "vector",
    "gpu_density_B_effective": "vector",
    "gpu_density_B_fallback_from_vector": false,
    "gpu_density_A_requested": null,
    "gpu_density_A_effective": null,
    "gpu_density_A_fallback_from_vector": false,
    "xtb_A_used": false,
    "xtb_A_success": false,
    "xtb_charge_length_mismatch": false
  },
  "C:91": {
    "id": "C:91",
    "chain": "C",
    "resseq": 91,
    "resname": "VAL",
    "sasa": 4.097713470458984,
    "partial_charge_B": -0.15000000000000005,
    "F_metal": 0.187330790834061,
    "F_P": 0.4043555221095203,
    "F_hal": 0.0,
    "total_density": 52207.265625,
    "centroid": [
      7.633236408233643,
      -5.424421787261963,
      2.7425754070281982
    ],
    "dipole_rho": [
      9889.2529296875,
      37520.1796875,
      3608.48876953125
    ],
    "curv_rho": 170062768.0,
    "curv_rho_failed": false,
    "gpu_density_B_requested": "vector",
    "gpu_density_B_effective": "vector",
    "gpu_density_B_fallback_from_vector": false,
    "gpu_density_A_requested": null,
    "gpu_density_A_effective": null,
    "gpu_density_A_fallback_from_vector": false,
    "xtb_A_used": false,
    "xtb_A_success": false,
    "xtb_charge_length_mismatch": false
  },
  "C:92": {
    "id": "C:92",
    "chain": "C",
    "resseq": 92,
    "resname": "GLY",
    "sasa": 2.097254991531372,
    "partial_charge_B": -0.15000000000000005,
    "F_metal": 0.19046761571380022,
    "F_P": 0.41612974611060116,
    "F_hal": 0.0,
    "total_density": 48743.02734375,
    "centroid": [
      7.556542873382568,
      -5.419888973236084,
      2.3790693283081055
    ],
    "dipole_rho": [
      3489.63037109375,
      34466.7578125,
      3035.180908203125
    ],
    "curv_rho": 161399152.0,
    "curv_rho_failed": false,
    "gpu_density_B_requested": "vector",
    "gpu_density_B_effective": "vector",
    "gpu_density_B_fallback_from_vector": false,
    "gpu_density_A_requested": null,
    "gpu_density_A_effective": null,
    "gpu_density_A_fallback_from_vector": false,
    "xtb_A_used": false,
    "xtb_A_success": false,
    "xtb_charge_length_mismatch": false
  },
  "C:93": {
    "id": "C:93",
    "chain": "C",
    "resseq": 93,
    "resname": "GLU",
    "sasa": 0.0,
    "partial_charge_B": -0.54,
    "F_metal": 0.21888262393191799,
    "F_P": 0.47994265773427697,
    "F_hal": 0.0,
    "total_density": 67816.0625,
    "centroid": [
      7.717280864715576,
      -5.16115140914917,
      2.307947874069214
    ],
    "dipole_rho": [
      3063.28515625,
      45999.109375,
      10545.654296875
    ],
    "curv_rho": 248424032.0,
    "curv_rho_failed": false,
    "gpu_density_B_requested": "vector",
    "gpu_density_B_effective": "vector",
    "gpu_density_B_fallback_from_vector": false,
    "gpu_density_A_requested": null,
    "gpu_density_A_effective": null,
    "gpu_density_A_fallback_from_vector": false,
    "xtb_A_used": false,
    "xtb_A_success": false,
    "xtb_charge_length_mismatch": false
  },
  "C:94": {
    "id": "C:94",
    "chain": "C",
    "resseq": 94,
    "resname": "LYS",
    "sasa": 2.0649895668029785,
    "partial_charge_B": 0.29999999999999993,
    "F_metal": 0.2218782828596576,
    "F_P": 0.4895376977940537,
    "F_hal": 0.0,
    "total_density": 67801.640625,
    "centroid": [
      7.901735305786133,
      -5.096620082855225,
      2.0932846069335938
    ],
    "dipole_rho": [
      951.5528564453125,
      47495.171875,
      14467.802734375
    ],
    "curv_rho": 246520800.0,
    "curv_rho_failed": false,
    "gpu_density_B_requested": "vector",
    "gpu_density_B_effective": "vector",
    "gpu_density_B_fallback_from_vector": false,
    "gpu_density_A_requested": null,
    "gpu_density_A_effective": null,
    "gpu_density_A_fallback_from_vector": false,
    "xtb_A_used": false,
    "xtb_A_success": false,
    "xtb_charge_length_mismatch": false
  },
  "C:95": {
    "id": "C:95",
    "chain": "C",
    "resseq": 95,
    "resname": "ASP",
    "sasa": 0.15764929354190826,
    "partial_charge_B": -0.759032336675532,
    "F_metal": 0.23224346878552243,
    "F_P": 0.5064534573232381,
    "F_hal": 0.0,
    "total_density": 67353.8125,
    "centroid": [
      8.324052810668945,
      -5.192081451416016,
      2.3786959648132324
    ],
    "dipole_rho": [
      -4573.18359375,
      41660.3828125,
      11154.3623046875
    ],
    "curv_rho": 236438784.0,
    "curv_rho_failed": false,
    "gpu_density_B_requested": "vector",
    "gpu_density_B_effective": "vector",
    "gpu_density_B_fallback_from_vector": false,
    "gpu_density_A_requested": null,
    "gpu_density_A_effective": null,
    "gpu_density_A_fallback_from_vector": false,
    "xtb_A_used": false,
    "xtb_A_success": false,
    "xtb_charge_length_mismatch": false
  },
  "C:96": {
    "id": "C:96",
    "chain": "C",
    "resseq": 96,
    "resname": "GLN",
    "sasa": 0.0,
    "partial_charge_B": -0.12,
    "F_metal": 0.26206180076957775,
    "F_P": 0.5651550490989928,
    "F_hal": 0.0,
    "total_density": 81897.6328125,
    "centroid": [
      7.900634288787842,
      -4.982442378997803,
      2.4427671432495117
    ],
    "dipole_rho": [
      -2717.93896484375,
      44659.890625,
      6156.9052734375
    ],
    "curv_rho": 307559520.0,
    "curv_rho_failed": false,
    "gpu_density_B_requested": "vector",
    "gpu_density_B_effective": "vector",
    "gpu_density_B_fallback_from_vector": false,
    "gpu_density_A_requested": null,
    "gpu_density_A_effective": null,
    "gpu_density_A_fallback_from_vector": false,
    "xtb_A_used": false,
    "xtb_A_success": false,
    "xtb_charge_length_mismatch": false
  },
  "C:97": {
    "id": "C:97",
    "chain": "C",
    "resseq": 97,
    "resname": "TYR",
    "sasa": 0.0,
    "partial_charge_B": -0.3,
    "F_metal": 0.25541562771470794,
    "F_P": 0.537285963354308,
    "F_hal": 0.0,
    "total_density": 87898.984375,
    "centroid": [
      8.165084838867188,
      -4.928644180297852,
      2.761385440826416
    ],
    "dipole_rho": [
      -12676.37890625,
      63061.33984375,
      5044.85888671875
    ],
    "curv_rho": 340937984.0,
    "curv_rho_failed": false,
    "gpu_density_B_requested": "vector",
    "gpu_density_B_effective": "vector",
    "gpu_density_B_fallback_from_vector": false,
    "gpu_density_A_requested": null,
    "gpu_density_A_effective": null,
    "gpu_density_A_fallback_from_vector": false,
    "xtb_A_used": false,
    "xtb_A_success": false,
    "xtb_charge_length_mismatch": false
  },
  "C:98": {
    "id": "C:98",
    "chain": "C",
    "resseq": 98,
    "resname": "ILE",
    "sasa": 0.0,
    "partial_charge_B": -0.06000000000000002,
    "F_metal": 0.2811456085701405,
    "F_P": 0.5697443564112494,
    "F_hal": 0.0,
    "total_density": 92030.0859375,
    "centroid": [
      7.923738956451416,
      -4.836615562438965,
      2.9665138721466064
    ],
    "dipole_rho": [
      -3037.987548828125,
      46126.3203125,
      -11594.486328125
    ],
    "curv_rho": 351345952.0,
    "curv_rho_failed": false,
    "gpu_density_B_requested": "vector",
    "gpu_density_B_effective": "vector",
    "gpu_density_B_fallback_from_vector": false,
    "gpu_density_A_requested": null,
    "gpu_density_A_effective": null,
    "gpu_density_A_fallback_from_vector": false,
    "xtb_A_used": false,
    "xtb_A_success": false,
    "xtb_charge_length_mismatch": false
  },
  "C:99": {
    "id": "C:99",
    "chain": "C",
    "resseq": 99,
    "resname": "ALA",
    "sasa": 0.0,
    "partial_charge_B": -0.06000000000000002,
    "F_metal": 0.33198017936450663,
    "F_P": 0.6442329098382688,
    "F_hal": 0.0,
    "total_density": 97247.546875,
    "centroid": [
      8.192161560058594,
      -4.728472709655762,
      3.0383658409118652
    ],
    "dipole_rho": [
      -9296.6650390625,
      37968.09765625,
      -17272.529296875
    ],
    "curv_rho": 381680992.0,
    "curv_rho_failed": false,
    "gpu_density_B_requested": "vector",
    "gpu_density_B_effective": "vector",
    "gpu_density_B_fallback_from_vector": false,
    "gpu_density_A_requested": null,
    "gpu_density_A_effective": null,
    "gpu_density_A_fallback_from_vector": false,
    "xtb_A_used": false,
    "xtb_A_success": false,
    "xtb_charge_length_mismatch": false
  },
  "C:100": {
    "id": "C:100",
    "chain": "C",
    "resseq": 100,
    "resname": "TYR",
    "sasa": 0.0,
    "partial_charge_B": -0.3,
    "F_metal": 0.28555218243437647,
    "F_P": 0.5466255664327535,
    "F_hal": 0.0,
    "total_density": 98778.9921875,
    "centroid": [
      8.183843612670898,
      -4.7329254150390625,
      3.3657195568084717
    ],
    "dipole_rho": [
      12080.0380859375,
      42244.42578125,
      -23255.59765625
    ],
    "curv_rho": 369147616.0,
    "curv_rho_failed": false,
    "gpu_density_B_requested": "vector",
    "gpu_density_B_effective": "vector",
    "gpu_density_B_fallback_from_vector": false,
    "gpu_density_A_requested": null,
    "gpu_density_A_effective": null,
    "gpu_density_A_fallback_from_vector": false,
    "xtb_A_used": false,
    "xtb_A_success": false,
    "xtb_charge_length_mismatch": false
  },
  "C:101": {
    "id": "C:101",
    "chain": "C",
    "resseq": 101,
    "resname": "VAL",
    "sasa": 0.0,
    "partial_charge_B": -0.06000000000000002,
    "F_metal": 0.40535158494624934,
    "F_P": 0.7026386822670302,
    "F_hal": 0.0,
    "total_density": 108662.0,
    "centroid": [
      8.41230297088623,
      -4.386593341827393,
      3.3770196437835693
    ],
    "dipole_rho": [
      -2977.110595703125,
      31480.103515625,
      -28999.7890625
    ],
    "curv_rho": 442535232.0,
    "curv_rho_failed": false,
    "gpu_density_B_requested": "vector",
    "gpu_density_B_effective": "vector",
    "gpu_density_B_fallback_from_vector": false,
    "gpu_density_A_requested": null,
    "gpu_density_A_effective": null,
    "gpu_density_A_fallback_from_vector": false,
    "xtb_A_used": false,
    "xtb_A_success": false,
    "xtb_charge_length_mismatch": false
  },
  "C:102": {
    "id": "C:102",
    "chain": "C",
    "resseq": 102,
    "resname": "ALA",
    "sasa": 0.0,
    "partial_charge_B": -0.06000000000000002,
    "F_metal": 0.38231070760351094,
    "F_P": 0.6366733632190692,
    "F_hal": 0.0,
    "total_density": 105677.4296875,
    "centroid": [
      8.459006309509277,
      -4.304717540740967,
      3.576528310775757
    ],
    "dipole_rho": [
      -7489.77978515625,
      24208.865234375,
      -44933.21484375
    ],
    "curv_rho": 423111744.0,
    "curv_rho_failed": false,
    "gpu_density_B_requested": "vector",
    "gpu_density_B_effective": "vector",
    "gpu_density_B_fallback_from_vector": false,
    "gpu_density_A_requested": null,
    "gpu_density_A_effective": null,
    "gpu_density_A_fallback_from_vector": false,
    "xtb_A_used": false,
    "xtb_A_success": false,
    "xtb_charge_length_mismatch": false
  },
  "C:103": {
    "id": "C:103",
    "chain": "C",
    "resseq": 103,
    "resname": "TYR",
    "sasa": 0.0,
    "partial_charge_B": -0.3,
    "F_metal": 0.5226320119037913,
    "F_P": 0.7917427209372,
    "F_hal": 0.0,
    "total_density": 134094.96875,
    "centroid": [
      8.473572731018066,
      -4.002999305725098,
      3.39147686958313
    ],
    "dipole_rho": [
      -6004.337890625,
      23183.986328125,
      -55832.40625
    ],
    "curv_rho": 541606592.0,
    "curv_rho_failed": false,
    "gpu_density_B_requested": "vector",
    "gpu_density_B_effective": "vector",
    "gpu_density_B_fallback_from_vector": false,
    "gpu_density_A_requested": null,
    "gpu_density_A_effective": null,
    "gpu_density_A_fallback_from_vector": false,
    "xtb_A_used": false,
    "xtb_A_success": false,
    "xtb_charge_length_mismatch": false
  },
  "C:104": {
    "id": "C:104",
    "chain": "C",
    "resseq": 104,
    "resname": "PRO",
    "sasa": 0.0,
    "partial_charge_B": -0.06000000000000002,
    "F_metal": 0.41698721898851393,
    "F_P": 0.6312772255518667,
    "F_hal": 0.0,
    "total_density": 101342.203125,
    "centroid": [
      8.600170135498047,
      -3.88761830329895,
      3.8296635150909424
    ],
    "dipole_rho": [
      -10949.28125,
      12557.3251953125,
      -49544.14453125
    ],
    "curv_rho": 433900064.0,
    "curv_rho_failed": false,
    "gpu_density_B_requested": "vector",
    "gpu_density_B_effective": "vector",
    "gpu_density_B_fallback_from_vector": false,
    "gpu_density_A_requested": null,
    "gpu_density_A_effective": null,
    "gpu_density_A_fallback_from_vector": false,
    "xtb_A_used": false,
    "xtb_A_success": false,
    "xtb_charge_length_mismatch": false
  },
  "C:105": {
    "id": "C:105",
    "chain": "C",
    "resseq": 105,
    "resname": "LEU",
    "sasa": 0.0,
    "partial_charge_B": -0.06000000000000002,
    "F_metal": 0.3606107714195357,
    "F_P": 0.5529665731359996,
    "F_hal": 0.0,
    "total_density": 99970.96875,
    "centroid": [
      8.320125579833984,
      -3.6406824588775635,
      3.9709858894348145
    ],
    "dipole_rho": [
      -7841.45703125,
      1897.460693359375,
      -57536.01171875
    ],
    "curv_rho": 425013952.0,
    "curv_rho_failed": false,
    "gpu_density_B_requested": "vector",
    "gpu_density_B_effective": "vector",
    "gpu_density_B_fallback_from_vector": false,
    "gpu_density_A_requested": null,
    "gpu_density_A_effective": null,
    "gpu_density_A_fallback_from_vector": false,
    "xtb_A_used": false,
    "xtb_A_success": false,
    "xtb_charge_length_mismatch": false
  },
  "C:106": {
    "id": "C:106",
    "chain": "C",
    "resseq": 106,
    "resname": "ASP",
    "sasa": 0.0,
    "partial_charge_B": -0.54,
    "F_metal": 0.3970859416784432,
    "F_P": 0.579263042740761,
    "F_hal": 0.0,
    "total_density": 98419.65625,
    "centroid": [
      8.746131896972656,
      -3.4684505462646484,
      3.9632835388183594
    ],
    "dipole_rho": [
      -10420.79296875,
      4695.78271484375,
      -60216.0703125
    ],
    "curv_rho": 425446464.0,
    "curv_rho_failed": false,
    "gpu_density_B_requested": "vector",
    "gpu_density_B_effective": "vector",
    "gpu_density_B_fallback_from_vector": false,
    "gpu_density_A_requested": null,
    "gpu_density_A_effective": null,
    "gpu_density_A_fallback_from_vector": false,
    "xtb_A_used": false,
    "xtb_A_success": false,
    "xtb_charge_length_mismatch": false
  },
  "C:107": {
    "id": "C:107",
    "chain": "C",
    "resseq": 107,
    "resname": "LEU",
    "sasa": 0.0,
    "partial_charge_B": -0.06000000000000002,
    "F_metal": 0.6155720268923269,
    "F_P": 0.7999496548877998,
    "F_hal": 0.0,
    "total_density": 120932.78125,
    "centroid": [
      8.72162914276123,
      -3.559401035308838,
      3.6354775428771973
    ],
    "dipole_rho": [
      -12030.716796875,
      4264.25634765625,
      -53373.35546875
    ],
    "curv_rho": 530873408.0,
    "curv_rho_failed": false,
    "gpu_density_B_requested": "vector",
    "gpu_density_B_effective": "vector",
    "gpu_density_B_fallback_from_vector": false,
    "gpu_density_A_requested": null,
    "gpu_density_A_effective": null,
    "gpu_density_A_fallback_from_vector": false,
    "xtb_A_used": false,
    "xtb_A_success": false,
    "xtb_charge_length_mismatch": false
  },
  "C:108": {
    "id": "C:108",
    "chain": "C",
    "resseq": 108,
    "resname": "PHE",
    "sasa": 0.0,
    "partial_charge_B": -0.06000000000000002,
    "F_metal": 0.5529784114079925,
    "F_P": 0.7560343552178603,
    "F_hal": 0.0,
    "total_density": 132909.1875,
    "centroid": [
      8.414504051208496,
      -3.477137327194214,
      3.617859125137329
    ],
    "dipole_rho": [
      108.26005554199219,
      108.67105865478516,
      -52736.60546875
    ],
    "curv_rho": 575924096.0,
    "curv_rho_failed": false,
    "gpu_density_B_requested": "vector",
    "gpu_density_B_effective": "vector",
    "gpu_density_B_fallback_from_vector": false,
    "gpu_density_A_requested": null,
    "gpu_density_A_effective": null,
    "gpu_density_A_fallback_from_vector": false,
    "xtb_A_used": false,
    "xtb_A_success": false,
    "xtb_charge_length_mismatch": false
  },
  "C:109": {
    "id": "C:109",
    "chain": "C",
    "resseq": 109,
    "resname": "GLU",
    "sasa": 0.0,
    "partial_charge_B": -0.54,
    "F_metal": 0.5272324939036827,
    "F_P": 0.7102304298506688,
    "F_hal": 0.0,
    "total_density": 128669.2734375,
    "centroid": [
      8.343123435974121,
      -2.9415862560272217,
      3.6051900386810303
    ],
    "dipole_rho": [
      -6490.3955078125,
      -20196.42578125,
      -53154.5390625
    ],
    "curv_rho": 582247296.0,
    "curv_rho_failed": false,
    "gpu_density_B_requested": "vector",
    "gpu_density_B_effective": "vector",
    "gpu_density_B_fallback_from_vector": false,
    "gpu_density_A_requested": null,
    "gpu_density_A_effective": null,
    "gpu_density_A_fallback_from_vector": false,
    "xtb_A_used": false,
    "xtb_A_success": false,
    "xtb_charge_length_mismatch": false
  },
  "C:110": {
    "id": "C:110",
    "chain": "C",
    "resseq": 110,
    "resname": "GLU",
    "sasa": 0.0,
    "partial_charge_B": -0.54,
    "F_metal": 0.39229710897922576,
    "F_P": 0.5794992956992254,
    "F_hal": 0.0,
    "total_density": 113967.4375,
    "centroid": [
      8.124387741088867,
      -2.9198830127716064,
      3.805302381515503
    ],
    "dipole_rho": [
      -10387.783203125,
      -9363.68359375,
      -66189.4921875
    ],
    "curv_rho": 513739488.0,
    "curv_rho_failed": false,
    "gpu_density_B_requested": "vector",
    "gpu_density_B_effective": "vector",
    "gpu_density_B_fallback_from_vector": false,
    "gpu_density_A_requested": null,
    "gpu_density_A_effective": null,
    "gpu_density_A_fallback_from_vector": false,
    "xtb_A_used": false,
    "xtb_A_success": false,
    "xtb_charge_length_mismatch": false
  },
  "C:111": {
    "id": "C:111",
    "chain": "C",
    "resseq": 111,
    "resname": "GLY",
    "sasa": 0.0,
    "partial_charge_B": -0.06000000000000002,
    "F_metal": 0.42187187204319304,
    "F_P": 0.6479552111930014,
    "F_hal": 0.0,
    "total_density": 117588.7578125,
    "centroid": [
      7.778546333312988,
      -2.81105375289917,
      3.6162614822387695
    ],
    "dipole_rho": [
      -3639.81591796875,
      -6485.4365234375,
      -50285.53125
    ],
    "curv_rho": 562902912.0,
    "curv_rho_failed": false,
    "gpu_density_B_requested": "vector",
    "gpu_density_B_effective": "vector",
    "gpu_density_B_fallback_from_vector": false,
    "gpu_density_A_requested": null,
    "gpu_density_A_effective": null,
    "gpu_density_A_fallback_from_vector": false,
    "xtb_A_used": false,
    "xtb_A_success": false,
    "xtb_charge_length_mismatch": false
  },
  "C:112": {
    "id": "C:112",
    "chain": "C",
    "resseq": 112,
    "resname": "SER",
    "sasa": 0.0,
    "partial_charge_B": -0.3,
    "F_metal": 0.5350898944654765,
    "F_P": 0.7720659902446296,
    "F_hal": 0.0,
    "total_density": 135840.75,
    "centroid": [
      7.996712684631348,
      -2.989804744720459,
      3.4035074710845947
    ],
    "dipole_rho": [
      -1089.5345458984375,
      -18692.365234375,
      -45802.23828125
    ],
    "curv_rho": 650918272.0,
    "curv_rho_failed": false,
    "gpu_density_B_requested": "vector",
    "gpu_density_B_effective": "vector",
    "gpu_density_B_fallback_from_vector": false,
    "gpu_density_A_requested": null,
    "gpu_density_A_effective": null,
    "gpu_density_A_fallback_from_vector": false,
    "xtb_A_used": false,
    "xtb_A_success": false,
    "xtb_charge_length_mismatch": false
  },
  "C:113": {
    "id": "C:113",
    "chain": "C",
    "resseq": 113,
    "resname": "VAL",
    "sasa": 0.0,
    "partial_charge_B": -0.06000000000000002,
    "F_metal": 0.55838558937038,
    "F_P": 0.8669299212310533,
    "F_hal": 0.0,
    "total_density": 148492.03125,
    "centroid": [
      7.732807159423828,
      -3.1170265674591064,
      3.2525601387023926
    ],
    "dipole_rho": [
      -3910.714111328125,
      -6743.3564453125,
      -33376.36328125
    ],
    "curv_rho": 706950720.0,
    "curv_rho_failed": false,
    "gpu_density_B_requested": "vector",
    "gpu_density_B_effective": "vector",
    "gpu_density_B_fallback_from_vector": false,
    "gpu_density_A_requested": null,
    "gpu_density_A_effective": null,
    "gpu_density_A_fallback_from_vector": false,
    "xtb_A_used": false,
    "xtb_A_success": false,
    "xtb_charge_length_mismatch": false
  },
  "C:114": {
    "id": "C:114",
    "chain": "C",
    "resseq": 114,
    "resname": "THR",
    "sasa": 0.0,
    "partial_charge_B": -0.3,
    "F_metal": 0.7063989802666352,
    "F_P": 0.9841321111569268,
    "F_hal": 0.0,
    "total_density": 154719.484375,
    "centroid": [
      8.011619567871094,
      -2.9913530349731445,
      3.0436606407165527
    ],
    "dipole_rho": [
      -10221.626953125,
      -19323.830078125,
      -34062.0859375
    ],
    "curv_rho": 757923200.0,
    "curv_rho_failed": false,
    "gpu_density_B_requested": "vector",
    "gpu_density_B_effective": "vector",
    "gpu_density_B_fallback_from_vector": false,
    "gpu_density_A_requested": null,
    "gpu_density_A_effective": null,
    "gpu_density_A_fallback_from_vector": false,
    "xtb_A_used": false,
    "xtb_A_success": false,
    "xtb_charge_length_mismatch": false
  },
  "C:115": {
    "id": "C:115",
    "chain": "C",
    "resseq": 115,
    "resname": "ASN",
    "sasa": 0.0,
    "partial_charge_B": -0.12,
    "F_metal": 0.7992221652860242,
    "F_P": 0.9659465344432824,
    "F_hal": 0.0,
    "total_density": 144475.015625,
    "centroid": [
      8.32961654663086,
      -3.1156153678894043,
      3.2593934535980225
    ],
    "dipole_rho": [
      -10251.5830078125,
      -5015.41650390625,
      -44961.55859375
    ],
    "curv_rho": 688077504.0,
    "curv_rho_failed": false,
    "gpu_density_B_requested": "vector",
    "gpu_density_B_effective": "vector",
    "gpu_density_B_fallback_from_vector": false,
    "gpu_density_A_requested": null,
    "gpu_density_A_effective": null,
    "gpu_density_A_fallback_from_vector": false,
    "xtb_A_used": false,
    "xtb_A_success": false,
    "xtb_charge_length_mismatch": false
  },
  "C:116": {
    "id": "C:116",
    "chain": "C",
    "resseq": 116,
    "resname": "MET",
    "sasa": 0.0,
    "partial_charge_B": -0.21000000000000002,
    "F_metal": 0.6181659057384804,
    "F_P": 0.896300578829511,
    "F_hal": 0.0,
    "total_density": 150065.625,
    "centroid": [
      8.007591247558594,
      -3.4276320934295654,
      3.2885680198669434
    ],
    "dipole_rho": [
      -8253.0625,
      4949.177734375,
      -39620.24609375
    ],
    "curv_rho": 675240832.0,
    "curv_rho_failed": false,
    "gpu_density_B_requested": "vector",
    "gpu_density_B_effective": "vector",
    "gpu_density_B_fallback_from_vector": false,
    "gpu_density_A_requested": null,
    "gpu_density_A_effective": null,
    "gpu_density_A_fallback_from_vector": false,
    "xtb_A_used": false,
    "xtb_A_success": false,
    "xtb_charge_length_mismatch": false
  },
  "C:117": {
    "id": "C:117",
    "chain": "C",
    "resseq": 117,
    "resname": "PHE",
    "sasa": 0.0,
    "partial_charge_B": -0.06000000000000002,
    "F_metal": 0.6939660321088494,
    "F_P": 1.0813440224284843,
    "F_hal": 0.0,
    "total_density": 175783.046875,
    "centroid": [
      7.941402912139893,
      -3.4016740322113037,
      2.929133653640747
    ],
    "dipole_rho": [
      -1191.5645751953125,
      10673.0166015625,
      -30665.0234375
    ],
    "curv_rho": 812253376.0,
    "curv_rho_failed": false,
    "gpu_density_B_requested": "vector",
    "gpu_density_B_effective": "vector",
    "gpu_density_B_fallback_from_vector": false,
    "gpu_density_A_requested": null,
    "gpu_density_A_effective": null,
    "gpu_density_A_fallback_from_vector": false,
    "xtb_A_used": false,
    "xtb_A_success": false,
    "xtb_charge_length_mismatch": false
  },
  "C:118": {
    "id": "C:118",
    "chain": "C",
    "resseq": 118,
    "resname": "THR",
    "sasa": 0.0,
    "partial_charge_B": -0.3,
    "F_metal": 1.3747539102368815,
    "F_P": 1.4604640349923645,
    "F_hal": 0.0,
    "total_density": 158113.359375,
    "centroid": [
      8.431184768676758,
      -3.252715587615967,
      2.9648923873901367
    ],
    "dipole_rho": [
      -13911.7353515625,
      2513.75439453125,
      -21159.078125
    ],
    "curv_rho": 752790784.0,
    "curv_rho_failed": false,
    "gpu_density_B_requested": "vector",
    "gpu_density_B_effective": "vector",
    "gpu_density_B_fallback_from_vector": false,
    "gpu_density_A_requested": null,
    "gpu_density_A_effective": null,
    "gpu_density_A_fallback_from_vector": false,
    "xtb_A_used": false,
    "xtb_A_success": false,
    "xtb_charge_length_mismatch": false
  },
  "C:119": {
    "id": "C:119",
    "chain": "C",
    "resseq": 119,
    "resname": "SER",
    "sasa": 0.0,
    "partial_charge_B": -0.3,
    "F_metal": 1.1936425315335462,
    "F_P": 1.316677031814752,
    "F_hal": 0.0,
    "total_density": 150883.90625,
    "centroid": [
      8.61095905303955,
      -3.552764892578125,
      3.1041905879974365
    ],
    "dipole_rho": [
      122.07606506347656,
      8494.994140625,
      -32124.52734375
    ],
    "curv_rho": 683423104.0,
    "curv_rho_failed": false,
    "gpu_density_B_requested": "vector",
    "gpu_density_B_effective": "vector",
    "gpu_density_B_fallback_from_vector": false,
    "gpu_density_A_requested": null,
    "gpu_density_A_effective": null,
    "gpu_density_A_fallback_from_vector": false,
    "xtb_A_used": false,
    "xtb_A_success": false,
    "xtb_charge_length_mismatch": false
  },
  "C:120": {
    "id": "C:120",
    "chain": "C",
    "resseq": 120,
    "resname": "ILE",
    "sasa": 0.0,
    "partial_charge_B": -0.06000000000000002,
    "F_metal": 0.7385206541375252,
    "F_P": 1.0788387689366932,
    "F_hal": 0.0,
    "total_density": 148707.65625,
    "centroid": [
      8.295499801635742,
      -3.7528862953186035,
      3.110851526260376
    ],
    "dipole_rho": [
      -2444.393310546875,
      23986.78125,
      -23897.09765625
    ],
    "curv_rho": 650579840.0,
    "curv_rho_failed": false,
    "gpu_density_B_requested": "vector",
    "gpu_density_B_effective": "vector",
    "gpu_density_B_fallback_from_vector": false,
    "gpu_density_A_requested": null,
    "gpu_density_A_effective": null,
    "gpu_density_A_fallback_from_vector": false,
    "xtb_A_used": false,
    "xtb_A_success": false,
    "xtb_charge_length_mismatch": false
  },
  "C:121": {
    "id": "C:121",
    "chain": "C",
    "resseq": 121,
    "resname": "VAL",
    "sasa": 0.0,
    "partial_charge_B": -0.06000000000000002,
    "F_metal": 0.8937222369225326,
    "F_P": 1.3999451407399324,
    "F_hal": 0.0,
    "total_density": 154626.5,
    "centroid": [
      8.192066192626953,
      -3.648144006729126,
      2.715294122695923
    ],
    "dipole_rho": [
      -14719.0419921875,
      19568.875,
      -17994.986328125
    ],
    "curv_rho": 729403328.0,
    "curv_rho_failed": false,
    "gpu_density_B_requested": "vector",
    "gpu_density_B_effective": "vector",
    "gpu_density_B_fallback_from_vector": false,
    "gpu_density_A_requested": null,
    "gpu_density_A_effective": null,
    "gpu_density_A_fallback_from_vector": false,
    "xtb_A_used": false,
    "xtb_A_success": false,
    "xtb_charge_length_mismatch": false
  },
  "C:122": {
    "id": "C:122",
    "chain": "C",
    "resseq": 122,
    "resname": "GLY",
    "sasa": 0.0,
    "partial_charge_B": -0.06000000000000002,
    "F_metal": 1.6148748275094458,
    "F_P": 2.2290895830731055,
    "F_hal": 0.0,
    "total_density": 150918.671875,
    "centroid": [
      8.557101249694824,
      -3.5109047889709473,
      2.593073844909668
    ],
    "dipole_rho": [
      -9964.2353515625,
      16543.705078125,
      -17446.37890625
    ],
    "curv_rho": 740156544.0,
    "curv_rho_failed": false,
    "gpu_density_B_requested": "vector",
    "gpu_density_B_effective": "vector",
    "gpu_density_B_fallback_from_vector": false,
    "gpu_density_A_requested": null,
    "gpu_density_A_effective": null,
    "gpu_density_A_fallback_from_vector": false,
    "xtb_A_used": false,
    "xtb_A_success": false,
    "xtb_charge_length_mismatch": false
  },
  "C:123": {
    "id": "C:123",
    "chain": "C",
    "resseq": 123,
    "resname": "ASN",
    "sasa": 0.0,
    "partial_charge_B": -0.12,
    "F_metal": 2.4468404188259627,
    "F_P": 3.877835127419586,
    "F_hal": 0.0,
    "total_density": 154597.875,
    "centroid": [
      8.881401062011719,
      -3.6371569633483887,
      2.5787062644958496
    ],
    "dipole_rho": [
      -10682.5654296875,
      15856.8212890625,
      -118.8143081665039
    ],
    "curv_rho": 711674752.0,
    "curv_rho_failed": false,
    "gpu_density_B_requested": "vector",
    "gpu_density_B_effective": "vector",
    "gpu_density_B_fallback_from_vector": false,
    "gpu_density_A_requested": null,
    "gpu_density_A_effective": null,
    "gpu_density_A_fallback_from_vector": false,
    "xtb_A_used": false,
    "xtb_A_success": false,
    "xtb_charge_length_mismatch": false
  },
  "C:124": {
    "id": "C:124",
    "chain": "C",
    "resseq": 124,
    "resname": "VAL",
    "sasa": 0.0,
    "partial_charge_B": -0.06000000000000002,
    "F_metal": 0.9653083181527985,
    "F_P": 1.793509549602176,
    "F_hal": 0.0,
    "total_density": 139001.921875,
    "centroid": [
      8.713114738464355,
      -3.984194278717041,
      2.6267831325531006
    ],
    "dipole_rho": [
      -7271.8095703125,
      29707.583984375,
      -1829.2855224609375
    ],
    "curv_rho": 619806400.0,
    "curv_rho_failed": false,
    "gpu_density_B_requested": "vector",
    "gpu_density_B_effective": "vector",
    "gpu_density_B_fallback_from_vector": false,
    "gpu_density_A_requested": null,
    "gpu_density_A_effective": null,
    "gpu_density_A_fallback_from_vector": false,
    "xtb_A_used": false,
    "xtb_A_success": false,
    "xtb_charge_length_mismatch": false
  },
  "C:125": {
    "id": "C:125",
    "chain": "C",
    "resseq": 125,
    "resname": "PHE",
    "sasa": 0.0,
    "partial_charge_B": -0.06000000000000002,
    "F_metal": 0.690619364960682,
    "F_P": 1.4133958611857957,
    "F_hal": 0.0,
    "total_density": 154389.3125,
    "centroid": [
      8.34870719909668,
      -3.9531567096710205,
      2.450990915298462
    ],
    "dipole_rho": [
      -3743.405517578125,
      34989.95703125,
      6738.31787109375
    ],
    "curv_rho": 695681152.0,
    "curv_rho_failed": false,
    "gpu_density_B_requested": "vector",
    "gpu_density_B_effective": "vector",
    "gpu_density_B_fallback_from_vector": false,
    "gpu_density_A_requested": null,
    "gpu_density_A_effective": null,
    "gpu_density_A_fallback_from_vector": false,
    "xtb_A_used": false,
    "xtb_A_success": false,
    "xtb_charge_length_mismatch": false
  },
  "C:126": {
    "id": "C:126",
    "chain": "C",
    "resseq": 126,
    "resname": "GLY",
    "sasa": 0.0,
    "partial_charge_B": -0.06000000000000002,
    "F_metal": 0.8138942871974499,
    "F_P": 2.2794225121863394,
    "F_hal": 0.0,
    "total_density": 128034.1640625,
    "centroid": [
      8.752250671386719,
      -3.9369421005249023,
      2.198256731033325
    ],
    "dipole_rho": [
      -17780.5859375,
      29797.7265625,
      13415.6904296875
    ],
    "curv_rho": 602844928.0,
    "curv_rho_failed": false,
    "gpu_density_B_requested": "vector",
    "gpu_density_B_effective": "vector",
    "gpu_density_B_fallback_from_vector": false,
    "gpu_density_A_requested": null,
    "gpu_density_A_effective": null,
    "gpu_density_A_fallback_from_vector": false,
    "xtb_A_used": false,
    "xtb_A_success": false,
    "xtb_charge_length_mismatch": false
  },
  "C:127": {
    "id": "C:127",
    "chain": "C",
    "resseq": 127,
    "resname": "PHE",
    "sasa": 0.0,
    "partial_charge_B": -0.06000000000000002,
    "F_metal": 0.8480992298515568,
    "F_P": 2.1325720112055975,
    "F_hal": 0.0,
    "total_density": 139357.03125,
    "centroid": [
      9.00353717803955,
      -4.073166370391846,
      2.3813648223876953
    ],
    "dipole_rho": [
      -22593.234375,
      39821.52734375,
      5593.41357421875
    ],
    "curv_rho": 580209984.0,
    "curv_rho_failed": false,
    "gpu_density_B_requested": "vector",
    "gpu_density_B_effective": "vector",
    "gpu_density_B_fallback_from_vector": false,
    "gpu_density_A_requested": null,
    "gpu_density_A_effective": null,
    "gpu_density_A_fallback_from_vector": false,
    "xtb_A_used": false,
    "xtb_A_success": false,
    "xtb_charge_length_mismatch": false
  },
  "C:128": {
    "id": "C:128",
    "chain": "C",
    "resseq": 128,
    "resname": "LYS",
    "sasa": 0.0,
    "partial_charge_B": 0.11999999999999997,
    "F_metal": 0.5202141630639675,
    "F_P": 1.5162226132227168,
    "F_hal": 0.0,
    "total_density": 116072.3984375,
    "centroid": [
      9.275516510009766,
      -4.165531635284424,
      2.0087156295776367
    ],
    "dipole_rho": [
      -12323.7158203125,
      40757.1015625,
      24008.17578125
    ],
    "curv_rho": 484791392.0,
    "curv_rho_failed": false,
    "gpu_density_B_requested": "vector",
    "gpu_density_B_effective": "vector",
    "gpu_density_B_fallback_from_vector": false,
    "gpu_density_A_requested": null,
    "gpu_density_A_effective": null,
    "gpu_density_A_fallback_from_vector": false,
    "xtb_A_used": false,
    "xtb_A_success": false,
    "xtb_charge_length_mismatch": false
  },
  "C:129": {
    "id": "C:129",
    "chain": "C",
    "resseq": 129,
    "resname": "ALA",
    "sasa": 0.0,
    "partial_charge_B": -0.06000000000000002,
    "F_metal": 0.43929411344907693,
    "F_P": 1.0828453326366316,
    "F_hal": 0.0,
    "total_density": 98061.828125,
    "centroid": [
      9.019460678100586,
      -4.524534225463867,
      2.2611241340637207
    ],
    "dipole_rho": [
      -17768.751953125,
      36973.81640625,
      11667.796875
    ],
    "curv_rho": 408416864.0,
    "curv_rho_failed": false,
    "gpu_density_B_requested": "vector",
    "gpu_density_B_effective": "vector",
    "gpu_density_B_fallback_from_vector": false,
    "gpu_density_A_requested": null,
    "gpu_density_A_effective": null,
    "gpu_density_A_fallback_from_vector": false,
    "xtb_A_used": false,
    "xtb_A_success": false,
    "xtb_charge_length_mismatch": false
  },
  "C:130": {
    "id": "C:130",
    "chain": "C",
    "resseq": 130,
    "resname": "LEU",
    "sasa": 0.0,
    "partial_charge_B": -0.06000000000000002,
    "F_metal": 0.4684241396508077,
    "F_P": 1.087113966266634,
    "F_hal": 0.0,
    "total_density": 114490.015625,
    "centroid": [
      8.706884384155273,
      -4.394895553588867,
      2.323704242706299
    ],
    "dipole_rho": [
      -14397.2998046875,
      46549.2734375,
      13766.494140625
    ],
    "curv_rho": 472853440.0,
    "curv_rho_failed": false,
    "gpu_density_B_requested": "vector",
    "gpu_density_B_effective": "vector",
    "gpu_density_B_fallback_from_vector": false,
    "gpu_density_A_requested": null,
    "gpu_density_A_effective": null,
    "gpu_density_A_fallback_from_vector": false,
    "xtb_A_used": false,
    "xtb_A_success": false,
    "xtb_charge_length_mismatch": false
  },
  "C:131": {
    "id": "C:131",
    "chain": "C",
    "resseq": 131,
    "resname": "ARG",
    "sasa": 0.09495562314987183,
    "partial_charge_B": 0.5972693108959111,
    "F_metal": 0.3201119753915778,
    "F_P": 0.7411212124195161,
    "F_hal": 0.0,
    "total_density": 104288.125,
    "centroid": [
      8.433767318725586,
      -4.483487606048584,
      1.97134268283844
    ],
    "dipole_rho": [
      -14700.4755859375,
      67251.921875,
      23104.302734375
    ],
    "curv_rho": 447068160.0,
    "curv_rho_failed": false,
    "gpu_density_B_requested": "vector",
    "gpu_density_B_effective": "vector",
    "gpu_density_B_fallback_from_vector": false,
    "gpu_density_A_requested": null,
    "gpu_density_A_effective": null,
    "gpu_density_A_fallback_from_vector": false,
    "xtb_A_used": false,
    "xtb_A_success": false,
    "xtb_charge_length_mismatch": false
  },
  "C:132": {
    "id": "C:132",
    "chain": "C",
    "resseq": 132,
    "resname": "ALA",
    "sasa": 0.0,
    "partial_charge_B": -0.06000000000000002,
    "F_metal": 0.4018801304395443,
    "F_P": 0.8958058392511341,
    "F_hal": 0.0,
    "total_density": 110881.8515625,
    "centroid": [
      8.193406105041504,
      -4.455538272857666,
      2.1460394859313965
    ],
    "dipole_rho": [
      -14549.251953125,
      40170.4296875,
      8524.5419921875
    ],
    "curv_rho": 467729472.0,
    "curv_rho_failed": false,
    "gpu_density_B_requested": "vector",
    "gpu_density_B_effective": "vector",
    "gpu_density_B_fallback_from_vector": false,
    "gpu_density_A_requested": null,
    "gpu_density_A_effective": null,
    "gpu_density_A_fallback_from_vector": false,
    "xtb_A_used": false,
    "xtb_A_success": false,
    "xtb_charge_length_mismatch": false
  },
  "C:133": {
    "id": "C:133",
    "chain": "C",
    "resseq": 133,
    "resname": "LEU",
    "sasa": 0.0,
    "partial_charge_B": -0.06000000000000002,
    "F_metal": 0.48927198400347904,
    "F_P": 1.0139014243258435,
    "F_hal": 0.0,
    "total_density": 133338.390625,
    "centroid": [
      8.189051628112793,
      -4.243049621582031,
      2.4553561210632324
    ],
    "dipole_rho": [
      -10520.1318359375,
      46665.14453125,
      1714.142333984375
    ],
    "curv_rho": 570262400.0,
    "curv_rho_failed": false,
    "gpu_density_B_requested": "vector",
    "gpu_density_B_effective": "vector",
    "gpu_density_B_fallback_from_vector": false,
    "gpu_density_A_requested": null,
    "gpu_density_A_effective": null,
    "gpu_density_A_fallback_from_vector": false,
    "xtb_A_used": false,
    "xtb_A_success": false,
    "xtb_charge_length_mismatch": false
  },
  "C:134": {
    "id": "C:134",
    "chain": "C",
    "resseq": 134,
    "resname": "ARG",
    "sasa": 0.0,
    "partial_charge_B": 0.4799999999999999,
    "F_metal": 0.41457067768636635,
    "F_P": 0.8814622983302497,
    "F_hal": 0.0,
    "total_density": 148906.75,
    "centroid": [
      7.649984359741211,
      -4.243535995483398,
      2.466735601425171
    ],
    "dipole_rho": [
      2847.283447265625,
      51538.0078125,
      -4694.74951171875
    ],
    "curv_rho": 617373696.0,
    "curv_rho_failed": false,
    "gpu_density_B_requested": "vector",
    "gpu_density_B_effective": "vector",
    "gpu_density_B_fallback_from_vector": false,
    "gpu_density_A_requested": null,
    "gpu_density_A_effective": null,
    "gpu_density_A_fallback_from_vector": false,
    "xtb_A_used": false,
    "xtb_A_success": false,
    "xtb_charge_length_mismatch": false
  },
  "C:135": {
    "id": "C:135",
    "chain": "C",
    "resseq": 135,
    "resname": "LEU",
    "sasa": 0.0,
    "partial_charge_B": -0.06000000000000002,
    "F_metal": 0.47410141215228624,
    "F_P": 0.9086431791438141,
    "F_hal": 0.0,
    "total_density": 138882.375,
    "centroid": [
      7.756719589233398,
      -4.0809783935546875,
      2.8381052017211914
    ],
    "dipole_rho": [
      -4913.70263671875,
      35310.33203125,
      -13628.830078125
    ],
    "curv_rho": 604870400.0,
    "curv_rho_failed": false,
    "gpu_density_B_requested": "vector",
    "gpu_density_B_effective": "vector",
    "gpu_density_B_fallback_from_vector": false,
    "gpu_density_A_requested": null,
    "gpu_density_A_effective": null,
    "gpu_density_A_fallback_from_vector": false,
    "xtb_A_used": false,
    "xtb_A_success": false,
    "xtb_charge_length_mismatch": false
  },
  "C:136": {
    "id": "C:136",
    "chain": "C",
    "resseq": 136,
    "resname": "GLU",
    "sasa": 0.0,
    "partial_charge_B": -0.54,
    "F_metal": 0.3670135036079682,
    "F_P": 0.7725646842033023,
    "F_hal": 0.0,
    "total_density": 122036.671875,
    "centroid": [
      7.474398612976074,
      -4.348015308380127,
      2.8304429054260254
    ],
    "dipole_rho": [
      5019.41162109375,
      42209.2265625,
      -11199.0576171875
    ],
    "curv_rho": 506542016.0,
    "curv_rho_failed": false,
    "gpu_density_B_requested": "vector",
    "gpu_density_B_effective": "vector",
    "gpu_density_B_fallback_from_vector": false,
    "gpu_density_A_requested": null,
    "gpu_density_A_effective": null,
    "gpu_density_A_fallback_from_vector": false,
    "xtb_A_used": false,
    "xtb_A_success": false,
    "xtb_charge_length_mismatch": false
  },
  "C:137": {
    "id": "C:137",
    "chain": "C",
    "resseq": 137,
    "resname": "ASP",
    "sasa": 0.0,
    "partial_charge_B": -0.54,
    "F_metal": 0.3591971838306969,
    "F_P": 0.7102861224838307,
    "F_hal": 0.0,
    "total_density": 122570.9375,
    "centroid": [
      7.483453273773193,
      -4.197928428649902,
      3.2137482166290283
    ],
    "dipole_rho": [
      7405.17626953125,
      36510.4765625,
      -25375.484375
    ],
    "curv_rho": 524305120.0,
    "curv_rho_failed": false,
    "gpu_density_B_requested": "vector",
    "gpu_density_B_effective": "vector",
    "gpu_density_B_fallback_from_vector": false,
    "gpu_density_A_requested": null,
    "gpu_density_A_effective": null,
    "gpu_density_A_fallback_from_vector": false,
    "xtb_A_used": false,
    "xtb_A_success": false,
    "xtb_charge_length_mismatch": false
  },
  "C:138": {
    "id": "C:138",
    "chain": "C",
    "resseq": 138,
    "resname": "LEU",
    "sasa": 0.0,
    "partial_charge_B": -0.06000000000000002,
    "F_metal": 0.4088237861933415,
    "F_P": 0.7387604853407364,
    "F_hal": 0.0,
    "total_density": 128381.265625,
    "centroid": [
      7.665647506713867,
      -3.9933969974517822,
      3.3301172256469727
    ],
    "dipole_rho": [
      2670.03125,
      22313.080078125,
      -33001.35546875
    ],
    "curv_rho": 550568896.0,
    "curv_rho_failed": false,
    "gpu_density_B_requested": "vector",
    "gpu_density_B_effective": "vector",
    "gpu_density_B_fallback_from_vector": false,
    "gpu_density_A_requested": null,
    "gpu_density_A_effective": null,
    "gpu_density_A_fallback_from_vector": false,
    "xtb_A_used": false,
    "xtb_A_success": false,
    "xtb_charge_length_mismatch": false
  },
  "C:139": {
    "id": "C:139",
    "chain": "C",
    "resseq": 139,
    "resname": "ARG",
    "sasa": 0.0,
    "partial_charge_B": 0.4799999999999999,
    "F_metal": 0.2988011225633661,
    "F_P": 0.5363995457152729,
    "F_hal": 0.0,
    "total_density": 109533.3984375,
    "centroid": [
      7.654630661010742,
      -4.10788631439209,
      3.6918203830718994
    ],
    "dipole_rho": [
      -261.4461364746094,
      27730.396484375,
      -57859.21484375
    ],
    "curv_rho": 448494752.0,
    "curv_rho_failed": false,
    "gpu_density_B_requested": "vector",
    "gpu_density_B_effective": "vector",
    "gpu_density_B_fallback_from_vector": false,
    "gpu_density_A_requested": null,
    "gpu_density_A_effective": null,
    "gpu_density_A_fallback_from_vector": false,
    "xtb_A_used": false,
    "xtb_A_success": false,
    "xtb_charge_length_mismatch": false
  },
  "C:140": {
    "id": "C:140",
    "chain": "C",
    "resseq": 140,
    "resname": "ILE",
    "sasa": 0.0,
    "partial_charge_B": -0.06000000000000002,
    "F_metal": 0.34869363352285365,
    "F_P": 0.6125337963905599,
    "F_hal": 0.0,
    "total_density": 119104.640625,
    "centroid": [
      7.550899982452393,
      -3.7659904956817627,
      3.6529178619384766
    ],
    "dipole_rho": [
      3269.62158203125,
      14572.09765625,
      -53087.3046875
    ],
    "curv_rho": 515098464.0,
    "curv_rho_failed": false,
    "gpu_density_B_requested": "vector",
    "gpu_density_B_effective": "vector",
    "gpu_density_B_fallback_from_vector": false,
    "gpu_density_A_requested": null,
    "gpu_density_A_effective": null,
    "gpu_density_A_fallback_from_vector": false,
    "xtb_A_used": false,
    "xtb_A_success": false,
    "xtb_charge_length_mismatch": false
  },
  "C:141": {
    "id": "C:141",
    "chain": "C",
    "resseq": 141,
    "resname": "PRO",
    "sasa": 0.0,
    "partial_charge_B": -0.06000000000000002,
    "F_metal": 0.3014787922858886,
    "F_P": 0.5167463454160879,
    "F_hal": 0.0,
    "total_density": 96216.0859375,
    "centroid": [
      7.682229518890381,
      -3.798185348510742,
      3.9579031467437744
    ],
    "dipole_rho": [
      -1308.486572265625,
      10609.8876953125,
      -50756.453125
    ],
    "curv_rho": 411812992.0,
    "curv_rho_failed": false,
    "gpu_density_B_requested": "vector",
    "gpu_density_B_effective": "vector",
    "gpu_density_B_fallback_from_vector": false,
    "gpu_density_A_requested": null,
    "gpu_density_A_effective": null,
    "gpu_density_A_fallback_from_vector": false,
    "xtb_A_used": false,
    "xtb_A_success": false,
    "xtb_charge_length_mismatch": false
  },
  "C:142": {
    "id": "C:142",
    "chain": "C",
    "resseq": 142,
    "resname": "PRO",
    "sasa": 0.0,
    "partial_charge_B": -0.06000000000000002,
    "F_metal": 0.2558429994870417,
    "F_P": 0.4492107362663429,
    "F_hal": 0.0,
    "total_density": 83891.125,
    "centroid": [
      7.466708660125732,
      -3.7519381046295166,
      4.1893744468688965
    ],
    "dipole_rho": [
      613.1112670898438,
      3985.20654296875,
      -50653.19140625
    ],
    "curv_rho": 341068096.0,
    "curv_rho_failed": false,
    "gpu_density_B_requested": "vector",
    "gpu_density_B_effective": "vector",
    "gpu_density_B_fallback_from_vector": false,
    "gpu_density_A_requested": null,
    "gpu_density_A_effective": null,
    "gpu_density_A_fallback_from_vector": false,
    "xtb_A_used": false,
    "xtb_A_success": false,
    "xtb_charge_length_mismatch": false
  },
  "C:143": {
    "id": "C:143",
    "chain": "C",
    "resseq": 143,
    "resname": "ALA",
    "sasa": 0.29038915038108826,
    "partial_charge_B": -0.10482848728069948,
    "F_metal": 0.27549872003492604,
    "F_P": 0.4606212199946854,
    "F_hal": 0.0,
    "total_density": 83821.0703125,
    "centroid": [
      7.712183952331543,
      -3.5692052841186523,
      4.222255706787109
    ],
    "dipole_rho": [
      -6549.49755859375,
      -607.30126953125,
      -50175.70703125
    ],
    "curv_rho": 342067072.0,
    "curv_rho_failed": false,
    "gpu_density_B_requested": "vector",
    "gpu_density_B_effective": "vector",
    "gpu_density_B_fallback_from_vector": false,
    "gpu_density_A_requested": null,
    "gpu_density_A_effective": null,
    "gpu_density_A_fallback_from_vector": false,
    "xtb_A_used": false,
    "xtb_A_success": false,
    "xtb_charge_length_mismatch": false
  },
  "C:144": {
    "id": "C:144",
    "chain": "C",
    "resseq": 144,
    "resname": "TYR",
    "sasa": 0.0,
    "partial_charge_B": -0.3,
    "F_metal": 0.37758153324956084,
    "F_P": 0.5995896112824743,
    "F_hal": 0.0,
    "total_density": 119310.65625,
    "centroid": [
      7.8378005027771,
      -3.3783392906188965,
      3.7789406776428223
    ],
    "dipole_rho": [
      -2317.4931640625,
      612.6593017578125,
      -60063.14453125
    ],
    "curv_rho": 511504128.0,
    "curv_rho_failed": false,
    "gpu_density_B_requested": "vector",
    "gpu_density_B_effective": "vector",
    "gpu_density_B_fallback_from_vector": false,
    "gpu_density_A_requested": null,
    "gpu_density_A_effective": null,
    "gpu_density_A_fallback_from_vector": false,
    "xtb_A_used": false,
    "xtb_A_success": false,
    "xtb_charge_length_mismatch": false
  },
  "C:145": {
    "id": "C:145",
    "chain": "C",
    "resseq": 145,
    "resname": "VAL",
    "sasa": 0.0,
    "partial_charge_B": -0.06000000000000002,
    "F_metal": 0.30747950405464886,
    "F_P": 0.5324697539503784,
    "F_hal": 0.0,
    "total_density": 100961.390625,
    "centroid": [
      7.292859077453613,
      -3.4445717334747314,
      3.9669220447540283
    ],
    "dipole_rho": [
      -4669.9267578125,
      -3675.05908203125,
      -50279.45703125
    ],
    "curv_rho": 437475360.0,
    "curv_rho_failed": false,
    "gpu_density_B_requested": "vector",
    "gpu_density_B_effective": "vector",
    "gpu_density_B_fallback_from_vector": false,
    "gpu_density_A_requested": null,
    "gpu_density_A_effective": null,
    "gpu_density_A_fallback_from_vector": false,
    "xtb_A_used": false,
    "xtb_A_success": false,
    "xtb_charge_length_mismatch": false
  },
  "C:146": {
    "id": "C:146",
    "chain": "C",
    "resseq": 146,
    "resname": "LYS",
    "sasa": 3.1427500247955322,
    "partial_charge_B": 0.29999999999999993,
    "F_metal": 0.25876777981551785,
    "F_P": 0.44480721915800614,
    "F_hal": 0.0,
    "total_density": 84764.03125,
    "centroid": [
      7.263484954833984,
      -3.2206902503967285,
      4.217038631439209
    ],
    "dipole_rho": [
      -3437.887451171875,
      -7107.1767578125,
      -55243.08984375
    ],
    "curv_rho": 350115008.0,
    "curv_rho_failed": false,
    "gpu_density_B_requested": "vector",
    "gpu_density_B_effective": "vector",
    "gpu_density_B_fallback_from_vector": false,
    "gpu_density_A_requested": null,
    "gpu_density_A_effective": null,
    "gpu_density_A_fallback_from_vector": false,
    "xtb_A_used": false,
    "xtb_A_success": false,
    "xtb_charge_length_mismatch": false
  },
  "C:147": {
    "id": "C:147",
    "chain": "C",
    "resseq": 147,
    "resname": "THR",
    "sasa": 0.0,
    "partial_charge_B": -0.3,
    "F_metal": 0.3244507970043148,
    "F_P": 0.5252738702316508,
    "F_hal": 0.0,
    "total_density": 99950.0390625,
    "centroid": [
      7.616984844207764,
      -3.064189910888672,
      3.9443109035491943
    ],
    "dipole_rho": [
      -5830.09228515625,
      -11413.3125,
      -57687.20703125
    ],
    "curv_rho": 452776192.0,
    "curv_rho_failed": false,
    "gpu_density_B_requested": "vector",
    "gpu_density_B_effective": "vector",
    "gpu_density_B_fallback_from_vector": false,
    "gpu_density_A_requested": null,
    "gpu_density_A_effective": null,
    "gpu_density_A_fallback_from_vector": false,
    "xtb_A_used": false,
    "xtb_A_success": false,
    "xtb_charge_length_mismatch": false
  },
  "C:148": {
    "id": "C:148",
    "chain": "C",
    "resseq": 148,
    "resname": "PHE",
    "sasa": 0.0,
    "partial_charge_B": -0.06000000000000002,
    "F_metal": 0.36715649144779433,
    "F_P": 0.606304263392931,
    "F_hal": 0.0,
    "total_density": 122155.5859375,
    "centroid": [
      7.491642951965332,
      -3.0850892066955566,
      3.698944330215454
    ],
    "dipole_rho": [
      4615.9765625,
      -13575.716796875,
      -59860.859375
    ],
    "curv_rho": 552921152.0,
    "curv_rho_failed": false,
    "gpu_density_B_requested": "vector",
    "gpu_density_B_effective": "vector",
    "gpu_density_B_fallback_from_vector": false,
    "gpu_density_A_requested": null,
    "gpu_density_A_effective": null,
    "gpu_density_A_fallback_from_vector": false,
    "xtb_A_used": false,
    "xtb_A_success": false,
    "xtb_charge_length_mismatch": false
  },
  "C:149": {
    "id": "C:149",
    "chain": "C",
    "resseq": 149,
    "resname": "GLN",
    "sasa": 0.0,
    "partial_charge_B": -0.12,
    "F_metal": 0.337871531583282,
    "F_P": 0.5697928735345477,
    "F_hal": 0.0,
    "total_density": 114786.9765625,
    "centroid": [
      6.872990608215332,
      -2.6912903785705566,
      3.7318544387817383
    ],
    "dipole_rho": [
      -10358.775390625,
      -22207.603515625,
      -56156.5
    ],
    "curv_rho": 526846272.0,
    "curv_rho_failed": false,
    "gpu_density_B_requested": "vector",
    "gpu_density_B_effective": "vector",
    "gpu_density_B_fallback_from_vector": false,
    "gpu_density_A_requested": null,
    "gpu_density_A_effective": null,
    "gpu_density_A_fallback_from_vector": false,
    "xtb_A_used": false,
    "xtb_A_success": false,
    "xtb_charge_length_mismatch": false
  },
  "C:150": {
    "id": "C:150",
    "chain": "C",
    "resseq": 150,
    "resname": "GLY",
    "sasa": 0.0,
    "partial_charge_B": -0.06000000000000002,
    "F_metal": 0.3692398665933448,
    "F_P": 0.6397860020544277,
    "F_hal": 0.0,
    "total_density": 117611.828125,
    "centroid": [
      6.809046268463135,
      -2.851752758026123,
      3.65386700630188
    ],
    "dipole_rho": [
      -5107.69873046875,
      -12102.6396484375,
      -47186.81640625
    ],
    "curv_rho": 553690880.0,
    "curv_rho_failed": false,
    "gpu_density_B_requested": "vector",
    "gpu_density_B_effective": "vector",
    "gpu_density_B_fallback_from_vector": false,
    "gpu_density_A_requested": null,
    "gpu_density_A_effective": null,
    "gpu_density_A_fallback_from_vector": false,
    "xtb_A_used": false,
    "xtb_A_success": false,
    "xtb_charge_length_mismatch": false
  },
  "C:151": {
    "id": "C:151",
    "chain": "C",
    "resseq": 151,
    "resname": "PRO",
    "sasa": 0.0,
    "partial_charge_B": -0.06000000000000002,
    "F_metal": 0.37683026854507795,
    "F_P": 0.6701121607988566,
    "F_hal": 0.0,
    "total_density": 125699.09375,
    "centroid": [
      6.448151111602783,
      -2.9280707836151123,
      3.6043038368225098
    ],
    "dipole_rho": [
      -9584.42578125,
      -19549.724609375,
      -49600.34375
    ],
    "curv_rho": 564271104.0,
    "curv_rho_failed": false,
    "gpu_density_B_requested": "vector",
    "gpu_density_B_effective": "vector",
    "gpu_density_B_fallback_from_vector": false,
    "gpu_density_A_requested": null,
    "gpu_density_A_effective": null,
    "gpu_density_A_fallback_from_vector": false,
    "xtb_A_used": false,
    "xtb_A_success": false,
    "xtb_charge_length_mismatch": false
  },
  "C:152": {
    "id": "C:152",
    "chain": "C",
    "resseq": 152,
    "resname": "PRO",
    "sasa": 0.0,
    "partial_charge_B": -0.06000000000000002,
    "F_metal": 0.38072308391275117,
    "F_P": 0.6464686429695675,
    "F_hal": 0.0,
    "total_density": 127098.4765625,
    "centroid": [
      6.349587440490723,
      -2.5250184535980225,
      3.5078492164611816
    ],
    "dipole_rho": [
      -9849.9111328125,
      -17342.228515625,
      -55766.44140625
    ],
    "curv_rho": 600115328.0,
    "curv_rho_failed": false,
    "gpu_density_B_requested": "vector",
    "gpu_density_B_effective": "vector",
    "gpu_density_B_fallback_from_vector": false,
    "gpu_density_A_requested": null,
    "gpu_density_A_effective": null,
    "gpu_density_A_fallback_from_vector": false,
    "xtb_A_used": false,
    "xtb_A_success": false,
    "xtb_charge_length_mismatch": false
  },
  "C:153": {
    "id": "C:153",
    "chain": "C",
    "resseq": 153,
    "resname": "HIS",
    "sasa": 0.0,
    "partial_charge_B": 0.29999999999999993,
    "F_metal": 0.341384672934502,
    "F_P": 0.5929839181049501,
    "F_hal": 0.0,
    "total_density": 123656.7578125,
    "centroid": [
      5.983287334442139,
      -2.535871744155884,
      3.6728744506835938
    ],
    "dipole_rho": [
      -10686.84765625,
      -19625.796875,
      -50785.2578125
    ],
    "curv_rho": 555273728.0,
    "curv_rho_failed": false,
    "gpu_density_B_requested": "vector",
    "gpu_density_B_effective": "vector",
    "gpu_density_B_fallback_from_vector": false,
    "gpu_density_A_requested": null,
    "gpu_density_A_effective": null,
    "gpu_density_A_fallback_from_vector": false,
    "xtb_A_used": false,
    "xtb_A_success": false,
    "xtb_charge_length_mismatch": false
  },
  "C:154": {
    "id": "C:154",
    "chain": "C",
    "resseq": 154,
    "resname": "GLY",
    "sasa": 0.0,
    "partial_charge_B": -0.06000000000000002,
    "F_metal": 0.3465239293091404,
    "F_P": 0.6420605222936696,
    "F_hal": 0.0,
    "total_density": 118895.5703125,
    "centroid": [
      5.820383071899414,
      -2.8247833251953125,
      3.718998432159424
    ],
    "dipole_rho": [
      -12717.8779296875,
      -194.18702697753906,
      -39892.640625
    ],
    "curv_rho": 537813376.0,
    "curv_rho_failed": false,
    "gpu_density_B_requested": "vector",
    "gpu_density_B_effective": "vector",
    "gpu_density_B_fallback_from_vector": false,
    "gpu_density_A_requested": null,
    "gpu_density_A_effective": null,
    "gpu_density_A_fallback_from_vector": false,
    "xtb_A_used": false,
    "xtb_A_success": false,
    "xtb_charge_length_mismatch": false
  },
  "C:155": {
    "id": "C:155",
    "chain": "C",
    "resseq": 155,
    "resname": "ILE",
    "sasa": 0.0,
    "partial_charge_B": -0.06000000000000002,
    "F_metal": 0.3330884122140541,
    "F_P": 0.6582375154083835,
    "F_hal": 0.0,
    "total_density": 126688.4296875,
    "centroid": [
      5.589120388031006,
      -3.115417718887329,
      3.675499677658081
    ],
    "dipole_rho": [
      -8498.291015625,
      3082.659912109375,
      -41916.54296875
    ],
    "curv_rho": 532025664.0,
    "curv_rho_failed": false,
    "gpu_density_B_requested": "vector",
    "gpu_density_B_effective": "vector",
    "gpu_density_B_fallback_from_vector": false,
    "gpu_density_A_requested": null,
    "gpu_density_A_effective": null,
    "gpu_density_A_fallback_from_vector": false,
    "xtb_A_used": false,
    "xtb_A_success": false,
    "xtb_charge_length_mismatch": false
  },
  "C:156": {
    "id": "C:156",
    "chain": "C",
    "resseq": 156,
    "resname": "GLN",
    "sasa": 0.0,
    "partial_charge_B": -0.12,
    "F_metal": 0.24781688203354593,
    "F_P": 0.4696451483129264,
    "F_hal": 0.0,
    "total_density": 112382.1171875,
    "centroid": [
      5.401968002319336,
      -2.9253668785095215,
      3.9676413536071777
    ],
    "dipole_rho": [
      -14750.6259765625,
      -1758.1483154296875,
      -61545.8046875
    ],
    "curv_rho": 470365568.0,
    "curv_rho_failed": false,
    "gpu_density_B_requested": "vector",
    "gpu_density_B_effective": "vector",
    "gpu_density_B_fallback_from_vector": false,
    "gpu_density_A_requested": null,
    "gpu_density_A_effective": null,
    "gpu_density_A_fallback_from_vector": false,
    "xtb_A_used": false,
    "xtb_A_success": false,
    "xtb_charge_length_mismatch": false
  },
  "C:157": {
    "id": "C:157",
    "chain": "C",
    "resseq": 157,
    "resname": "VAL",
    "sasa": 0.0,
    "partial_charge_B": -0.06000000000000002,
    "F_metal": 0.2801311836868008,
    "F_P": 0.509736046980832,
    "F_hal": 0.0,
    "total_density": 108380.765625,
    "centroid": [
      5.509248733520508,
      -2.6591153144836426,
      3.904796838760376
    ],
    "dipole_rho": [
      -13489.5986328125,
      -13375.9052734375,
      -46068.3359375
    ],
    "curv_rho": 471069312.0,
    "curv_rho_failed": false,
    "gpu_density_B_requested": "vector",
    "gpu_density_B_effective": "vector",
    "gpu_density_B_fallback_from_vector": false,
    "gpu_density_A_requested": null,
    "gpu_density_A_effective": null,
    "gpu_density_A_fallback_from_vector": false,
    "xtb_A_used": false,
    "xtb_A_success": false,
    "xtb_charge_length_mismatch": false
  },
  "C:158": {
    "id": "C:158",
    "chain": "C",
    "resseq": 158,
    "resname": "GLU",
    "sasa": 0.0,
    "partial_charge_B": -0.54,
    "F_metal": 0.37843233876494525,
    "F_P": 0.6891938899451406,
    "F_hal": 0.0,
    "total_density": 139998.9375,
    "centroid": [
      5.416717052459717,
      -2.6770241260528564,
      3.444883108139038
    ],
    "dipole_rho": [
      -10822.5673828125,
      -9968.1875,
      -49985.0859375
    ],
    "curv_rho": 619172288.0,
    "curv_rho_failed": false,
    "gpu_density_B_requested": "vector",
    "gpu_density_B_effective": "vector",
    "gpu_density_B_fallback_from_vector": false,
    "gpu_density_A_requested": null,
    "gpu_density_A_effective": null,
    "gpu_density_A_fallback_from_vector": false,
    "xtb_A_used": false,
    "xtb_A_success": false,
    "xtb_charge_length_mismatch": false
  },
  "C:159": {
    "id": "C:159",
    "chain": "C",
    "resseq": 159,
    "resname": "ARG",
    "sasa": 0.0,
    "partial_charge_B": 0.4799999999999999,
    "F_metal": 0.3002173794534046,
    "F_P": 0.5888994758241205,
    "F_hal": 0.0,
    "total_density": 138975.734375,
    "centroid": [
      5.043896198272705,
      -2.904857873916626,
      3.5936226844787598
    ],
    "dipole_rho": [
      -6027.03076171875,
      3513.12060546875,
      -50861.921875
    ],
    "curv_rho": 546777664.0,
    "curv_rho_failed": false,
    "gpu_density_B_requested": "vector",
    "gpu_density_B_effective": "vector",
    "gpu_density_B_fallback_from_vector": false,
    "gpu_density_A_requested": null,
    "gpu_density_A_effective": null,
    "gpu_density_A_fallback_from_vector": false,
    "xtb_A_used": false,
    "xtb_A_success": false,
    "xtb_charge_length_mismatch": false
  },
  "C:160": {
    "id": "C:160",
    "chain": "C",
    "resseq": 160,
    "resname": "ASP",
    "sasa": 0.0,
    "partial_charge_B": -0.54,
    "F_metal": 0.23960383440215266,
    "F_P": 0.4456985324496726,
    "F_hal": 0.0,
    "total_density": 110205.78125,
    "centroid": [
      5.073139190673828,
      -2.640477180480957,
      3.954739570617676
    ],
    "dipole_rho": [
      -8809.44140625,
      -12793.787109375,
      -52835.20703125
    ],
    "curv_rho": 456506592.0,
    "curv_rho_failed": false,
    "gpu_density_B_requested": "vector",
    "gpu_density_B_effective": "vector",
    "gpu_density_B_fallback_from_vector": false,
    "gpu_density_A_requested": null,
    "gpu_density_A_effective": null,
    "gpu_density_A_fallback_from_vector": false,
    "xtb_A_used": false,
    "xtb_A_success": false,
    "xtb_charge_length_mismatch": false
  },
  "C:161": {
    "id": "C:161",
    "chain": "C",
    "resseq": 161,
    "resname": "LYS",
    "sasa": 0.0,
    "partial_charge_B": 0.11999999999999997,
    "F_metal": 0.2797088300541623,
    "F_P": 0.49495086980059383,
    "F_hal": 0.0,
    "total_density": 120521.4609375,
    "centroid": [
      5.227805137634277,
      -2.3176019191741943,
      3.781515598297119
    ],
    "dipole_rho": [
      -14290.6064453125,
      -24559.833984375,
      -47016.17578125
    ],
    "curv_rho": 504677984.0,
    "curv_rho_failed": false,
    "gpu_density_B_requested": "vector",
    "gpu_density_B_effective": "vector",
    "gpu_density_B_fallback_from_vector": false,
    "gpu_density_A_requested": null,
    "gpu_density_A_effective": null,
    "gpu_density_A_fallback_from_vector": false,
    "xtb_A_used": false,
    "xtb_A_success": false,
    "xtb_charge_length_mismatch": false
  },
  "C:162": {
    "id": "C:162",
    "chain": "C",
    "resseq": 162,
    "resname": "LEU",
    "sasa": 0.0,
    "partial_charge_B": -0.06000000000000002,
    "F_metal": 0.32585256700355575,
    "F_P": 0.5870906290195874,
    "F_hal": 0.0,
    "total_density": 137195.515625,
    "centroid": [
      5.053990840911865,
      -2.3988826274871826,
      3.446748971939087
    ],
    "dipole_rho": [
      2319.124267578125,
      -16239.8212890625,
      -43684.9453125
    ],
    "curv_rho": 591509568.0,
    "curv_rho_failed": false,
    "gpu_density_B_requested": "vector",
    "gpu_density_B_effective": "vector",
    "gpu_density_B_fallback_from_vector": false,
    "gpu_density_A_requested": null,
    "gpu_density_A_effective": null,
    "gpu_density_A_fallback_from_vector": false,
    "xtb_A_used": false,
    "xtb_A_success": false,
    "xtb_charge_length_mismatch": false
  },
  "C:163": {
    "id": "C:163",
    "chain": "C",
    "resseq": 163,
    "resname": "ASN",
    "sasa": 0.0,
    "partial_charge_B": -0.12,
    "F_metal": 0.23840336093910788,
    "F_P": 0.4479884808533077,
    "F_hal": 0.0,
    "total_density": 114211.03125,
    "centroid": [
      4.66302490234375,
      -2.4908158779144287,
      3.786375045776367
    ],
    "dipole_rho": [
      5259.4609375,
      -15101.9833984375,
      -36541.85546875
    ],
    "curv_rho": 464824512.0,
    "curv_rho_failed": false,
    "gpu_density_B_requested": "vector",
    "gpu_density_B_effective": "vector",
    "gpu_density_B_fallback_from_vector": false,
    "gpu_density_A_requested": null,
    "gpu_density_A_effective": null,
    "gpu_density_A_fallback_from_vector": false,
    "xtb_A_used": false,
    "xtb_A_success": false,
    "xtb_charge_length_mismatch": false
  },
  "C:164": {
    "id": "C:164",
    "chain": "C",
    "resseq": 164,
    "resname": "LYS",
    "sasa": 0.0,
    "partial_charge_B": 0.11999999999999997,
    "F_metal": 0.30272296624650913,
    "F_P": 0.5831139510940622,
    "F_hal": 0.0,
    "total_density": 137393.90625,
    "centroid": [
      4.754433631896973,
      -2.6192359924316406,
      3.435410499572754
    ],
    "dipole_rho": [
      3895.898681640625,
      1142.97021484375,
      -38513.0625
    ],
    "curv_rho": 569875392.0,
    "curv_rho_failed": false,
    "gpu_density_B_requested": "vector",
    "gpu_density_B_effective": "vector",
    "gpu_density_B_fallback_from_vector": false,
    "gpu_density_A_requested": null,
    "gpu_density_A_effective": null,
    "gpu_density_A_fallback_from_vector": false,
    "xtb_A_used": false,
    "xtb_A_success": false,
    "xtb_charge_length_mismatch": false
  },
  "C:165": {
    "id": "C:165",
    "chain": "C",
    "resseq": 165,
    "resname": "TYR",
    "sasa": 0.0,
    "partial_charge_B": -0.3,
    "F_metal": 0.23309614966997258,
    "F_P": 0.45991176821684177,
    "F_hal": 0.0,
    "total_density": 128487.5859375,
    "centroid": [
      4.600888252258301,
      -2.9751498699188232,
      3.7468812465667725
    ],
    "dipole_rho": [
      -6666.787109375,
      -8465.203125,
      -54537.8671875
    ],
    "curv_rho": 461748352.0,
    "curv_rho_failed": false,
    "gpu_density_B_requested": "vector",
    "gpu_density_B_effective": "vector",
    "gpu_density_B_fallback_from_vector": false,
    "gpu_density_A_requested": null,
    "gpu_density_A_effective": null,
    "gpu_density_A_fallback_from_vector": false,
    "xtb_A_used": false,
    "xtb_A_success": false,
    "xtb_charge_length_mismatch": false
  },
  "C:166": {
    "id": "C:166",
    "chain": "C",
    "resseq": 166,
    "resname": "GLY",
    "sasa": 0.0,
    "partial_charge_B": -0.06000000000000002,
    "F_metal": 0.24270205325444155,
    "F_P": 0.5142280091993259,
    "F_hal": 0.0,
    "total_density": 117509.46875,
    "centroid": [
      4.51082706451416,
      -3.2542941570281982,
      3.554501533508301
    ],
    "dipole_rho": [
      3008.506591796875,
      15538.384765625,
      -32458.91015625
    ],
    "curv_rho": 452107232.0,
    "curv_rho_failed": false,
    "gpu_density_B_requested": "vector",
    "gpu_density_B_effective": "vector",
    "gpu_density_B_fallback_from_vector": false,
    "gpu_density_A_requested": null,
    "gpu_density_A_effective": null,
    "gpu_density_A_fallback_from_vector": false,
    "xtb_A_used": false,
    "xtb_A_success": false,
    "xtb_charge_length_mismatch": false
  },
  "C:167": {
    "id": "C:167",
    "chain": "C",
    "resseq": 167,
    "resname": "ARG",
    "sasa": 0.0,
    "partial_charge_B": 0.4799999999999999,
    "F_metal": 0.30837184735673095,
    "F_P": 0.6633819875995616,
    "F_hal": 0.0,
    "total_density": 144549.609375,
    "centroid": [
      4.622124671936035,
      -2.987112045288086,
      3.2506327629089355
    ],
    "dipole_rho": [
      13299.50390625,
      31251.201171875,
      -24947.13671875
    ],
    "curv_rho": 559048448.0,
    "curv_rho_failed": false,
    "gpu_density_B_requested": "vector",
    "gpu_density_B_effective": "vector",
    "gpu_density_B_fallback_from_vector": false,
    "gpu_density_A_requested": null,
    "gpu_density_A_effective": null,
    "gpu_density_A_fallback_from_vector": false,
    "xtb_A_used": false,
    "xtb_A_success": false,
    "xtb_charge_length_mismatch": false
  },
  "C:168": {
    "id": "C:168",
    "chain": "C",
    "resseq": 168,
    "resname": "PRO",
    "sasa": 0.0,
    "partial_charge_B": -0.06000000000000002,
    "F_metal": 0.37107063808025,
    "F_P": 0.8494677741080304,
    "F_hal": 0.0,
    "total_density": 129921.3203125,
    "centroid": [
      4.867960453033447,
      -3.3089754581451416,
      3.110666275024414
    ],
    "dipole_rho": [
      8872.1376953125,
      16248.896484375,
      -19010.0390625
    ],
    "curv_rho": 553283200.0,
    "curv_rho_failed": false,
    "gpu_density_B_requested": "vector",
    "gpu_density_B_effective": "vector",
    "gpu_density_B_fallback_from_vector": false,
    "gpu_density_A_requested": null,
    "gpu_density_A_effective": null,
    "gpu_density_A_fallback_from_vector": false,
    "xtb_A_used": false,
    "xtb_A_success": false,
    "xtb_charge_length_mismatch": false
  },
  "C:169": {
    "id": "C:169",
    "chain": "C",
    "resseq": 169,
    "resname": "LEU",
    "sasa": 0.0,
    "partial_charge_B": -0.06000000000000002,
    "F_metal": 0.4596818780043238,
    "F_P": 0.951112959296398,
    "F_hal": 0.0,
    "total_density": 153440.46875,
    "centroid": [
      5.072869777679443,
      -2.950284719467163,
      3.040531873703003
    ],
    "dipole_rho": [
      12646.4423828125,
      8038.79541015625,
      -31578.888671875
    ],
    "curv_rho": 650950336.0,
    "curv_rho_failed": false,
    "gpu_density_B_requested": "vector",
    "gpu_density_B_effective": "vector",
    "gpu_density_B_fallback_from_vector": false,
    "gpu_density_A_requested": null,
    "gpu_density_A_effective": null,
    "gpu_density_A_fallback_from_vector": false,
    "xtb_A_used": false,
    "xtb_A_success": false,
    "xtb_charge_length_mismatch": false
  },
  "C:170": {
    "id": "C:170",
    "chain": "C",
    "resseq": 170,
    "resname": "LEU",
    "sasa": 0.0,
    "partial_charge_B": -0.06000000000000002,
    "F_metal": 0.5286449143954827,
    "F_P": 1.1741517468793399,
    "F_hal": 0.0,
    "total_density": 147895.5625,
    "centroid": [
      4.816018581390381,
      -2.9235737323760986,
      2.7490670680999756
    ],
    "dipole_rho": [
      9366.478515625,
      8751.9111328125,
      -6469.7119140625
    ],
    "curv_rho": 630207040.0,
    "curv_rho_failed": false,
    "gpu_density_B_requested": "vector",
    "gpu_density_B_effective": "vector",
    "gpu_density_B_fallback_from_vector": false,
    "gpu_density_A_requested": null,
    "gpu_density_A_effective": null,
    "gpu_density_A_fallback_from_vector": false,
    "xtb_A_used": false,
    "xtb_A_success": false,
    "xtb_charge_length_mismatch": false
  },
  "C:171": {
    "id": "C:171",
    "chain": "C",
    "resseq": 171,
    "resname": "GLY",
    "sasa": 0.0,
    "partial_charge_B": -0.06000000000000002,
    "F_metal": 0.915706386944499,
    "F_P": 1.9378544190376972,
    "F_hal": 0.0,
    "total_density": 151427.71875,
    "centroid": [
      5.130592346191406,
      -2.8088884353637695,
      2.398267984390259
    ],
    "dipole_rho": [
      12340.173828125,
      4491.56884765625,
      -16173.5302734375
    ],
    "curv_rho": 708221568.0,
    "curv_rho_failed": false,
    "gpu_density_B_requested": "vector",
    "gpu_density_B_effective": "vector",
    "gpu_density_B_fallback_from_vector": false,
    "gpu_density_A_requested": null,
    "gpu_density_A_effective": null,
    "gpu_density_A_fallback_from_vector": false,
    "xtb_A_used": false,
    "xtb_A_success": false,
    "xtb_charge_length_mismatch": false
  },
  "C:172": {
    "id": "C:172",
    "chain": "C",
    "resseq": 172,
    "resname": "CYS",
    "sasa": 0.0,
    "partial_charge_B": -0.21000000000000002,
    "F_metal": 1.2427253795527136,
    "F_P": 2.398155006582083,
    "F_hal": 0.0,
    "total_density": 156354.84375,
    "centroid": [
      5.144112586975098,
      -2.5417351722717285,
      2.1475577354431152
    ],
    "dipole_rho": [
      4127.19677734375,
      8917.1044921875,
      -6226.953125
    ],
    "curv_rho": 738959744.0,
    "curv_rho_failed": false,
    "gpu_density_B_requested": "vector",
    "gpu_density_B_effective": "vector",
    "gpu_density_B_fallback_from_vector": false,
    "gpu_density_A_requested": null,
    "gpu_density_A_effective": null,
    "gpu_density_A_fallback_from_vector": false,
    "xtb_A_used": false,
    "xtb_A_success": false,
    "xtb_charge_length_mismatch": false
  },
  "C:173": {
    "id": "C:173",
    "chain": "C",
    "resseq": 173,
    "resname": "THR",
    "sasa": 0.0,
    "partial_charge_B": -0.3,
    "F_metal": 3.1400366416543073,
    "F_P": 4.411161767422194,
    "F_hal": 0.0,
    "total_density": 158961.203125,
    "centroid": [
      5.460123538970947,
      -2.625061273574829,
      1.9508824348449707
    ],
    "dipole_rho": [
      1311.8421630859375,
      -318.5800476074219,
      1970.58251953125
    ],
    "curv_rho": 764577280.0,
    "curv_rho_failed": false,
    "gpu_density_B_requested": "vector",
    "gpu_density_B_effective": "vector",
    "gpu_density_B_fallback_from_vector": false,
    "gpu_density_A_requested": null,
    "gpu_density_A_effective": null,
    "gpu_density_A_fallback_from_vector": false,
    "xtb_A_used": false,
    "xtb_A_success": false,
    "xtb_charge_length_mismatch": false
  },
  "C:174": {
    "id": "C:174",
    "chain": "C",
    "resseq": 174,
    "resname": "ILE",
    "sasa": 0.0,
    "partial_charge_B": -0.06000000000000002,
    "F_metal": 1.3770059452817258,
    "F_P": 1.9603572067270842,
    "F_hal": 0.0,
    "total_density": 158268.828125,
    "centroid": [
      5.307312488555908,
      -2.2719390392303467,
      1.800318956375122
    ],
    "dipole_rho": [
      -2231.41845703125,
      -5543.61376953125,
      5916.30078125
    ],
    "curv_rho": 759807936.0,
    "curv_rho_failed": false,
    "gpu_density_B_requested": "vector",
    "gpu_density_B_effective": "vector",
    "gpu_density_B_fallback_from_vector": false,
    "gpu_density_A_requested": null,
    "gpu_density_A_effective": null,
    "gpu_density_A_fallback_from_vector": false,
    "xtb_A_used": false,
    "xtb_A_success": false,
    "xtb_charge_length_mismatch": false
  },
  "C:175": {
    "id": "C:175",
    "chain": "C",
    "resseq": 175,
    "resname": "LYS",
    "sasa": 0.0,
    "partial_charge_B": 0.11999999999999997,
    "F_metal": 1.7376287531649048,
    "F_P": 3.2669028926005086,
    "F_hal": 0.0,
    "total_density": 170985.46875,
    "centroid": [
      5.526477813720703,
      -2.4413909912109375,
      1.5732113122940063
    ],
    "dipole_rho": [
      16766.04296875,
      16501.6015625,
      24000.6796875
    ],
    "curv_rho": 782084032.0,
    "curv_rho_failed": false,
    "gpu_density_B_requested": "vector",
    "gpu_density_B_effective": "vector",
    "gpu_density_B_fallback_from_vector": false,
    "gpu_density_A_requested": null,
    "gpu_density_A_effective": null,
    "gpu_density_A_fallback_from_vector": false,
    "xtb_A_used": false,
    "xtb_A_success": false,
    "xtb_charge_length_mismatch": false
  },
  "C:176": {
    "id": "C:176",
    "chain": "C",
    "resseq": 176,
    "resname": "PRO",
    "sasa": 0.0,
    "partial_charge_B": -0.06000000000000002,
    "F_metal": 0.9888856963569544,
    "F_P": 1.541565522756291,
    "F_hal": 0.0,
    "total_density": 151011.578125,
    "centroid": [
      5.517148971557617,
      -2.1977005004882812,
      1.28620183467865
    ],
    "dipole_rho": [
      1940.372314453125,
      7056.47509765625,
      24794.2421875
    ],
    "curv_rho": 706972864.0,
    "curv_rho_failed": false,
    "gpu_density_B_requested": "vector",
    "gpu_density_B_effective": "vector",
    "gpu_density_B_fallback_from_vector": false,
    "gpu_density_A_requested": null,
    "gpu_density_A_effective": null,
    "gpu_density_A_fallback_from_vector": false,
    "xtb_A_used": false,
    "xtb_A_success": false,
    "xtb_charge_length_mismatch": false
  },
  "C:177": {
    "id": "C:177",
    "chain": "C",
    "resseq": 177,
    "resname": "LYS",
    "sasa": 0.0,
    "partial_charge_B": 0.11999999999999997,
    "F_metal": 2.412549323964823,
    "F_P": 2.2253738740696947,
    "F_hal": 0.0,
    "total_density": 174626.796875,
    "centroid": [
      6.042866230010986,
      -2.4221749305725098,
      1.481307864189148
    ],
    "dipole_rho": [
      12416.001953125,
      13638.80859375,
      27813.55859375
    ],
    "curv_rho": 823022976.0,
    "curv_rho_failed": false,
    "gpu_density_B_requested": "vector",
    "gpu_density_B_effective": "vector",
    "gpu_density_B_fallback_from_vector": false,
    "gpu_density_A_requested": null,
    "gpu_density_A_effective": null,
    "gpu_density_A_fallback_from_vector": false,
    "xtb_A_used": false,
    "xtb_A_success": false,
    "xtb_charge_length_mismatch": false
  },
  "C:178": {
    "id": "C:178",
    "chain": "C",
    "resseq": 178,
    "resname": "LEU",
    "sasa": 0.0,
    "partial_charge_B": -0.06000000000000002,
    "F_metal": 1.0803792323325556,
    "F_P": 1.259242325959586,
    "F_hal": 0.0,
    "total_density": 167653.53125,
    "centroid": [
      6.0910491943359375,
      -2.1237993240356445,
      1.283497929573059
    ],
    "dipole_rho": [
      -2152.30224609375,
      -4453.2138671875,
      22484.119140625
    ],
    "curv_rho": 782084608.0,
    "curv_rho_failed": false,
    "gpu_density_B_requested": "vector",
    "gpu_density_B_effective": "vector",
    "gpu_density_B_fallback_from_vector": false,
    "gpu_density_A_requested": null,
    "gpu_density_A_effective": null,
    "gpu_density_A_fallback_from_vector": false,
    "xtb_A_used": false,
    "xtb_A_success": false,
    "xtb_charge_length_mismatch": false
  },
  "C:179": {
    "id": "C:179",
    "chain": "C",
    "resseq": 179,
    "resname": "GLY",
    "sasa": 0.0,
    "partial_charge_B": -0.06000000000000002,
    "F_metal": 0.6509030144095278,
    "F_P": 0.9489786392746616,
    "F_hal": 0.0,
    "total_density": 145644.59375,
    "centroid": [
      5.802758693695068,
      -1.7758159637451172,
      1.1302677392959595
    ],
    "dipole_rho": [
      885.942138671875,
      -4404.4296875,
      25257.345703125
    ],
    "curv_rho": 720889280.0,
    "curv_rho_failed": false,
    "gpu_density_B_requested": "vector",
    "gpu_density_B_effective": "vector",
    "gpu_density_B_fallback_from_vector": false,
    "gpu_density_A_requested": null,
    "gpu_density_A_effective": null,
    "gpu_density_A_fallback_from_vector": false,
    "xtb_A_used": false,
    "xtb_A_success": false,
    "xtb_charge_length_mismatch": false
  },
  "C:180": {
    "id": "C:180",
    "chain": "C",
    "resseq": 180,
    "resname": "LEU",
    "sasa": 0.0,
    "partial_charge_B": -0.06000000000000002,
    "F_metal": 0.6620289285437763,
    "F_P": 0.980740217555255,
    "F_hal": 0.0,
    "total_density": 160873.03125,
    "centroid": [
      5.48069429397583,
      -1.737755537033081,
      1.3696542978286743
    ],
    "dipole_rho": [
      -2952.932373046875,
      -7306.50341796875,
      27520.013671875
    ],
    "curv_rho": 748544832.0,
    "curv_rho_failed": false,
    "gpu_density_B_requested": "vector",
    "gpu_density_B_effective": "vector",
    "gpu_density_B_fallback_from_vector": false,
    "gpu_density_A_requested": null,
    "gpu_density_A_effective": null,
    "gpu_density_A_fallback_from_vector": false,
    "xtb_A_used": false,
    "xtb_A_success": false,
    "xtb_charge_length_mismatch": false
  },
  "C:181": {
    "id": "C:181",
    "chain": "C",
    "resseq": 181,
    "resname": "SER",
    "sasa": 0.0,
    "partial_charge_B": -0.3,
    "F_metal": 0.5065849275804514,
    "F_P": 0.7905404508576773,
    "F_hal": 0.0,
    "total_density": 157020.4375,
    "centroid": [
      5.461800575256348,
      -1.3466984033584595,
      1.3379093408584595
    ],
    "dipole_rho": [
      -1020.5081787109375,
      -13477.357421875,
      10922.2587890625
    ],
    "curv_rho": 765095424.0,
    "curv_rho_failed": false,
    "gpu_density_B_requested": "vector",
    "gpu_density_B_effective": "vector",
    "gpu_density_B_fallback_from_vector": false,
    "gpu_density_A_requested": null,
    "gpu_density_A_effective": null,
    "gpu_density_A_fallback_from_vector": false,
    "xtb_A_used": false,
    "xtb_A_success": false,
    "xtb_charge_length_mismatch": false
  },
  "C:182": {
    "id": "C:182",
    "chain": "C",
    "resseq": 182,
    "resname": "ALA",
    "sasa": 0.0,
    "partial_charge_B": -0.06000000000000002,
    "F_metal": 0.5126989554866792,
    "F_P": 0.7782222618838692,
    "F_hal": 0.0,
    "total_density": 159095.3125,
    "centroid": [
      5.496840476989746,
      -1.1901541948318481,
      1.600350260734558
    ],
    "dipole_rho": [
      -1651.352294921875,
      -6961.10400390625,
      -1159.7379150390625
    ],
    "curv_rho": 785960192.0,
    "curv_rho_failed": false,
    "gpu_density_B_requested": "vector",
    "gpu_density_B_effective": "vector",
    "gpu_density_B_fallback_from_vector": false,
    "gpu_density_A_requested": null,
    "gpu_density_A_effective": null,
    "gpu_density_A_fallback_from_vector": false,
    "xtb_A_used": false,
    "xtb_A_success": false,
    "xtb_charge_length_mismatch": false
  },
  "C:183": {
    "id": "C:183",
    "chain": "C",
    "resseq": 183,
    "resname": "LYS",
    "sasa": 0.0,
    "partial_charge_B": 0.11999999999999997,
    "F_metal": 0.4026717664060419,
    "F_P": 0.6744818075141705,
    "F_hal": 0.0,
    "total_density": 175900.796875,
    "centroid": [
      5.0930328369140625,
      -0.9373248815536499,
      1.5658332109451294
    ],
    "dipole_rho": [
      10286.0859375,
      2716.224365234375,
      4336.90185546875
    ],
    "curv_rho": 816398400.0,
    "curv_rho_failed": false,
    "gpu_density_B_requested": "vector",
    "gpu_density_B_effective": "vector",
    "gpu_density_B_fallback_from_vector": false,
    "gpu_density_A_requested": null,
    "gpu_density_A_effective": null,
    "gpu_density_A_fallback_from_vector": false,
    "xtb_A_used": false,
    "xtb_A_success": false,
    "xtb_charge_length_mismatch": false
  },
  "C:184": {
    "id": "C:184",
    "chain": "C",
    "resseq": 184,
    "resname": "ASN",
    "sasa": 0.0,
    "partial_charge_B": -0.12,
    "F_metal": 0.47045695589200287,
    "F_P": 0.7774237017199339,
    "F_hal": 0.0,
    "total_density": 160296.25,
    "centroid": [
      5.118802547454834,
      -1.4272619485855103,
      1.3902419805526733
    ],
    "dipole_rho": [
      8111.38134765625,
      -6173.32080078125,
      10177.505859375
    ],
    "curv_rho": 733796672.0,
    "curv_rho_failed": false,
    "gpu_density_B_requested": "vector",
    "gpu_density_B_effective": "vector",
    "gpu_density_B_fallback_from_vector": false,
    "gpu_density_A_requested": null,
    "gpu_density_A_effective": null,
    "gpu_density_A_fallback_from_vector": false,
    "xtb_A_used": false,
    "xtb_A_success": false,
    "xtb_charge_length_mismatch": false
  },
  "C:185": {
    "id": "C:185",
    "chain": "C",
    "resseq": 185,
    "resname": "TYR",
    "sasa": 0.0,
    "partial_charge_B": -0.3,
    "F_metal": 0.8065419894838753,
    "F_P": 1.0850539855563048,
    "F_hal": 0.0,
    "total_density": 180729.40625,
    "centroid": [
      5.464127540588379,
      -1.798276662826538,
      1.7740211486816406
    ],
    "dipole_rho": [
      6173.97705078125,
      -14862.28515625,
      3017.4765625
    ],
    "curv_rho": 853099776.0,
    "curv_rho_failed": false,
    "gpu_density_B_requested": "vector",
    "gpu_density_B_effective": "vector",
    "gpu_density_B_fallback_from_vector": false,
    "gpu_density_A_requested": null,
    "gpu_density_A_effective": null,
    "gpu_density_A_fallback_from_vector": false,
    "xtb_A_used": false,
    "xtb_A_success": false,
    "xtb_charge_length_mismatch": false
  },
  "C:186": {
    "id": "C:186",
    "chain": "C",
    "resseq": 186,
    "resname": "GLY",
    "sasa": 0.0,
    "partial_charge_B": -0.06000000000000002,
    "F_metal": 0.49329796992351016,
    "F_P": 0.7894852775186479,
    "F_hal": 0.0,
    "total_density": 148968.140625,
    "centroid": [
      4.997061729431152,
      -1.4920673370361328,
      1.899749517440796
    ],
    "dipole_rho": [
      2243.704345703125,
      -8832.6591796875,
      -4174.88916015625
    ],
    "curv_rho": 730439616.0,
    "curv_rho_failed": false,
    "gpu_density_B_requested": "vector",
    "gpu_density_B_effective": "vector",
    "gpu_density_B_fallback_from_vector": false,
    "gpu_density_A_requested": null,
    "gpu_density_A_effective": null,
    "gpu_density_A_fallback_from_vector": false,
    "xtb_A_used": false,
    "xtb_A_success": false,
    "xtb_charge_length_mismatch": false
  },
  "C:187": {
    "id": "C:187",
    "chain": "C",
    "resseq": 187,
    "resname": "ARG",
    "sasa": 0.0,
    "partial_charge_B": 0.4799999999999999,
    "F_metal": 0.3939742231982958,
    "F_P": 0.6909478725801438,
    "F_hal": 0.0,
    "total_density": 168006.390625,
    "centroid": [
      4.747130870819092,
      -1.4116266965866089,
      1.676505208015442
    ],
    "dipole_rho": [
      16164.216796875,
      -6086.2998046875,
      21731.728515625
    ],
    "curv_rho": 752250880.0,
    "curv_rho_failed": false,
    "gpu_density_B_requested": "vector",
    "gpu_density_B_effective": "vector",
    "gpu_density_B_fallback_from_vector": false,
    "gpu_density_A_requested": null,
    "gpu_density_A_effective": null,
    "gpu_density_A_fallback_from_vector": false,
    "xtb_A_used": false,
    "xtb_A_success": false,
    "xtb_charge_length_mismatch": false
  },
  "C:188": {
    "id": "C:188",
    "chain": "C",
    "resseq": 188,
    "resname": "ALA",
    "sasa": 0.0,
    "partial_charge_B": -0.06000000000000002,
    "F_metal": 0.5568534042494672,
    "F_P": 0.9619847136618258,
    "F_hal": 0.0,
    "total_density": 149466.234375,
    "centroid": [
      4.898889064788818,
      -1.9084241390228271,
      1.7603161334991455
    ],
    "dipole_rho": [
      12290.4619140625,
      -10869.826171875,
      -1375.67919921875
    ],
    "curv_rho": 713146816.0,
    "curv_rho_failed": false,
    "gpu_density_B_requested": "vector",
    "gpu_density_B_effective": "vector",
    "gpu_density_B_fallback_from_vector": false,
    "gpu_density_A_requested": null,
    "gpu_density_A_effective": null,
    "gpu_density_A_fallback_from_vector": false,
    "xtb_A_used": false,
    "xtb_A_success": false,
    "xtb_charge_length_mismatch": false
  },
  "C:189": {
    "id": "C:189",
    "chain": "C",
    "resseq": 189,
    "resname": "VAL",
    "sasa": 0.0,
    "partial_charge_B": -0.06000000000000002,
    "F_metal": 0.5869869770852981,
    "F_P": 0.9494158448441569,
    "F_hal": 0.0,
    "total_density": 161758.96875,
    "centroid": [
      5.004153728485107,
      -1.8198050260543823,
      2.0688631534576416
    ],
    "dipole_rho": [
      13148.16796875,
      -1981.224365234375,
      -12486.765625
    ],
    "curv_rho": 752147776.0,
    "curv_rho_failed": false,
    "gpu_density_B_requested": "vector",
    "gpu_density_B_effective": "vector",
    "gpu_density_B_fallback_from_vector": false,
    "gpu_density_A_requested": null,
    "gpu_density_A_effective": null,
    "gpu_density_A_fallback_from_vector": false,
    "xtb_A_used": false,
    "xtb_A_success": false,
    "xtb_charge_length_mismatch": false
  },
  "C:190": {
    "id": "C:190",
    "chain": "C",
    "resseq": 190,
    "resname": "TYR",
    "sasa": 0.0,
    "partial_charge_B": -0.3,
    "F_metal": 0.35288985974250003,
    "F_P": 0.6361712530757997,
    "F_hal": 0.0,
    "total_density": 158910.3125,
    "centroid": [
      4.641688346862793,
      -1.6986762285232544,
      2.103919744491577
    ],
    "dipole_rho": [
      46205.30078125,
      -20351.283203125,
      -19247.46875
    ],
    "curv_rho": 706234432.0,
    "curv_rho_failed": false,
    "gpu_density_B_requested": "vector",
    "gpu_density_B_effective": "vector",
    "gpu_density_B_fallback_from_vector": false,
    "gpu_density_A_requested": null,
    "gpu_density_A_effective": null,
    "gpu_density_A_fallback_from_vector": false,
    "xtb_A_used": false,
    "xtb_A_success": false,
    "xtb_charge_length_mismatch": false
  },
  "C:191": {
    "id": "C:191",
    "chain": "C",
    "resseq": 191,
    "resname": "GLU",
    "sasa": 0.0,
    "partial_charge_B": -0.54,
    "F_metal": 0.37431863775303287,
    "F_P": 0.712061562303101,
    "F_hal": 0.0,
    "total_density": 143186.171875,
    "centroid": [
      4.413935661315918,
      -1.858778953552246,
      1.966709852218628
    ],
    "dipole_rho": [
      18735.482421875,
      -2141.6142578125,
      4713.82470703125
    ],
    "curv_rho": 624657792.0,
    "curv_rho_failed": false,
    "gpu_density_B_requested": "vector",
    "gpu_density_B_effective": "vector",
    "gpu_density_B_fallback_from_vector": false,
    "gpu_density_A_requested": null,
    "gpu_density_A_effective": null,
    "gpu_density_A_fallback_from_vector": false,
    "xtb_A_used": false,
    "xtb_A_success": false,
    "xtb_charge_length_mismatch": false
  },
  "C:192": {
    "id": "C:192",
    "chain": "C",
    "resseq": 192,
    "resname": "CYS",
    "sasa": 0.0,
    "partial_charge_B": -0.21000000000000002,
    "F_metal": 0.5221597268806096,
    "F_P": 1.019329273847059,
    "F_hal": 0.0,
    "total_density": 143028.671875,
    "centroid": [
      4.664416313171387,
      -2.214714288711548,
      2.0994489192962646
    ],
    "dipole_rho": [
      14154.966796875,
      262.5600280761719,
      -6550.89453125
    ],
    "curv_rho": 660906432.0,
    "curv_rho_failed": false,
    "gpu_density_B_requested": "vector",
    "gpu_density_B_effective": "vector",
    "gpu_density_B_fallback_from_vector": false,
    "gpu_density_A_requested": null,
    "gpu_density_A_effective": null,
    "gpu_density_A_fallback_from_vector": false,
    "xtb_A_used": false,
    "xtb_A_success": false,
    "xtb_charge_length_mismatch": false
  },
  "C:193": {
    "id": "C:193",
    "chain": "C",
    "resseq": 193,
    "resname": "LEU",
    "sasa": 0.0,
    "partial_charge_B": -0.06000000000000002,
    "F_metal": 0.4620245029103632,
    "F_P": 0.8363465806580346,
    "F_hal": 0.0,
    "total_density": 158229.5625,
    "centroid": [
      4.7708611488342285,
      -2.105642080307007,
      2.4642627239227295
    ],
    "dipole_rho": [
      26410.3515625,
      -7247.64013671875,
      -11321.2373046875
    ],
    "curv_rho": 711134784.0,
    "curv_rho_failed": false,
    "gpu_density_B_requested": "vector",
    "gpu_density_B_effective": "vector",
    "gpu_density_B_fallback_from_vector": false,
    "gpu_density_A_requested": null,
    "gpu_density_A_effective": null,
    "gpu_density_A_fallback_from_vector": false,
    "xtb_A_used": false,
    "xtb_A_success": false,
    "xtb_charge_length_mismatch": false
  },
  "C:194": {
    "id": "C:194",
    "chain": "C",
    "resseq": 194,
    "resname": "ARG",
    "sasa": 0.0,
    "partial_charge_B": 0.4799999999999999,
    "F_metal": 0.30485308906953146,
    "F_P": 0.5928511691692192,
    "F_hal": 0.0,
    "total_density": 143213.6875,
    "centroid": [
      4.246584892272949,
      -1.9933795928955078,
      2.318706512451172
    ],
    "dipole_rho": [
      37147.390625,
      -9596.267578125,
      1988.9595947265625
    ],
    "curv_rho": 628668480.0,
    "curv_rho_failed": false,
    "gpu_density_B_requested": "vector",
    "gpu_density_B_effective": "vector",
    "gpu_density_B_fallback_from_vector": false,
    "gpu_density_A_requested": null,
    "gpu_density_A_effective": null,
    "gpu_density_A_fallback_from_vector": false,
    "xtb_A_used": false,
    "xtb_A_success": false,
    "xtb_charge_length_mismatch": false
  },
  "C:195": {
    "id": "C:195",
    "chain": "C",
    "resseq": 195,
    "resname": "GLY",
    "sasa": 0.0,
    "partial_charge_B": -0.06000000000000002,
    "F_metal": 0.33303634188411235,
    "F_P": 0.6861912342548394,
    "F_hal": 0.0,
    "total_density": 128072.6328125,
    "centroid": [
      4.284554481506348,
      -2.3815255165100098,
      2.441182851791382
    ],
    "dipole_rho": [
      29012.197265625,
      -2020.3955078125,
      -697.0074462890625
    ],
    "curv_rho": 573800640.0,
    "curv_rho_failed": false,
    "gpu_density_B_requested": "vector",
    "gpu_density_B_effective": "vector",
    "gpu_density_B_fallback_from_vector": false,
    "gpu_density_A_requested": null,
    "gpu_density_A_effective": null,
    "gpu_density_A_fallback_from_vector": false,
    "xtb_A_used": false,
    "xtb_A_success": false,
    "xtb_charge_length_mismatch": false
  },
  "C:196": {
    "id": "C:196",
    "chain": "C",
    "resseq": 196,
    "resname": "GLY",
    "sasa": 0.0,
    "partial_charge_B": -0.06000000000000002,
    "F_metal": 0.36481057270546596,
    "F_P": 0.7524946136616404,
    "F_hal": 0.0,
    "total_density": 133671.484375,
    "centroid": [
      4.430134296417236,
      -2.5701422691345215,
      2.6363813877105713
    ],
    "dipole_rho": [
      23821.509765625,
      -5379.2626953125,
      -8737.9736328125
    ],
    "curv_rho": 593493760.0,
    "curv_rho_failed": false,
    "gpu_density_B_requested": "vector",
    "gpu_density_B_effective": "vector",
    "gpu_density_B_fallback_from_vector": false,
    "gpu_density_A_requested": null,
    "gpu_density_A_effective": null,
    "gpu_density_A_fallback_from_vector": false,
    "xtb_A_used": false,
    "xtb_A_success": false,
    "xtb_charge_length_mismatch": false
  },
  "C:197": {
    "id": "C:197",
    "chain": "C",
    "resseq": 197,
    "resname": "LEU",
    "sasa": 0.0,
    "partial_charge_B": -0.06000000000000002,
    "F_metal": 0.5093929144060194,
    "F_P": 1.0439690219297109,
    "F_hal": 0.0,
    "total_density": 153044.46875,
    "centroid": [
      4.713551044464111,
      -2.581990957260132,
      2.4820051193237305
    ],
    "dipole_rho": [
      19232.150390625,
      -3034.596435546875,
      -13981.7236328125
    ],
    "curv_rho": 659285056.0,
    "curv_rho_failed": false,
    "gpu_density_B_requested": "vector",
    "gpu_density_B_effective": "vector",
    "gpu_density_B_fallback_from_vector": false,
    "gpu_density_A_requested": null,
    "gpu_density_A_effective": null,
    "gpu_density_A_fallback_from_vector": false,
    "xtb_A_used": false,
    "xtb_A_success": false,
    "xtb_charge_length_mismatch": false
  },
  "C:198": {
    "id": "C:198",
    "chain": "C",
    "resseq": 198,
    "resname": "ASP",
    "sasa": 0.0,
    "partial_charge_B": -0.54,
    "F_metal": 0.4567954088384048,
    "F_P": 0.8685894981314602,
    "F_hal": 0.0,
    "total_density": 152292.640625,
    "centroid": [
      4.846830368041992,
      -2.527076482772827,
      2.892645835876465
    ],
    "dipole_rho": [
      13562.4560546875,
      -763.5861206054688,
      -20977.02734375
    ],
    "curv_rho": 663120640.0,
    "curv_rho_failed": false,
    "gpu_density_B_requested": "vector",
    "gpu_density_B_effective": "vector",
    "gpu_density_B_fallback_from_vector": false,
    "gpu_density_A_requested": null,
    "gpu_density_A_effective": null,
    "gpu_density_A_fallback_from_vector": false,
    "xtb_A_used": false,
    "xtb_A_success": false,
    "xtb_charge_length_mismatch": false
  },
  "C:199": {
    "id": "C:199",
    "chain": "C",
    "resseq": 199,
    "resname": "PHE",
    "sasa": 0.0,
    "partial_charge_B": -0.06000000000000002,
    "F_metal": 0.6547209540762389,
    "F_P": 1.1063350993346937,
    "F_hal": 0.0,
    "total_density": 171260.171875,
    "centroid": [
      5.158945083618164,
      -2.480025053024292,
      2.7431716918945312
    ],
    "dipole_rho": [
      298.85003662109375,
      -7055.5322265625,
      -31751.7890625
    ],
    "curv_rho": 739894464.0,
    "curv_rho_failed": false,
    "gpu_density_B_requested": "vector",
    "gpu_density_B_effective": "vector",
    "gpu_density_B_fallback_from_vector": false,
    "gpu_density_A_requested": null,
    "gpu_density_A_effective": null,
    "gpu_density_A_fallback_from_vector": false,
    "xtb_A_used": false,
    "xtb_A_success": false,
    "xtb_charge_length_mismatch": false
  },
  "C:200": {
    "id": "C:200",
    "chain": "C",
    "resseq": 200,
    "resname": "THR",
    "sasa": 0.0,
    "partial_charge_B": -0.3,
    "F_metal": 0.9000596993053906,
    "F_P": 1.3443952953114053,
    "F_hal": 0.0,
    "total_density": 164947.421875,
    "centroid": [
      5.132336616516113,
      -2.238253116607666,
      2.299649953842163
    ],
    "dipole_rho": [
      -7338.8154296875,
      -5324.787109375,
      -20365.091796875
    ],
    "curv_rho": 757197440.0,
    "curv_rho_failed": false,
    "gpu_density_B_requested": "vector",
    "gpu_density_B_effective": "vector",
    "gpu_density_B_fallback_from_vector": false,
    "gpu_density_A_requested": null,
    "gpu_density_A_effective": null,
    "gpu_density_A_fallback_from_vector": false,
    "xtb_A_used": false,
    "xtb_A_success": false,
    "xtb_charge_length_mismatch": false
  },
  "C:201": {
    "id": "C:201",
    "chain": "C",
    "resseq": 201,
    "resname": "LYS",
    "sasa": 0.0,
    "partial_charge_B": 0.11999999999999997,
    "F_metal": 2.5609573887837858,
    "F_P": 2.215442218157487,
    "F_hal": 0.0,
    "total_density": 179082.390625,
    "centroid": [
      5.7008867263793945,
      -2.4532155990600586,
      2.2214057445526123
    ],
    "dipole_rho": [
      8360.8369140625,
      -7420.75537109375,
      -10099.2119140625
    ],
    "curv_rho": 851386048.0,
    "curv_rho_failed": false,
    "gpu_density_B_requested": "vector",
    "gpu_density_B_effective": "vector",
    "gpu_density_B_fallback_from_vector": false,
    "gpu_density_A_requested": null,
    "gpu_density_A_effective": null,
    "gpu_density_A_fallback_from_vector": false,
    "xtb_A_used": false,
    "xtb_A_success": false,
    "xtb_charge_length_mismatch": false
  },
  "C:202": {
    "id": "C:202",
    "chain": "C",
    "resseq": 202,
    "resname": "ASP",
    "sasa": 0.0,
    "partial_charge_B": -0.54,
    "F_metal": 1.7274903170875833,
    "F_P": 1.4976374592934194,
    "F_hal": 0.0,
    "total_density": 178252.046875,
    "centroid": [
      5.858644962310791,
      -2.145916223526001,
      2.1190218925476074
    ],
    "dipole_rho": [
      -1647.5162353515625,
      -14984.966796875,
      -5633.2958984375
    ],
    "curv_rho": 874345152.0,
    "curv_rho_failed": false,
    "gpu_density_B_requested": "vector",
    "gpu_density_B_effective": "vector",
    "gpu_density_B_fallback_from_vector": false,
    "gpu_density_A_requested": null,
    "gpu_density_A_effective": null,
    "gpu_density_A_fallback_from_vector": false,
    "xtb_A_used": false,
    "xtb_A_success": false,
    "xtb_charge_length_mismatch": false
  },
  "C:203": {
    "id": "C:203",
    "chain": "C",
    "resseq": 203,
    "resname": "ASP",
    "sasa": 0.0,
    "partial_charge_B": -0.54,
    "F_metal": 6.557517227859679,
    "F_P": 2.530662661168625,
    "F_hal": 0.0,
    "total_density": 175144.078125,
    "centroid": [
      5.952726364135742,
      -2.4959030151367188,
      1.8017672300338745
    ],
    "dipole_rho": [
      -5943.7109375,
      -10828.84375,
      232.93203735351562
    ],
    "curv_rho": 812143104.0,
    "curv_rho_failed": false,
    "gpu_density_B_requested": "vector",
    "gpu_density_B_effective": "vector",
    "gpu_density_B_fallback_from_vector": false,
    "gpu_density_A_requested": null,
    "gpu_density_A_effective": null,
    "gpu_density_A_fallback_from_vector": false,
    "xtb_A_used": false,
    "xtb_A_success": false,
    "xtb_charge_length_mismatch": false
  },
  "C:204": {
    "id": "C:204",
    "chain": "C",
    "resseq": 204,
    "resname": "GLU",
    "sasa": 0.0,
    "partial_charge_B": -0.54,
    "F_metal": 5.983327538337655,
    "F_P": 2.458256585843883,
    "F_hal": 0.0,
    "total_density": 171903.203125,
    "centroid": [
      6.330801963806152,
      -2.623814105987549,
      1.8822200298309326
    ],
    "dipole_rho": [
      -983.4041748046875,
      -7942.45849609375,
      -3633.24609375
    ],
    "curv_rho": 840755648.0,
    "curv_rho_failed": false,
    "gpu_density_B_requested": "vector",
    "gpu_density_B_effective": "vector",
    "gpu_density_B_fallback_from_vector": false,
    "gpu_density_A_requested": null,
    "gpu_density_A_effective": null,
    "gpu_density_A_fallback_from_vector": false,
    "xtb_A_used": false,
    "xtb_A_success": false,
    "xtb_charge_length_mismatch": false
  },
  "C:205": {
    "id": "C:205",
    "chain": "C",
    "resseq": 205,
    "resname": "ASN",
    "sasa": 0.0,
    "partial_charge_B": -0.12,
    "F_metal": 2.073922181967581,
    "F_P": 1.5937639224251021,
    "F_hal": 0.0,
    "total_density": 168600.953125,
    "centroid": [
      6.418680667877197,
      -2.31419038772583,
      1.6216624975204468
    ],
    "dipole_rho": [
      318.96405029296875,
      -1014.18017578125,
      4012.650634765625
    ],
    "curv_rho": 835392768.0,
    "curv_rho_failed": false,
    "gpu_density_B_requested": "vector",
    "gpu_density_B_effective": "vector",
    "gpu_density_B_fallback_from_vector": false,
    "gpu_density_A_requested": null,
    "gpu_density_A_effective": null,
    "gpu_density_A_fallback_from_vector": false,
    "xtb_A_used": false,
    "xtb_A_success": false,
    "xtb_charge_length_mismatch": false
  },
  "C:206": {
    "id": "C:206",
    "chain": "C",
    "resseq": 206,
    "resname": "VAL",
    "sasa": 0.0,
    "partial_charge_B": -0.06000000000000002,
    "F_metal": 1.4279810205348993,
    "F_P": 1.2922723138846401,
    "F_hal": 0.0,
    "total_density": 169750.265625,
    "centroid": [
      6.192062854766846,
      -1.9958103895187378,
      1.7788280248641968
    ],
    "dipole_rho": [
      -2564.6484375,
      -7975.13330078125,
      -3159.940185546875
    ],
    "curv_rho": 842373824.0,
    "curv_rho_failed": false,
    "gpu_density_B_requested": "vector",
    "gpu_density_B_effective": "vector",
    "gpu_density_B_fallback_from_vector": false,
    "gpu_density_A_requested": null,
    "gpu_density_A_effective": null,
    "gpu_density_A_fallback_from_vector": false,
    "xtb_A_used": false,
    "xtb_A_success": false,
    "xtb_charge_length_mismatch": false
  },
  "C:207": {
    "id": "C:207",
    "chain": "C",
    "resseq": 207,
    "resname": "ASN",
    "sasa": 0.0,
    "partial_charge_B": -0.12,
    "F_metal": 0.9279637175850277,
    "F_P": 1.044025904278078,
    "F_hal": 0.0,
    "total_density": 174936.671875,
    "centroid": [
      6.4913649559021,
      -1.9089852571487427,
      1.8780936002731323
    ],
    "dipole_rho": [
      -15750.466796875,
      -21330.916015625,
      -4796.5703125
    ],
    "curv_rho": 898325184.0,
    "curv_rho_failed": false,
    "gpu_density_B_requested": "vector",
    "gpu_density_B_effective": "vector",
    "gpu_density_B_fallback_from_vector": false,
    "gpu_density_A_requested": null,
    "gpu_density_A_effective": null,
    "gpu_density_A_fallback_from_vector": false,
    "xtb_A_used": false,
    "xtb_A_success": false,
    "xtb_charge_length_mismatch": false
  },
  "C:208": {
    "id": "C:208",
    "chain": "C",
    "resseq": 208,
    "resname": "SER",
    "sasa": 0.0,
    "partial_charge_B": -0.3,
    "F_metal": 0.6281840860390209,
    "F_P": 0.8486106061303257,
    "F_hal": 0.0,
    "total_density": 164849.71875,
    "centroid": [
      6.572524070739746,
      -1.5125077962875366,
      1.6600784063339233
    ],
    "dipole_rho": [
      -4730.041015625,
      -24415.515625,
      -9820.376953125
    ],
    "curv_rho": 841556160.0,
    "curv_rho_failed": false,
    "gpu_density_B_requested": "vector",
    "gpu_density_B_effective": "vector",
    "gpu_density_B_fallback_from_vector": false,
    "gpu_density_A_requested": null,
    "gpu_density_A_effective": null,
    "gpu_density_A_fallback_from_vector": false,
    "xtb_A_used": false,
    "xtb_A_success": false,
    "xtb_charge_length_mismatch": false
  },
  "C:209": {
    "id": "C:209",
    "chain": "C",
    "resseq": 209,
    "resname": "GLN",
    "sasa": 0.0,
    "partial_charge_B": -0.12,
    "F_metal": 0.6676611245336772,
    "F_P": 0.88894890614679,
    "F_hal": 0.0,
    "total_density": 186946.203125,
    "centroid": [
      6.430927276611328,
      -1.5498424768447876,
      1.4435018301010132
    ],
    "dipole_rho": [
      -13706.392578125,
      -6235.31103515625,
      11084.1591796875
    ],
    "curv_rho": 911369792.0,
    "curv_rho_failed": false,
    "gpu_density_B_requested": "vector",
    "gpu_density_B_effective": "vector",
    "gpu_density_B_fallback_from_vector": false,
    "gpu_density_A_requested": null,
    "gpu_density_A_effective": null,
    "gpu_density_A_fallback_from_vector": false,
    "xtb_A_used": false,
    "xtb_A_success": false,
    "xtb_charge_length_mismatch": false
  },
  "C:210": {
    "id": "C:210",
    "chain": "C",
    "resseq": 210,
    "resname": "PRO",
    "sasa": 0.0,
    "partial_charge_B": -0.06000000000000002,
    "F_metal": 0.5062082559569449,
    "F_P": 0.7736619091200864,
    "F_hal": 0.0,
    "total_density": 155435.890625,
    "centroid": [
      6.3972697257995605,
      -1.2171586751937866,
      1.1278448104858398
    ],
    "dipole_rho": [
      -14859.99609375,
      -5413.841796875,
      12552.849609375
    ],
    "curv_rho": 775423552.0,
    "curv_rho_failed": false,
    "gpu_density_B_requested": "vector",
    "gpu_density_B_effective": "vector",
    "gpu_density_B_fallback_from_vector": false,
    "gpu_density_A_requested": null,
    "gpu_density_A_effective": null,
    "gpu_density_A_fallback_from_vector": false,
    "xtb_A_used": false,
    "xtb_A_success": false,
    "xtb_charge_length_mismatch": false
  },
  "C:211": {
    "id": "C:211",
    "chain": "C",
    "resseq": 211,
    "resname": "PHE",
    "sasa": 0.0,
    "partial_charge_B": -0.06000000000000002,
    "F_metal": 0.6025623267958955,
    "F_P": 0.8576261254949853,
    "F_hal": 0.0,
    "total_density": 173225.6875,
    "centroid": [
      6.0746378898620605,
      -1.4652962684631348,
      1.224976897239685
    ],
    "dipole_rho": [
      -10487.587890625,
      -961.53515625,
      19586.255859375
    ],
    "curv_rho": 836154240.0,
    "curv_rho_failed": false,
    "gpu_density_B_requested": "vector",
    "gpu_density_B_effective": "vector",
    "gpu_density_B_fallback_from_vector": false,
    "gpu_density_A_requested": null,
    "gpu_density_A_effective": null,
    "gpu_density_A_fallback_from_vector": false,
    "xtb_A_used": false,
    "xtb_A_success": false,
    "xtb_charge_length_mismatch": false
  },
  "C:212": {
    "id": "C:212",
    "chain": "C",
    "resseq": 212,
    "resname": "MET",
    "sasa": 0.0,
    "partial_charge_B": -0.21000000000000002,
    "F_metal": 0.6221792123753443,
    "F_P": 0.8593258519809888,
    "F_hal": 0.0,
    "total_density": 165632.875,
    "centroid": [
      5.963932991027832,
      -1.4564485549926758,
      1.5324039459228516
    ],
    "dipole_rho": [
      -5959.43896484375,
      -21581.72265625,
      6557.66796875
    ],
    "curv_rho": 823409408.0,
    "curv_rho_failed": false,
    "gpu_density_B_requested": "vector",
    "gpu_density_B_effective": "vector",
    "gpu_density_B_fallback_from_vector": false,
    "gpu_density_A_requested": null,
    "gpu_density_A_effective": null,
    "gpu_density_A_fallback_from_vector": false,
    "xtb_A_used": false,
    "xtb_A_success": false,
    "xtb_charge_length_mismatch": false
  },
  "C:213": {
    "id": "C:213",
    "chain": "C",
    "resseq": 213,
    "resname": "ARG",
    "sasa": 0.0,
    "partial_charge_B": 0.4799999999999999,
    "F_metal": 0.520253065156305,
    "F_P": 0.7729695499736748,
    "F_hal": 0.0,
    "total_density": 193281.828125,
    "centroid": [
      6.450110912322998,
      -1.0928674936294556,
      1.5652412176132202
    ],
    "dipole_rho": [
      6002.71875,
      -17782.705078125,
      3638.158203125
    ],
    "curv_rho": 930665024.0,
    "curv_rho_failed": false,
    "gpu_density_B_requested": "vector",
    "gpu_density_B_effective": "vector",
    "gpu_density_B_fallback_from_vector": false,
    "gpu_density_A_requested": null,
    "gpu_density_A_effective": null,
    "gpu_density_A_fallback_from_vector": false,
    "xtb_A_used": false,
    "xtb_A_success": false,
    "xtb_charge_length_mismatch": false
  },
  "C:214": {
    "id": "C:214",
    "chain": "C",
    "resseq": 214,
    "resname": "TRP",
    "sasa": 0.0,
    "partial_charge_B": 0.11999999999999997,
    "F_metal": 0.5263698119073136,
    "F_P": 0.75133176733198,
    "F_hal": 0.0,
    "total_density": 176496.515625,
    "centroid": [
      6.296555519104004,
      -1.2180297374725342,
      2.0509791374206543
    ],
    "dipole_rho": [
      -17411.669921875,
      -26602.00390625,
      -31867.615234375
    ],
    "curv_rho": 854131840.0,
    "curv_rho_failed": false,
    "gpu_density_B_requested": "vector",
    "gpu_density_B_effective": "vector",
    "gpu_density_B_fallback_from_vector": false,
    "gpu_density_A_requested": null,
    "gpu_density_A_effective": null,
    "gpu_density_A_fallback_from_vector": false,
    "xtb_A_used": false,
    "xtb_A_success": false,
    "xtb_charge_length_mismatch": false
  },
  "C:215": {
    "id": "C:215",
    "chain": "C",
    "resseq": 215,
    "resname": "ARG",
    "sasa": 0.0,
    "partial_charge_B": 0.4799999999999999,
    "F_metal": 0.437492026261549,
    "F_P": 0.6700670953783407,
    "F_hal": 0.0,
    "total_density": 171934.15625,
    "centroid": [
      5.985798358917236,
      -0.75961834192276,
      2.125
    ],
    "dipole_rho": [
      -23964.65625,
      -20186.658203125,
      -36901.71875
    ],
    "curv_rho": 826217856.0,
    "curv_rho_failed": false,
    "gpu_density_B_requested": "vector",
    "gpu_density_B_effective": "vector",
    "gpu_density_B_fallback_from_vector": false,
    "gpu_density_A_requested": null,
    "gpu_density_A_effective": null,
    "gpu_density_A_fallback_from_vector": false,
    "xtb_A_used": false,
    "xtb_A_success": false,
    "xtb_charge_length_mismatch": false
  },
  "C:216": {
    "id": "C:216",
    "chain": "C",
    "resseq": 216,
    "resname": "ASP",
    "sasa": 0.0,
    "partial_charge_B": -0.54,
    "F_metal": 0.46814105103698006,
    "F_P": 0.7186203887823331,
    "F_hal": 0.0,
    "total_density": 161828.015625,
    "centroid": [
      5.802505016326904,
      -0.854709804058075,
      1.806819200515747
    ],
    "dipole_rho": [
      -8915.927734375,
      -12233.775390625,
      -14739.4541015625
    ],
    "curv_rho": 796289280.0,
    "curv_rho_failed": false,
    "gpu_density_B_requested": "vector",
    "gpu_density_B_effective": "vector",
    "gpu_density_B_fallback_from_vector": false,
    "gpu_density_A_requested": null,
    "gpu_density_A_effective": null,
    "gpu_density_A_fallback_from_vector": false,
    "xtb_A_used": false,
    "xtb_A_success": false,
    "xtb_charge_length_mismatch": false
  },
  "C:217": {
    "id": "C:217",
    "chain": "C",
    "resseq": 217,
    "resname": "ARG",
    "sasa": 0.0,
    "partial_charge_B": 0.4799999999999999,
    "F_metal": 0.6719672466128672,
    "F_P": 0.8804187554325693,
    "F_hal": 0.0,
    "total_density": 189745.015625,
    "centroid": [
      5.900184631347656,
      -1.4541031122207642,
      1.9463207721710205
    ],
    "dipole_rho": [
      6079.23486328125,
      -13220.640625,
      -16224.5263671875
    ],
    "curv_rho": 908288064.0,
    "curv_rho_failed": false,
    "gpu_density_B_requested": "vector",
    "gpu_density_B_effective": "vector",
    "gpu_density_B_fallback_from_vector": false,
    "gpu_density_A_requested": null,
    "gpu_density_A_effective": null,
    "gpu_density_A_fallback_from_vector": false,
    "xtb_A_used": false,
    "xtb_A_success": false,
    "xtb_charge_length_mismatch": false
  },
  "C:218": {
    "id": "C:218",
    "chain": "C",
    "resseq": 218,
    "resname": "PHE",
    "sasa": 0.0,
    "partial_charge_B": -0.06000000000000002,
    "F_metal": 0.5473538331492479,
    "F_P": 0.7661448596439114,
    "F_hal": 0.0,
    "total_density": 172443.015625,
    "centroid": [
      5.895307540893555,
      -1.4041924476623535,
      2.267338752746582
    ],
    "dipole_rho": [
      -6517.09521484375,
      -29740.361328125,
      -32757.51953125
    ],
    "curv_rho": 837048000.0,
    "curv_rho_failed": false,
    "gpu_density_B_requested": "vector",
    "gpu_density_B_effective": "vector",
    "gpu_density_B_fallback_from_vector": false,
    "gpu_density_A_requested": null,
    "gpu_density_A_effective": null,
    "gpu_density_A_fallback_from_vector": false,
    "xtb_A_used": false,
    "xtb_A_success": false,
    "xtb_charge_length_mismatch": false
  },
  "C:219": {
    "id": "C:219",
    "chain": "C",
    "resseq": 219,
    "resname": "LEU",
    "sasa": 0.0,
    "partial_charge_B": -0.06000000000000002,
    "F_metal": 0.4115886602530524,
    "F_P": 0.6457552701761925,
    "F_hal": 0.0,
    "total_density": 159588.34375,
    "centroid": [
      5.459604740142822,
      -0.8877127170562744,
      2.189995288848877
    ],
    "dipole_rho": [
      -7689.4013671875,
      -22896.97265625,
      -26707.80078125
    ],
    "curv_rho": 762151104.0,
    "curv_rho_failed": false,
    "gpu_density_B_requested": "vector",
    "gpu_density_B_effective": "vector",
    "gpu_density_B_fallback_from_vector": false,
    "gpu_density_A_requested": null,
    "gpu_density_A_effective": null,
    "gpu_density_A_fallback_from_vector": false,
    "xtb_A_used": false,
    "xtb_A_success": false,
    "xtb_charge_length_mismatch": false
  },
  "C:220": {
    "id": "C:220",
    "chain": "C",
    "resseq": 220,
    "resname": "PHE",
    "sasa": 0.0,
    "partial_charge_B": -0.06000000000000002,
    "F_metal": 0.42268668714950974,
    "F_P": 0.673806602812802,
    "F_hal": 0.0,
    "total_density": 166871.09375,
    "centroid": [
      5.264331817626953,
      -0.9528942108154297,
      1.9510239362716675
    ],
    "dipole_rho": [
      445.1160583496094,
      -11822.59375,
      -13104.5419921875
    ],
    "curv_rho": 792622656.0,
    "curv_rho_failed": false,
    "gpu_density_B_requested": "vector",
    "gpu_density_B_effective": "vector",
    "gpu_density_B_fallback_from_vector": false,
    "gpu_density_A_requested": null,
    "gpu_density_A_effective": null,
    "gpu_density_A_fallback_from_vector": false,
    "xtb_A_used": false,
    "xtb_A_success": false,
    "xtb_charge_length_mismatch": false
  },
  "C:221": {
    "id": "C:221",
    "chain": "C",
    "resseq": 221,
    "resname": "CYS",
    "sasa": 0.0,
    "partial_charge_B": -0.21000000000000002,
    "F_metal": 0.5185192744480652,
    "F_P": 0.7728882907357232,
    "F_hal": 0.0,
    "total_density": 155614.453125,
    "centroid": [
      5.300058364868164,
      -1.5322383642196655,
      2.224571466445923
    ],
    "dipole_rho": [
      1012.7821655273438,
      -26398.162109375,
      -21116.126953125
    ],
    "curv_rho": 762625024.0,
    "curv_rho_failed": false,
    "gpu_density_B_requested": "vector",
    "gpu_density_B_effective": "vector",
    "gpu_density_B_fallback_from_vector": false,
    "gpu_density_A_requested": null,
    "gpu_density_A_effective": null,
    "gpu_density_A_fallback_from_vector": false,
    "xtb_A_used": false,
    "xtb_A_success": false,
    "xtb_charge_length_mismatch": false
  },
  "C:222": {
    "id": "C:222",
    "chain": "C",
    "resseq": 222,
    "resname": "ALA",
    "sasa": 0.0,
    "partial_charge_B": -0.06000000000000002,
    "F_metal": 0.4048913637909765,
    "F_P": 0.6397799399175004,
    "F_hal": 0.0,
    "total_density": 142915.78125,
    "centroid": [
      5.176661014556885,
      -1.2540851831436157,
      2.4649906158447266
    ],
    "dipole_rho": [
      -1137.4161376953125,
      -18256.79296875,
      -28678.806640625
    ],
    "curv_rho": 691299200.0,
    "curv_rho_failed": false,
    "gpu_density_B_requested": "vector",
    "gpu_density_B_effective": "vector",
    "gpu_density_B_fallback_from_vector": false,
    "gpu_density_A_requested": null,
    "gpu_density_A_effective": null,
    "gpu_density_A_fallback_from_vector": false,
    "xtb_A_used": false,
    "xtb_A_success": false,
    "xtb_charge_length_mismatch": false
  },
  "C:223": {
    "id": "C:223",
    "chain": "C",
    "resseq": 223,
    "resname": "GLU",
    "sasa": 0.0,
    "partial_charge_B": -0.54,
    "F_metal": 0.34929110449995177,
    "F_P": 0.5828773152057266,
    "F_hal": 0.0,
    "total_density": 147191.765625,
    "centroid": [
      4.862137794494629,
      -1.0383919477462769,
      2.2677111625671387
    ],
    "dipole_rho": [
      4207.11279296875,
      -21449.5390625,
      -21799.08984375
    ],
    "curv_rho": 676442368.0,
    "curv_rho_failed": false,
    "gpu_density_B_requested": "vector",
    "gpu_density_B_effective": "vector",
    "gpu_density_B_fallback_from_vector": false,
    "gpu_density_A_requested": null,
    "gpu_density_A_effective": null,
    "gpu_density_A_fallback_from_vector": false,
    "xtb_A_used": false,
    "xtb_A_success": false,
    "xtb_charge_length_mismatch": false
  },
  "C:224": {
    "id": "C:224",
    "chain": "C",
    "resseq": 224,
    "resname": "ALA",
    "sasa": 0.0,
    "partial_charge_B": -0.06000000000000002,
    "F_metal": 0.39195940612228475,
    "F_P": 0.6513685594571313,
    "F_hal": 0.0,
    "total_density": 144797.078125,
    "centroid": [
      4.86005973815918,
      -1.4368040561676025,
      2.2769346237182617
    ],
    "dipole_rho": [
      12212.0537109375,
      -16348.15234375,
      -24888.537109375
    ],
    "curv_rho": 691297152.0,
    "curv_rho_failed": false,
    "gpu_density_B_requested": "vector",
    "gpu_density_B_effective": "vector",
    "gpu_density_B_fallback_from_vector": false,
    "gpu_density_A_requested": null,
    "gpu_density_A_effective": null,
    "gpu_density_A_fallback_from_vector": false,
    "xtb_A_used": false,
    "xtb_A_success": false,
    "xtb_charge_length_mismatch": false
  },
  "C:225": {
    "id": "C:225",
    "chain": "C",
    "resseq": 225,
    "resname": "LEU",
    "sasa": 0.0,
    "partial_charge_B": -0.06000000000000002,
    "F_metal": 0.40737861800347763,
    "F_P": 0.6664428336622399,
    "F_hal": 0.0,
    "total_density": 155490.6875,
    "centroid": [
      4.983933448791504,
      -1.6433062553405762,
      2.6034889221191406
    ],
    "dipole_rho": [
      11173.2861328125,
      -20449.912109375,
      -31896.791015625
    ],
    "curv_rho": 709894976.0,
    "curv_rho_failed": false,
    "gpu_density_B_requested": "vector",
    "gpu_density_B_effective": "vector",
    "gpu_density_B_fallback_from_vector": false,
    "gpu_density_A_requested": null,
    "gpu_density_A_effective": null,
    "gpu_density_A_fallback_from_vector": false,
    "xtb_A_used": false,
    "xtb_A_success": false,
    "xtb_charge_length_mismatch": false
  },
  "C:226": {
    "id": "C:226",
    "chain": "C",
    "resseq": 226,
    "resname": "TYR",
    "sasa": 0.0,
    "partial_charge_B": -0.3,
    "F_metal": 0.3259074502697254,
    "F_P": 0.544379670368156,
    "F_hal": 0.0,
    "total_density": 147027.390625,
    "centroid": [
      4.899567127227783,
      -1.3686039447784424,
      2.7921297550201416
    ],
    "dipole_rho": [
      5124.0126953125,
      -29865.525390625,
      -38964.0390625
    ],
    "curv_rho": 644584960.0,
    "curv_rho_failed": false,
    "gpu_density_B_requested": "vector",
    "gpu_density_B_effective": "vector",
    "gpu_density_B_fallback_from_vector": false,
    "gpu_density_A_requested": null,
    "gpu_density_A_effective": null,
    "gpu_density_A_fallback_from_vector": false,
    "xtb_A_used": false,
    "xtb_A_success": false,
    "xtb_charge_length_mismatch": false
  },
  "C:227": {
    "id": "C:227",
    "chain": "C",
    "resseq": 227,
    "resname": "LYS",
    "sasa": 0.0,
    "partial_charge_B": 0.11999999999999997,
    "F_metal": 0.2932320885441611,
    "F_P": 0.5207369159147296,
    "F_hal": 0.0,
    "total_density": 140431.484375,
    "centroid": [
      4.42618465423584,
      -1.3209497928619385,
      2.4134764671325684
    ],
    "dipole_rho": [
      21037.60546875,
      -16317.3369140625,
      -21603.240234375
    ],
    "curv_rho": 615544192.0,
    "curv_rho_failed": false,
    "gpu_density_B_requested": "vector",
    "gpu_density_B_effective": "vector",
    "gpu_density_B_fallback_from_vector": false,
    "gpu_density_A_requested": null,
    "gpu_density_A_effective": null,
    "gpu_density_A_fallback_from_vector": false,
    "xtb_A_used": false,
    "xtb_A_success": false,
    "xtb_charge_length_mismatch": false
  },
  "C:228": {
    "id": "C:228",
    "chain": "C",
    "resseq": 228,
    "resname": "ALA",
    "sasa": 0.0,
    "partial_charge_B": -0.06000000000000002,
    "F_metal": 0.3199138610899001,
    "F_P": 0.5745612944940213,
    "F_hal": 0.0,
    "total_density": 133975.671875,
    "centroid": [
      4.493182182312012,
      -1.7516008615493774,
      2.591867208480835
    ],
    "dipole_rho": [
      20871.00390625,
      -16594.36328125,
      -23249.201171875
    ],
    "curv_rho": 614355904.0,
    "curv_rho_failed": false,
    "gpu_density_B_requested": "vector",
    "gpu_density_B_effective": "vector",
    "gpu_density_B_fallback_from_vector": false,
    "gpu_density_A_requested": null,
    "gpu_density_A_effective": null,
    "gpu_density_A_fallback_from_vector": false,
    "xtb_A_used": false,
    "xtb_A_success": false,
    "xtb_charge_length_mismatch": false
  },
  "C:229": {
    "id": "C:229",
    "chain": "C",
    "resseq": 229,
    "resname": "GLN",
    "sasa": 0.0,
    "partial_charge_B": -0.12,
    "F_metal": 0.2909160556697237,
    "F_P": 0.5160407070668701,
    "F_hal": 0.0,
    "total_density": 139518.46875,
    "centroid": [
      4.625420093536377,
      -1.7842049598693848,
      2.9805097579956055
    ],
    "dipole_rho": [
      23269.751953125,
      -26875.029296875,
      -35761.8984375
    ],
    "curv_rho": 604588544.0,
    "curv_rho_failed": false,
    "gpu_density_B_requested": "vector",
    "gpu_density_B_effective": "vector",
    "gpu_density_B_fallback_from_vector": false,
    "gpu_density_A_requested": null,
    "gpu_density_A_effective": null,
    "gpu_density_A_fallback_from_vector": false,
    "xtb_A_used": false,
    "xtb_A_success": false,
    "xtb_charge_length_mismatch": false
  },
  "C:230": {
    "id": "C:230",
    "chain": "C",
    "resseq": 230,
    "resname": "ALA",
    "sasa": 0.0,
    "partial_charge_B": -0.06000000000000002,
    "F_metal": 0.24599500833563162,
    "F_P": 0.4469058891992601,
    "F_hal": 0.0,
    "total_density": 113773.0625,
    "centroid": [
      4.239212989807129,
      -1.5753560066223145,
      2.9342141151428223
    ],
    "dipole_rho": [
      18571.513671875,
      -21743.853515625,
      -22621.037109375
    ],
    "curv_rho": 497271328.0,
    "curv_rho_failed": false,
    "gpu_density_B_requested": "vector",
    "gpu_density_B_effective": "vector",
    "gpu_density_B_fallback_from_vector": false,
    "gpu_density_A_requested": null,
    "gpu_density_A_effective": null,
    "gpu_density_A_fallback_from_vector": false,
    "xtb_A_used": false,
    "xtb_A_success": false,
    "xtb_charge_length_mismatch": false
  },
  "C:231": {
    "id": "C:231",
    "chain": "C",
    "resseq": 231,
    "resname": "GLU",
    "sasa": 0.0,
    "partial_charge_B": -0.54,
    "F_metal": 0.24990611879224828,
    "F_P": 0.4680196525008548,
    "F_hal": 0.0,
    "total_density": 133170.984375,
    "centroid": [
      4.119652271270752,
      -1.6723941564559937,
      2.5597524642944336
    ],
    "dipole_rho": [
      34249.62109375,
      -13316.337890625,
      -26721.90234375
    ],
    "curv_rho": 546824896.0,
    "curv_rho_failed": false,
    "gpu_density_B_requested": "vector",
    "gpu_density_B_effective": "vector",
    "gpu_density_B_fallback_from_vector": false,
    "gpu_density_A_requested": null,
    "gpu_density_A_effective": null,
    "gpu_density_A_fallback_from_vector": false,
    "xtb_A_used": false,
    "xtb_A_success": false,
    "xtb_charge_length_mismatch": false
  },
  "C:232": {
    "id": "C:232",
    "chain": "C",
    "resseq": 232,
    "resname": "THR",
    "sasa": 0.0,
    "partial_charge_B": -0.3,
    "F_metal": 0.2578738086380231,
    "F_P": 0.4885970668650264,
    "F_hal": 0.0,
    "total_density": 122292.1015625,
    "centroid": [
      4.170088291168213,
      -2.0399458408355713,
      2.866036891937256
    ],
    "dipole_rho": [
      23232.34375,
      -16163.9189453125,
      -25294.2421875
    ],
    "curv_rho": 527120800.0,
    "curv_rho_failed": false,
    "gpu_density_B_requested": "vector",
    "gpu_density_B_effective": "vector",
    "gpu_density_B_fallback_from_vector": false,
    "gpu_density_A_requested": null,
    "gpu_density_A_effective": null,
    "gpu_density_A_fallback_from_vector": false,
    "xtb_A_used": false,
    "xtb_A_success": false,
    "xtb_charge_length_mismatch": false
  },
  "C:233": {
    "id": "C:233",
    "chain": "C",
    "resseq": 233,
    "resname": "GLY",
    "sasa": 0.0,
    "partial_charge_B": -0.06000000000000002,
    "F_metal": 0.23487311834676058,
    "F_P": 0.4400616615304543,
    "F_hal": 0.0,
    "total_density": 113521.125,
    "centroid": [
      4.22588586807251,
      -2.000648021697998,
      3.1846532821655273
    ],
    "dipole_rho": [
      23443.333984375,
      -16182.171875,
      -28697.734375
    ],
    "curv_rho": 492989312.0,
    "curv_rho_failed": false,
    "gpu_density_B_requested": "vector",
    "gpu_density_B_effective": "vector",
    "gpu_density_B_fallback_from_vector": false,
    "gpu_density_A_requested": null,
    "gpu_density_A_effective": null,
    "gpu_density_A_fallback_from_vector": false,
    "xtb_A_used": false,
    "xtb_A_success": false,
    "xtb_charge_length_mismatch": false
  },
  "C:234": {
    "id": "C:234",
    "chain": "C",
    "resseq": 234,
    "resname": "GLU",
    "sasa": 0.0,
    "partial_charge_B": -0.54,
    "F_metal": 0.2758632594898328,
    "F_P": 0.5248401161780971,
    "F_hal": 0.0,
    "total_density": 137506.046875,
    "centroid": [
      4.3839826583862305,
      -2.3139853477478027,
      3.1485655307769775
    ],
    "dipole_rho": [
      22617.255859375,
      -18428.30078125,
      -25296.75
    ],
    "curv_rho": 550767296.0,
    "curv_rho_failed": false,
    "gpu_density_B_requested": "vector",
    "gpu_density_B_effective": "vector",
    "gpu_density_B_fallback_from_vector": false,
    "gpu_density_A_requested": null,
    "gpu_density_A_effective": null,
    "gpu_density_A_fallback_from_vector": false,
    "xtb_A_used": false,
    "xtb_A_success": false,
    "xtb_charge_length_mismatch": false
  },
  "C:235": {
    "id": "C:235",
    "chain": "C",
    "resseq": 235,
    "resname": "ILE",
    "sasa": 0.0,
    "partial_charge_B": -0.06000000000000002,
    "F_metal": 0.30401923892697313,
    "F_P": 0.5453264589123297,
    "F_hal": 0.0,
    "total_density": 133817.46875,
    "centroid": [
      4.734446048736572,
      -2.137401819229126,
      3.2717361450195312
    ],
    "dipole_rho": [
      7247.42333984375,
      -21290.603515625,
      -36728.0859375
    ],
    "curv_rho": 571062720.0,
    "curv_rho_failed": false,
    "gpu_density_B_requested": "vector",
    "gpu_density_B_effective": "vector",
    "gpu_density_B_fallback_from_vector": false,
    "gpu_density_A_requested": null,
    "gpu_density_A_effective": null,
    "gpu_density_A_fallback_from_vector": false,
    "xtb_A_used": false,
    "xtb_A_success": false,
    "xtb_charge_length_mismatch": false
  },
  "C:236": {
    "id": "C:236",
    "chain": "C",
    "resseq": 236,
    "resname": "LYS",
    "sasa": 0.0,
    "partial_charge_B": 0.11999999999999997,
    "F_metal": 0.37865856351527416,
    "F_P": 0.6696473466381989,
    "F_hal": 0.0,
    "total_density": 154982.3125,
    "centroid": [
      4.717275619506836,
      -2.167978048324585,
      2.900822639465332
    ],
    "dipole_rho": [
      5995.72509765625,
      -28335.951171875,
      -27455.892578125
    ],
    "curv_rho": 661108544.0,
    "curv_rho_failed": false,
    "gpu_density_B_requested": "vector",
    "gpu_density_B_effective": "vector",
    "gpu_density_B_fallback_from_vector": false,
    "gpu_density_A_requested": null,
    "gpu_density_A_effective": null,
    "gpu_density_A_fallback_from_vector": false,
    "xtb_A_used": false,
    "xtb_A_success": false,
    "xtb_charge_length_mismatch": false
  },
  "C:237": {
    "id": "C:237",
    "chain": "C",
    "resseq": 237,
    "resname": "GLY",
    "sasa": 0.0,
    "partial_charge_B": -0.06000000000000002,
    "F_metal": 0.5300786122416015,
    "F_P": 0.8441586824806808,
    "F_hal": 0.0,
    "total_density": 145187.796875,
    "centroid": [
      5.173456192016602,
      -2.0928423404693604,
      2.765031337738037
    ],
    "dipole_rho": [
      5017.14892578125,
      -16419.640625,
      -26270.7890625
    ],
    "curv_rho": 710752512.0,
    "curv_rho_failed": false,
    "gpu_density_B_requested": "vector",
    "gpu_density_B_effective": "vector",
    "gpu_density_B_fallback_from_vector": false,
    "gpu_density_A_requested": null,
    "gpu_density_A_effective": null,
    "gpu_density_A_fallback_from_vector": false,
    "xtb_A_used": false,
    "xtb_A_success": false,
    "xtb_charge_length_mismatch": false
  },
  "C:238": {
    "id": "C:238",
    "chain": "C",
    "resseq": 238,
    "resname": "HIS",
    "sasa": 0.0,
    "partial_charge_B": 0.29999999999999993,
    "F_metal": 0.7804408515283957,
    "F_P": 1.046405334342473,
    "F_hal": 0.0,
    "total_density": 173682.796875,
    "centroid": [
      5.4553303718566895,
      -1.957042932510376,
      2.421517848968506
    ],
    "dipole_rho": [
      3397.260498046875,
      -13651.97265625,
      -20260.52734375
    ],
    "curv_rho": 808054336.0,
    "curv_rho_failed": false,
    "gpu_density_B_requested": "vector",
    "gpu_density_B_effective": "vector",
    "gpu_density_B_fallback_from_vector": false,
    "gpu_density_A_requested": null,
    "gpu_density_A_effective": null,
    "gpu_density_A_fallback_from_vector": false,
    "xtb_A_used": false,
    "xtb_A_success": false,
    "xtb_charge_length_mismatch": false
  },
  "C:239": {
    "id": "C:239",
    "chain": "C",
    "resseq": 239,
    "resname": "TYR",
    "sasa": 0.0,
    "partial_charge_B": -0.3,
    "F_metal": 1.1451510625813737,
    "F_P": 1.4173350810057395,
    "F_hal": 0.0,
    "total_density": 183350.59375,
    "centroid": [
      5.669353485107422,
      -2.278512954711914,
      2.5365891456604004
    ],
    "dipole_rho": [
      -2008.5242919921875,
      6489.76123046875,
      -33153.26171875
    ],
    "curv_rho": 855013184.0,
    "curv_rho_failed": false,
    "gpu_density_B_requested": "vector",
    "gpu_density_B_effective": "vector",
    "gpu_density_B_fallback_from_vector": false,
    "gpu_density_A_requested": null,
    "gpu_density_A_effective": null,
    "gpu_density_A_fallback_from_vector": false,
    "xtb_A_used": false,
    "xtb_A_success": false,
    "xtb_charge_length_mismatch": false
  },
  "C:240": {
    "id": "C:240",
    "chain": "C",
    "resseq": 240,
    "resname": "LEU",
    "sasa": 0.0,
    "partial_charge_B": -0.06000000000000002,
    "F_metal": 0.7319208565418323,
    "F_P": 0.9319244262893609,
    "F_hal": 0.0,
    "total_density": 165215.578125,
    "centroid": [
      5.822137832641602,
      -1.843973994255066,
      2.481273651123047
    ],
    "dipole_rho": [
      -13147.08984375,
      -24656.201171875,
      -25092.337890625
    ],
    "curv_rho": 813233088.0,
    "curv_rho_failed": false,
    "gpu_density_B_requested": "vector",
    "gpu_density_B_effective": "vector",
    "gpu_density_B_fallback_from_vector": false,
    "gpu_density_A_requested": null,
    "gpu_density_A_effective": null,
    "gpu_density_A_fallback_from_vector": false,
    "xtb_A_used": false,
    "xtb_A_success": false,
    "xtb_charge_length_mismatch": false
  },
  "C:241": {
    "id": "C:241",
    "chain": "C",
    "resseq": 241,
    "resname": "ASN",
    "sasa": 0.0,
    "partial_charge_B": -0.12,
    "F_metal": 1.099994229877928,
    "F_P": 1.1544099668046843,
    "F_hal": 0.0,
    "total_density": 170731.890625,
    "centroid": [
      6.234694957733154,
      -2.035201072692871,
      2.2477803230285645
    ],
    "dipole_rho": [
      -16472.244140625,
      -17542.91796875,
      -20711.087890625
    ],
    "curv_rho": 860035392.0,
    "curv_rho_failed": false,
    "gpu_density_B_requested": "vector",
    "gpu_density_B_effective": "vector",
    "gpu_density_B_fallback_from_vector": false,
    "gpu_density_A_requested": null,
    "gpu_density_A_effective": null,
    "gpu_density_A_fallback_from_vector": false,
    "xtb_A_used": false,
    "xtb_A_success": false,
    "xtb_charge_length_mismatch": false
  },
  "C:242": {
    "id": "C:242",
    "chain": "C",
    "resseq": 242,
    "resname": "ALA",
    "sasa": 0.0,
    "partial_charge_B": -0.06000000000000002,
    "F_metal": 0.7190309034857216,
    "F_P": 0.9250188471598012,
    "F_hal": 0.0,
    "total_density": 164427.765625,
    "centroid": [
      6.446475982666016,
      -1.9057375192642212,
      2.4243626594543457
    ],
    "dipole_rho": [
      -28364.66796875,
      -22190.732421875,
      -29872.787109375
    ],
    "curv_rho": 808736384.0,
    "curv_rho_failed": false,
    "gpu_density_B_requested": "vector",
    "gpu_density_B_effective": "vector",
    "gpu_density_B_fallback_from_vector": false,
    "gpu_density_A_requested": null,
    "gpu_density_A_effective": null,
    "gpu_density_A_fallback_from_vector": false,
    "xtb_A_used": false,
    "xtb_A_success": false,
    "xtb_charge_length_mismatch": false
  },
  "C:243": {
    "id": "C:243",
    "chain": "C",
    "resseq": 243,
    "resname": "THR",
    "sasa": 0.0,
    "partial_charge_B": -0.3,
    "F_metal": 0.874860014975744,
    "F_P": 1.0611683342227372,
    "F_hal": 0.0,
    "total_density": 167200.5,
    "centroid": [
      6.745289325714111,
      -2.159188985824585,
      2.2323880195617676
    ],
    "dipole_rho": [
      -10275.3173828125,
      -29401.48828125,
      -18530.287109375
    ],
    "curv_rho": 863504576.0,
    "curv_rho_failed": false,
    "gpu_density_B_requested": "vector",
    "gpu_density_B_effective": "vector",
    "gpu_density_B_fallback_from_vector": false,
    "gpu_density_A_requested": null,
    "gpu_density_A_effective": null,
    "gpu_density_A_fallback_from_vector": false,
    "xtb_A_used": false,
    "xtb_A_success": false,
    "xtb_charge_length_mismatch": false
  },
  "C:244": {
    "id": "C:244",
    "chain": "C",
    "resseq": 244,
    "resname": "ALA",
    "sasa": 0.0,
    "partial_charge_B": -0.06000000000000002,
    "F_metal": 0.6442739794041829,
    "F_P": 0.8911530247028365,
    "F_hal": 0.0,
    "total_density": 160751.359375,
    "centroid": [
      7.0270466804504395,
      -1.899041771888733,
      2.2032763957977295
    ],
    "dipole_rho": [
      -13717.404296875,
      -24855.669921875,
      -13985.98046875
    ],
    "curv_rho": 842522816.0,
    "curv_rho_failed": false,
    "gpu_density_B_requested": "vector",
    "gpu_density_B_effective": "vector",
    "gpu_density_B_fallback_from_vector": false,
    "gpu_density_A_requested": null,
    "gpu_density_A_effective": null,
    "gpu_density_A_fallback_from_vector": false,
    "xtb_A_used": false,
    "xtb_A_success": false,
    "xtb_charge_length_mismatch": false
  },
  "C:245": {
    "id": "C:245",
    "chain": "C",
    "resseq": 245,
    "resname": "GLY",
    "sasa": 0.0,
    "partial_charge_B": -0.06000000000000002,
    "F_metal": 0.5665536331795773,
    "F_P": 0.8443031608385586,
    "F_hal": 0.0,
    "total_density": 163799.9375,
    "centroid": [
      7.29893159866333,
      -1.7786028385162354,
      2.1156370639801025
    ],
    "dipole_rho": [
      -26636.986328125,
      -15479.53515625,
      -11533.587890625
    ],
    "curv_rho": 839879424.0,
    "curv_rho_failed": false,
    "gpu_density_B_requested": "vector",
    "gpu_density_B_effective": "vector",
    "gpu_density_B_fallback_from_vector": false,
    "gpu_density_A_requested": null,
    "gpu_density_A_effective": null,
    "gpu_density_A_fallback_from_vector": false,
    "xtb_A_used": false,
    "xtb_A_success": false,
    "xtb_charge_length_mismatch": false
  },
  "C:246": {
    "id": "C:246",
    "chain": "C",
    "resseq": 246,
    "resname": "THR",
    "sasa": 0.0,
    "partial_charge_B": -0.3,
    "F_metal": 0.5059368457494048,
    "F_P": 0.7693205060239819,
    "F_hal": 0.0,
    "total_density": 155141.921875,
    "centroid": [
      7.499719142913818,
      -1.638209581375122,
      2.272691488265991
    ],
    "dipole_rho": [
      -7869.44580078125,
      -26262.611328125,
      -24493.755859375
    ],
    "curv_rho": 800880256.0,
    "curv_rho_failed": false,
    "gpu_density_B_requested": "vector",
    "gpu_density_B_effective": "vector",
    "gpu_density_B_fallback_from_vector": false,
    "gpu_density_A_requested": null,
    "gpu_density_A_effective": null,
    "gpu_density_A_fallback_from_vector": false,
    "xtb_A_used": false,
    "xtb_A_success": false,
    "xtb_charge_length_mismatch": false
  },
  "C:247": {
    "id": "C:247",
    "chain": "C",
    "resseq": 247,
    "resname": "CYS",
    "sasa": 0.0,
    "partial_charge_B": -0.21000000000000002,
    "F_metal": 0.48187597792756715,
    "F_P": 0.7340349689003993,
    "F_hal": 0.0,
    "total_density": 145329.5,
    "centroid": [
      7.434316635131836,
      -1.7775506973266602,
      2.583827495574951
    ],
    "dipole_rho": [
      -12658.1845703125,
      -33079.52734375,
      -38307.34375
    ],
    "curv_rho": 745676480.0,
    "curv_rho_failed": false,
    "gpu_density_B_requested": "vector",
    "gpu_density_B_effective": "vector",
    "gpu_density_B_fallback_from_vector": false,
    "gpu_density_A_requested": null,
    "gpu_density_A_effective": null,
    "gpu_density_A_fallback_from_vector": false,
    "xtb_A_used": false,
    "xtb_A_success": false,
    "xtb_charge_length_mismatch": false
  },
  "C:248": {
    "id": "C:248",
    "chain": "C",
    "resseq": 248,
    "resname": "GLU",
    "sasa": 0.0,
    "partial_charge_B": -0.54,
    "F_metal": 0.4368688897737191,
    "F_P": 0.6740256110287828,
    "F_hal": 0.0,
    "total_density": 158206.328125,
    "centroid": [
      7.538550853729248,
      -1.3570293188095093,
      2.552717447280884
    ],
    "dipole_rho": [
      -6694.28125,
      -28961.708984375,
      -38847.40234375
    ],
    "curv_rho": 780334272.0,
    "curv_rho_failed": false,
    "gpu_density_B_requested": "vector",
    "gpu_density_B_effective": "vector",
    "gpu_density_B_fallback_from_vector": false,
    "gpu_density_A_requested": null,
    "gpu_density_A_effective": null,
    "gpu_density_A_fallback_from_vector": false,
    "xtb_A_used": false,
    "xtb_A_success": false,
    "xtb_charge_length_mismatch": false
  },
  "C:249": {
    "id": "C:249",
    "chain": "C",
    "resseq": 249,
    "resname": "GLU",
    "sasa": 0.0,
    "partial_charge_B": -0.54,
    "F_metal": 0.48423689430080563,
    "F_P": 0.7223376246147472,
    "F_hal": 0.0,
    "total_density": 158652.6875,
    "centroid": [
      7.040000915527344,
      -1.3265867233276367,
      2.242781639099121
    ],
    "dipole_rho": [
      -14639.8203125,
      -27356.671875,
      -32218.19140625
    ],
    "curv_rho": 796699072.0,
    "curv_rho_failed": false,
    "gpu_density_B_requested": "vector",
    "gpu_density_B_effective": "vector",
    "gpu_density_B_fallback_from_vector": false,
    "gpu_density_A_requested": null,
    "gpu_density_A_effective": null,
    "gpu_density_A_fallback_from_vector": false,
    "xtb_A_used": false,
    "xtb_A_success": false,
    "xtb_charge_length_mismatch": false
  },
  "C:250": {
    "id": "C:250",
    "chain": "C",
    "resseq": 250,
    "resname": "MET",
    "sasa": 0.0,
    "partial_charge_B": -0.21000000000000002,
    "F_metal": 0.5299124369967209,
    "F_P": 0.7732230603511581,
    "F_hal": 0.0,
    "total_density": 154724.125,
    "centroid": [
      7.006417751312256,
      -1.7655138969421387,
      2.5929293632507324
    ],
    "dipole_rho": [
      -7232.37939453125,
      -24582.021484375,
      -35007.55859375
    ],
    "curv_rho": 771393728.0,
    "curv_rho_failed": false,
    "gpu_density_B_requested": "vector",
    "gpu_density_B_effective": "vector",
    "gpu_density_B_fallback_from_vector": false,
    "gpu_density_A_requested": null,
    "gpu_density_A_effective": null,
    "gpu_density_A_fallback_from_vector": false,
    "xtb_A_used": false,
    "xtb_A_success": false,
    "xtb_charge_length_mismatch": false
  },
  "C:251": {
    "id": "C:251",
    "chain": "C",
    "resseq": 251,
    "resname": "ILE",
    "sasa": 0.0,
    "partial_charge_B": -0.06000000000000002,
    "F_metal": 0.43415995085838893,
    "F_P": 0.6593348740150936,
    "F_hal": 0.0,
    "total_density": 141294.859375,
    "centroid": [
      6.882815837860107,
      -1.5724472999572754,
      2.774749994277954
    ],
    "dipole_rho": [
      -19483.984375,
      -34279.53515625,
      -49506.15234375
    ],
    "curv_rho": 691972480.0,
    "curv_rho_failed": false,
    "gpu_density_B_requested": "vector",
    "gpu_density_B_effective": "vector",
    "gpu_density_B_fallback_from_vector": false,
    "gpu_density_A_requested": null,
    "gpu_density_A_effective": null,
    "gpu_density_A_fallback_from_vector": false,
    "xtb_A_used": false,
    "xtb_A_success": false,
    "xtb_charge_length_mismatch": false
  },
  "C:252": {
    "id": "C:252",
    "chain": "C",
    "resseq": 252,
    "resname": "LYS",
    "sasa": 0.0,
    "partial_charge_B": 0.11999999999999997,
    "F_metal": 0.43211860881528,
    "F_P": 0.6553527827526714,
    "F_hal": 0.0,
    "total_density": 154932.984375,
    "centroid": [
      6.782442092895508,
      -1.044223666191101,
      2.484837770462036
    ],
    "dipole_rho": [
      -16356.0986328125,
      -21575.50390625,
      -37935.5234375
    ],
    "curv_rho": 757278720.0,
    "curv_rho_failed": false,
    "gpu_density_B_requested": "vector",
    "gpu_density_B_effective": "vector",
    "gpu_density_B_fallback_from_vector": false,
    "gpu_density_A_requested": null,
    "gpu_density_A_effective": null,
    "gpu_density_A_fallback_from_vector": false,
    "xtb_A_used": false,
    "xtb_A_success": false,
    "xtb_charge_length_mismatch": false
  },
  "C:253": {
    "id": "C:253",
    "chain": "C",
    "resseq": 253,
    "resname": "ARG",
    "sasa": 0.0,
    "partial_charge_B": 0.4799999999999999,
    "F_metal": 0.5402294015701361,
    "F_P": 0.7616790675477099,
    "F_hal": 0.0,
    "total_density": 169233.59375,
    "centroid": [
      6.610495090484619,
      -1.4400664567947388,
      2.280208110809326
    ],
    "dipole_rho": [
      -7731.7470703125,
      -26767.064453125,
      -39116.1640625
    ],
    "curv_rho": 817637696.0,
    "curv_rho_failed": false,
    "gpu_density_B_requested": "vector",
    "gpu_density_B_effective": "vector",
    "gpu_density_B_fallback_from_vector": false,
    "gpu_density_A_requested": null,
    "gpu_density_A_effective": null,
    "gpu_density_A_fallback_from_vector": false,
    "xtb_A_used": false,
    "xtb_A_success": false,
    "xtb_charge_length_mismatch": false
  },
  "C:254": {
    "id": "C:254",
    "chain": "C",
    "resseq": 254,
    "resname": "ALA",
    "sasa": 0.0,
    "partial_charge_B": -0.06000000000000002,
    "F_metal": 0.4542961877652923,
    "F_P": 0.6748138178230068,
    "F_hal": 0.0,
    "total_density": 133373.265625,
    "centroid": [
      6.414126873016357,
      -1.5586609840393066,
      2.798760175704956
    ],
    "dipole_rho": [
      -12122.6396484375,
      -29307.61328125,
      -41105.5703125
    ],
    "curv_rho": 670505728.0,
    "curv_rho_failed": false,
    "gpu_density_B_requested": "vector",
    "gpu_density_B_effective": "vector",
    "gpu_density_B_fallback_from_vector": false,
    "gpu_density_A_requested": null,
    "gpu_density_A_effective": null,
    "gpu_density_A_fallback_from_vector": false,
    "xtb_A_used": false,
    "xtb_A_success": false,
    "xtb_charge_length_mismatch": false
  },
  "C:255": {
    "id": "C:255",
    "chain": "C",
    "resseq": 255,
    "resname": "VAL",
    "sasa": 0.0,
    "partial_charge_B": -0.06000000000000002,
    "F_metal": 0.38532986550276516,
    "F_P": 0.5935605638737323,
    "F_hal": 0.0,
    "total_density": 125850.328125,
    "centroid": [
      6.388245582580566,
      -1.2342621088027954,
      2.8916454315185547
    ],
    "dipole_rho": [
      -17129.5703125,
      -31533.341796875,
      -41461.9609375
    ],
    "curv_rho": 609254720.0,
    "curv_rho_failed": false,
    "gpu_density_B_requested": "vector",
    "gpu_density_B_effective": "vector",
    "gpu_density_B_fallback_from_vector": false,
    "gpu_density_A_requested": null,
    "gpu_density_A_effective": null,
    "gpu_density_A_fallback_from_vector": false,
    "xtb_A_used": false,
    "xtb_A_success": false,
    "xtb_charge_length_mismatch": false
  },
  "C:256": {
    "id": "C:256",
    "chain": "C",
    "resseq": 256,
    "resname": "PHE",
    "sasa": 0.0,
    "partial_charge_B": -0.06000000000000002,
    "F_metal": 0.4068472875998129,
    "F_P": 0.6215486815940041,
    "F_hal": 0.0,
    "total_density": 146811.25,
    "centroid": [
      6.014684200286865,
      -1.001470685005188,
      2.5598347187042236
    ],
    "dipole_rho": [
      -12150.326171875,
      -26357.642578125,
      -43045.3359375
    ],
    "curv_rho": 707972096.0,
    "curv_rho_failed": false,
    "gpu_density_B_requested": "vector",
    "gpu_density_B_effective": "vector",
    "gpu_density_B_fallback_from_vector": false,
    "gpu_density_A_requested": null,
    "gpu_density_A_effective": null,
    "gpu_density_A_fallback_from_vector": false,
    "xtb_A_used": false,
    "xtb_A_success": false,
    "xtb_charge_length_mismatch": false
  },
  "C:257": {
    "id": "C:257",
    "chain": "C",
    "resseq": 257,
    "resname": "ALA",
    "sasa": 0.0,
    "partial_charge_B": -0.06000000000000002,
    "F_metal": 0.4229746404477971,
    "F_P": 0.6390062146572573,
    "F_hal": 0.0,
    "total_density": 133569.15625,
    "centroid": [
      5.923234939575195,
      -1.4329973459243774,
      2.830777168273926
    ],
    "dipole_rho": [
      -9754.0771484375,
      -31492.572265625,
      -37359.6875
    ],
    "curv_rho": 657462272.0,
    "curv_rho_failed": false,
    "gpu_density_B_requested": "vector",
    "gpu_density_B_effective": "vector",
    "gpu_density_B_fallback_from_vector": false,
    "gpu_density_A_requested": null,
    "gpu_density_A_effective": null,
    "gpu_density_A_fallback_from_vector": false,
    "xtb_A_used": false,
    "xtb_A_success": false,
    "xtb_charge_length_mismatch": false
  },
  "C:258": {
    "id": "C:258",
    "chain": "C",
    "resseq": 258,
    "resname": "ARG",
    "sasa": 0.9179043173789978,
    "partial_charge_B": 1.2,
    "F_metal": 0.32305245809912764,
    "F_P": 0.5167433729633671,
    "F_hal": 0.0,
    "total_density": 123311.125,
    "centroid": [
      5.943046569824219,
      -1.3054847717285156,
      3.1164207458496094
    ],
    "dipole_rho": [
      -19508.7890625,
      -33266.34765625,
      -68728.828125
    ],
    "curv_rho": 565449664.0,
    "curv_rho_failed": false,
    "gpu_density_B_requested": "vector",
    "gpu_density_B_effective": "vector",
    "gpu_density_B_fallback_from_vector": false,
    "gpu_density_A_requested": null,
    "gpu_density_A_effective": null,
    "gpu_density_A_fallback_from_vector": false,
    "xtb_A_used": false,
    "xtb_A_success": false,
    "xtb_charge_length_mismatch": false
  },
  "C:259": {
    "id": "C:259",
    "chain": "C",
    "resseq": 259,
    "resname": "GLU",
    "sasa": 0.0,
    "partial_charge_B": -0.54,
    "F_metal": 0.33562316369553397,
    "F_P": 0.5330458910003788,
    "F_hal": 0.0,
    "total_density": 132229.234375,
    "centroid": [
      5.821704864501953,
      -0.759393036365509,
      2.830427646636963
    ],
    "dipole_rho": [
      -15743.4736328125,
      -21684.66796875,
      -54905.21875
    ],
    "curv_rho": 619464448.0,
    "curv_rho_failed": false,
    "gpu_density_B_requested": "vector",
    "gpu_density_B_effective": "vector",
    "gpu_density_B_fallback_from_vector": false,
    "gpu_density_A_requested": null,
    "gpu_density_A_effective": null,
    "gpu_density_A_fallback_from_vector": false,
    "xtb_A_used": false,
    "xtb_A_success": false,
    "xtb_charge_length_mismatch": false
  },
  "C:260": {
    "id": "C:260",
    "chain": "C",
    "resseq": 260,
    "resname": "LEU",
    "sasa": 0.0,
    "partial_charge_B": -0.06000000000000002,
    "F_metal": 0.36608927755273085,
    "F_P": 0.5760440604167669,
    "F_hal": 0.0,
    "total_density": 139460.703125,
    "centroid": [
      5.565356254577637,
      -1.057468295097351,
      2.721977949142456
    ],
    "dipole_rho": [
      -9025.7958984375,
      -23196.61328125,
      -48291.45703125
    ],
    "curv_rho": 648432640.0,
    "curv_rho_failed": false,
    "gpu_density_B_requested": "vector",
    "gpu_density_B_effective": "vector",
    "gpu_density_B_fallback_from_vector": false,
    "gpu_density_A_requested": null,
    "gpu_density_A_effective": null,
    "gpu_density_A_fallback_from_vector": false,
    "xtb_A_used": false,
    "xtb_A_success": false,
    "xtb_charge_length_mismatch": false
  },
  "C:261": {
    "id": "C:261",
    "chain": "C",
    "resseq": 261,
    "resname": "GLY",
    "sasa": 0.0,
    "partial_charge_B": -0.06000000000000002,
    "F_metal": 0.33578881704001556,
    "F_P": 0.5411205919802359,
    "F_hal": 0.0,
    "total_density": 116410.234375,
    "centroid": [
      5.480728626251221,
      -1.3937393426895142,
      3.1618757247924805
    ],
    "dipole_rho": [
      -3422.114501953125,
      -27407.541015625,
      -33831.64453125
    ],
    "curv_rho": 549139264.0,
    "curv_rho_failed": false,
    "gpu_density_B_requested": "vector",
    "gpu_density_B_effective": "vector",
    "gpu_density_B_fallback_from_vector": false,
    "gpu_density_A_requested": null,
    "gpu_density_A_effective": null,
    "gpu_density_A_fallback_from_vector": false,
    "xtb_A_used": false,
    "xtb_A_success": false,
    "xtb_charge_length_mismatch": false
  },
  "C:262": {
    "id": "C:262",
    "chain": "C",
    "resseq": 262,
    "resname": "VAL",
    "sasa": 0.0,
    "partial_charge_B": -0.06000000000000002,
    "F_metal": 0.40449089279099487,
    "F_P": 0.6298211587892838,
    "F_hal": 0.0,
    "total_density": 139088.21875,
    "centroid": [
      5.5408830642700195,
      -1.591050624847412,
      2.8789169788360596
    ],
    "dipole_rho": [
      -2307.17626953125,
      -28275.76171875,
      -48432.12109375
    ],
    "curv_rho": 673742784.0,
    "curv_rho_failed": false,
    "gpu_density_B_requested": "vector",
    "gpu_density_B_effective": "vector",
    "gpu_density_B_fallback_from_vector": false,
    "gpu_density_A_requested": null,
    "gpu_density_A_effective": null,
    "gpu_density_A_fallback_from_vector": false,
    "xtb_A_used": false,
    "xtb_A_success": false,
    "xtb_charge_length_mismatch": false
  },
  "C:263": {
    "id": "C:263",
    "chain": "C",
    "resseq": 263,
    "resname": "PRO",
    "sasa": 0.0,
    "partial_charge_B": -0.06000000000000002,
    "F_metal": 0.41814266603008243,
    "F_P": 0.6656493981013175,
    "F_hal": 0.0,
    "total_density": 136757.28125,
    "centroid": [
      5.426565647125244,
      -1.928934097290039,
      3.090024471282959
    ],
    "dipole_rho": [
      -9950.9736328125,
      -23710.51953125,
      -42260.5625
    ],
    "curv_rho": 651048960.0,
    "curv_rho_failed": false,
    "gpu_density_B_requested": "vector",
    "gpu_density_B_effective": "vector",
    "gpu_density_B_fallback_from_vector": false,
    "gpu_density_A_requested": null,
    "gpu_density_A_effective": null,
    "gpu_density_A_fallback_from_vector": false,
    "xtb_A_used": false,
    "xtb_A_success": false,
    "xtb_charge_length_mismatch": false
  },
  "C:264": {
    "id": "C:264",
    "chain": "C",
    "resseq": 264,
    "resname": "ILE",
    "sasa": 0.0,
    "partial_charge_B": -0.06000000000000002,
    "F_metal": 0.589379774557836,
    "F_P": 0.872325181919434,
    "F_hal": 0.0,
    "total_density": 157092.796875,
    "centroid": [
      5.665381908416748,
      -2.1656742095947266,
      2.933330535888672
    ],
    "dipole_rho": [
      -11329.17578125,
      -21900.615234375,
      -36739.18359375
    ],
    "curv_rho": 742905984.0,
    "curv_rho_failed": false,
    "gpu_density_B_requested": "vector",
    "gpu_density_B_effective": "vector",
    "gpu_density_B_fallback_from_vector": false,
    "gpu_density_A_requested": null,
    "gpu_density_A_effective": null,
    "gpu_density_A_fallback_from_vector": false,
    "xtb_A_used": false,
    "xtb_A_success": false,
    "xtb_charge_length_mismatch": false
  },
  "C:265": {
    "id": "C:265",
    "chain": "C",
    "resseq": 265,
    "resname": "VAL",
    "sasa": 0.0,
    "partial_charge_B": -0.06000000000000002,
    "F_metal": 0.6466210747090257,
    "F_P": 0.8967075414459497,
    "F_hal": 0.0,
    "total_density": 157201.375,
    "centroid": [
      6.048437118530273,
      -2.134279251098633,
      2.8711624145507812
    ],
    "dipole_rho": [
      -10061.69140625,
      -31479.73046875,
      -28580.564453125
    ],
    "curv_rho": 762511296.0,
    "curv_rho_failed": false,
    "gpu_density_B_requested": "vector",
    "gpu_density_B_effective": "vector",
    "gpu_density_B_fallback_from_vector": false,
    "gpu_density_A_requested": null,
    "gpu_density_A_effective": null,
    "gpu_density_A_fallback_from_vector": false,
    "xtb_A_used": false,
    "xtb_A_success": false,
    "xtb_charge_length_mismatch": false
  },
  "C:266": {
    "id": "C:266",
    "chain": "C",
    "resseq": 266,
    "resname": "MET",
    "sasa": 0.0,
    "partial_charge_B": -0.21000000000000002,
    "F_metal": 1.2353025315442963,
    "F_P": 1.3420386542551421,
    "F_hal": 0.0,
    "total_density": 175896.0,
    "centroid": [
      6.198721885681152,
      -2.329331398010254,
      2.4088540077209473
    ],
    "dipole_rho": [
      -7251.76318359375,
      -18632.951171875,
      -41128.1875
    ],
    "curv_rho": 851817984.0,
    "curv_rho_failed": false,
    "gpu_density_B_requested": "vector",
    "gpu_density_B_effective": "vector",
    "gpu_density_B_fallback_from_vector": false,
    "gpu_density_A_requested": null,
    "gpu_density_A_effective": null,
    "gpu_density_A_fallback_from_vector": false,
    "xtb_A_used": false,
    "xtb_A_success": false,
    "xtb_charge_length_mismatch": false
  },
  "C:267": {
    "id": "C:267",
    "chain": "C",
    "resseq": 267,
    "resname": "HIS",
    "sasa": 0.0,
    "partial_charge_B": 0.29999999999999993,
    "F_metal": 0.8552430802111264,
    "F_P": 1.1507077530300025,
    "F_hal": 0.0,
    "total_density": 177179.5,
    "centroid": [
      6.727424144744873,
      -2.4104626178741455,
      2.599601984024048
    ],
    "dipole_rho": [
      -8094.63330078125,
      -18058.642578125,
      -26642.12890625
    ],
    "curv_rho": 887881408.0,
    "curv_rho_failed": false,
    "gpu_density_B_requested": "vector",
    "gpu_density_B_effective": "vector",
    "gpu_density_B_fallback_from_vector": false,
    "gpu_density_A_requested": null,
    "gpu_density_A_effective": null,
    "gpu_density_A_fallback_from_vector": false,
    "xtb_A_used": false,
    "xtb_A_success": false,
    "xtb_charge_length_mismatch": false
  },
  "C:268": {
    "id": "C:268",
    "chain": "C",
    "resseq": 268,
    "resname": "ASP",
    "sasa": 0.0,
    "partial_charge_B": -0.54,
    "F_metal": 1.3495779414530424,
    "F_P": 1.5561396685309954,
    "F_hal": 0.0,
    "total_density": 178385.34375,
    "centroid": [
      6.6961212158203125,
      -2.4903337955474854,
      2.2550888061523438
    ],
    "dipole_rho": [
      -9961.1376953125,
      2578.302490234375,
      -20953.33203125
    ],
    "curv_rho": 890664960.0,
    "curv_rho_failed": false,
    "gpu_density_B_requested": "vector",
    "gpu_density_B_effective": "vector",
    "gpu_density_B_fallback_from_vector": false,
    "gpu_density_A_requested": null,
    "gpu_density_A_effective": null,
    "gpu_density_A_fallback_from_vector": false,
    "xtb_A_used": false,
    "xtb_A_success": false,
    "xtb_charge_length_mismatch": false
  },
  "C:269": {
    "id": "C:269",
    "chain": "C",
    "resseq": 269,
    "resname": "TYR",
    "sasa": 0.0,
    "partial_charge_B": -0.3,
    "F_metal": 0.7979634004568755,
    "F_P": 1.3946906808994424,
    "F_hal": 0.0,
    "total_density": 184143.5,
    "centroid": [
      6.97247314453125,
      -2.928683280944824,
      2.663522720336914
    ],
    "dipole_rho": [
      -4874.0966796875,
      2122.25146484375,
      -24038.841796875
    ],
    "curv_rho": 860201024.0,
    "curv_rho_failed": false,
    "gpu_density_B_requested": "vector",
    "gpu_density_B_effective": "vector",
    "gpu_density_B_fallback_from_vector": false,
    "gpu_density_A_requested": null,
    "gpu_density_A_effective": null,
    "gpu_density_A_fallback_from_vector": false,
    "xtb_A_used": false,
    "xtb_A_success": false,
    "xtb_charge_length_mismatch": false
  },
  "C:270": {
    "id": "C:270",
    "chain": "C",
    "resseq": 270,
    "resname": "LEU",
    "sasa": 0.0,
    "partial_charge_B": -0.06000000000000002,
    "F_metal": 0.8129786173682411,
    "F_P": 1.406084602465841,
    "F_hal": 0.0,
    "total_density": 177273.203125,
    "centroid": [
      7.191826343536377,
      -3.0280542373657227,
      2.4174559116363525
    ],
    "dipole_rho": [
      -6600.93505859375,
      -6723.79833984375,
      -11614.7255859375
    ],
    "curv_rho": 861568576.0,
    "curv_rho_failed": false,
    "gpu_density_B_requested": "vector",
    "gpu_density_B_effective": "vector",
    "gpu_density_B_fallback_from_vector": false,
    "gpu_density_A_requested": null,
    "gpu_density_A_effective": null,
    "gpu_density_A_fallback_from_vector": false,
    "xtb_A_used": false,
    "xtb_A_success": false,
    "xtb_charge_length_mismatch": false
  },
  "C:271": {
    "id": "C:271",
    "chain": "C",
    "resseq": 271,
    "resname": "THR",
    "sasa": 0.0,
    "partial_charge_B": -0.3,
    "F_metal": 0.8794371895242101,
    "F_P": 1.2830173687479778,
    "F_hal": 0.0,
    "total_density": 180213.578125,
    "centroid": [
      7.154563903808594,
      -2.656757354736328,
      2.103529214859009
    ],
    "dipole_rho": [
      -14150.5546875,
      -8387.7431640625,
      -13394.837890625
    ],
    "curv_rho": 879912832.0,
    "curv_rho_failed": false,
    "gpu_density_B_requested": "vector",
    "gpu_density_B_effective": "vector",
    "gpu_density_B_fallback_from_vector": false,
    "gpu_density_A_requested": null,
    "gpu_density_A_effective": null,
    "gpu_density_A_fallback_from_vector": false,
    "xtb_A_used": false,
    "xtb_A_success": false,
    "xtb_charge_length_mismatch": false
  },
  "C:272": {
    "id": "C:272",
    "chain": "C",
    "resseq": 272,
    "resname": "GLY",
    "sasa": 0.0,
    "partial_charge_B": -0.06000000000000002,
    "F_metal": 0.7042482736398694,
    "F_P": 1.0626237332776223,
    "F_hal": 0.0,
    "total_density": 174176.125,
    "centroid": [
      7.309727191925049,
      -2.4940288066864014,
      2.3440465927124023
    ],
    "dipole_rho": [
      -14813.431640625,
      -18567.86328125,
      -23540.49609375
    ],
    "curv_rho": 864804160.0,
    "curv_rho_failed": false,
    "gpu_density_B_requested": "vector",
    "gpu_density_B_effective": "vector",
    "gpu_density_B_fallback_from_vector": false,
    "gpu_density_A_requested": null,
    "gpu_density_A_effective": null,
    "gpu_density_A_fallback_from_vector": false,
    "xtb_A_used": false,
    "xtb_A_success": false,
    "xtb_charge_length_mismatch": false
  },
  "C:273": {
    "id": "C:273",
    "chain": "C",
    "resseq": 273,
    "resname": "GLY",
    "sasa": 0.0,
    "partial_charge_B": -0.06000000000000002,
    "F_metal": 0.6573173103063074,
    "F_P": 1.031938224258431,
    "F_hal": 0.0,
    "total_density": 163435.875,
    "centroid": [
      7.434410572052002,
      -2.586728572845459,
      2.544660806655884
    ],
    "dipole_rho": [
      -4615.326171875,
      -8703.5673828125,
      -35365.7578125
    ],
    "curv_rho": 838063104.0,
    "curv_rho_failed": false,
    "gpu_density_B_requested": "vector",
    "gpu_density_B_effective": "vector",
    "gpu_density_B_fallback_from_vector": false,
    "gpu_density_A_requested": null,
    "gpu_density_A_effective": null,
    "gpu_density_A_fallback_from_vector": false,
    "xtb_A_used": false,
    "xtb_A_success": false,
    "xtb_charge_length_mismatch": false
  },
  "C:274": {
    "id": "C:274",
    "chain": "C",
    "resseq": 274,
    "resname": "PHE",
    "sasa": 0.0,
    "partial_charge_B": -0.06000000000000002,
    "F_metal": 0.6174395898791242,
    "F_P": 1.0053588792642867,
    "F_hal": 0.0,
    "total_density": 178238.75,
    "centroid": [
      7.496984958648682,
      -2.900963544845581,
      2.874727249145508
    ],
    "dipole_rho": [
      -8085.0361328125,
      -8001.3203125,
      -31277.72265625
    ],
    "curv_rho": 826329920.0,
    "curv_rho_failed": false,
    "gpu_density_B_requested": "vector",
    "gpu_density_B_effective": "vector",
    "gpu_density_B_fallback_from_vector": false,
    "gpu_density_A_requested": null,
    "gpu_density_A_effective": null,
    "gpu_density_A_fallback_from_vector": false,
    "xtb_A_used": false,
    "xtb_A_success": false,
    "xtb_charge_length_mismatch": false
  },
  "C:275": {
    "id": "C:275",
    "chain": "C",
    "resseq": 275,
    "resname": "THR",
    "sasa": 0.0,
    "partial_charge_B": -0.3,
    "F_metal": 0.5596185017469427,
    "F_P": 0.8490534267387035,
    "F_hal": 0.0,
    "total_density": 149469.0,
    "centroid": [
      7.722311973571777,
      -2.459235191345215,
      2.941899538040161
    ],
    "dipole_rho": [
      -8449.7060546875,
      -23087.5703125,
      -30585.736328125
    ],
    "curv_rho": 751212928.0,
    "curv_rho_failed": false,
    "gpu_density_B_requested": "vector",
    "gpu_density_B_effective": "vector",
    "gpu_density_B_fallback_from_vector": false,
    "gpu_density_A_requested": null,
    "gpu_density_A_effective": null,
    "gpu_density_A_fallback_from_vector": false,
    "xtb_A_used": false,
    "xtb_A_success": false,
    "xtb_charge_length_mismatch": false
  },
  "C:276": {
    "id": "C:276",
    "chain": "C",
    "resseq": 276,
    "resname": "ALA",
    "sasa": 0.0,
    "partial_charge_B": -0.06000000000000002,
    "F_metal": 0.5530001126661885,
    "F_P": 0.8458646830368776,
    "F_hal": 0.0,
    "total_density": 151322.03125,
    "centroid": [
      7.34986686706543,
      -2.2974820137023926,
      2.7797491550445557
    ],
    "dipole_rho": [
      -11623.5400390625,
      -23394.716796875,
      -36343.125
    ],
    "curv_rho": 771648000.0,
    "curv_rho_failed": false,
    "gpu_density_B_requested": "vector",
    "gpu_density_B_effective": "vector",
    "gpu_density_B_fallback_from_vector": false,
    "gpu_density_A_requested": null,
    "gpu_density_A_effective": null,
    "gpu_density_A_fallback_from_vector": false,
    "xtb_A_used": false,
    "xtb_A_success": false,
    "xtb_charge_length_mismatch": false
  },
  "C:277": {
    "id": "C:277",
    "chain": "C",
    "resseq": 277,
    "resname": "ASN",
    "sasa": 0.0,
    "partial_charge_B": -0.12,
    "F_metal": 0.5782269304747434,
    "F_P": 0.9094812280996069,
    "F_hal": 0.0,
    "total_density": 157558.953125,
    "centroid": [
      7.038829326629639,
      -2.554793357849121,
      2.9563980102539062
    ],
    "dipole_rho": [
      -12964.4296875,
      -20461.943359375,
      -34395.39453125
    ],
    "curv_rho": 767914816.0,
    "curv_rho_failed": false,
    "gpu_density_B_requested": "vector",
    "gpu_density_B_effective": "vector",
    "gpu_density_B_fallback_from_vector": false,
    "gpu_density_A_requested": null,
    "gpu_density_A_effective": null,
    "gpu_density_A_fallback_from_vector": false,
    "xtb_A_used": false,
    "xtb_A_success": false,
    "xtb_charge_length_mismatch": false
  },
  "C:278": {
    "id": "C:278",
    "chain": "C",
    "resseq": 278,
    "resname": "THR",
    "sasa": 0.0,
    "partial_charge_B": -0.3,
    "F_metal": 0.47011070646728703,
    "F_P": 0.7450941485775503,
    "F_hal": 0.0,
    "total_density": 139674.71875,
    "centroid": [
      7.315471172332764,
      -2.52262544631958,
      3.161519765853882
    ],
    "dipole_rho": [
      -4505.45654296875,
      -24674.10546875,
      -52187.70703125
    ],
    "curv_rho": 691841600.0,
    "curv_rho_failed": false,
    "gpu_density_B_requested": "vector",
    "gpu_density_B_effective": "vector",
    "gpu_density_B_fallback_from_vector": false,
    "gpu_density_A_requested": null,
    "gpu_density_A_effective": null,
    "gpu_density_A_fallback_from_vector": false,
    "xtb_A_used": false,
    "xtb_A_success": false,
    "xtb_charge_length_mismatch": false
  },
  "C:279": {
    "id": "C:279",
    "chain": "C",
    "resseq": 279,
    "resname": "SER",
    "sasa": 0.0,
    "partial_charge_B": -0.3,
    "F_metal": 0.4452489000563187,
    "F_P": 0.692492286155125,
    "F_hal": 0.0,
    "total_density": 134021.65625,
    "centroid": [
      7.257376194000244,
      -2.137784719467163,
      3.135629892349243
    ],
    "dipole_rho": [
      -9063.091796875,
      -26851.4296875,
      -43968.48046875
    ],
    "curv_rho": 655261632.0,
    "curv_rho_failed": false,
    "gpu_density_B_requested": "vector",
    "gpu_density_B_effective": "vector",
    "gpu_density_B_fallback_from_vector": false,
    "gpu_density_A_requested": null,
    "gpu_density_A_effective": null,
    "gpu_density_A_fallback_from_vector": false,
    "xtb_A_used": false,
    "xtb_A_success": false,
    "xtb_charge_length_mismatch": false
  },
  "C:280": {
    "id": "C:280",
    "chain": "C",
    "resseq": 280,
    "resname": "LEU",
    "sasa": 0.0,
    "partial_charge_B": -0.06000000000000002,
    "F_metal": 0.5022587445346272,
    "F_P": 0.763623677823424,
    "F_hal": 0.0,
    "total_density": 156049.015625,
    "centroid": [
      6.737993240356445,
      -2.1583917140960693,
      2.903235912322998
    ],
    "dipole_rho": [
      -20925.212890625,
      -31054.423828125,
      -61643.44140625
    ],
    "curv_rho": 734953600.0,
    "curv_rho_failed": false,
    "gpu_density_B_requested": "vector",
    "gpu_density_B_effective": "vector",
    "gpu_density_B_fallback_from_vector": false,
    "gpu_density_A_requested": null,
    "gpu_density_A_effective": null,
    "gpu_density_A_fallback_from_vector": false,
    "xtb_A_used": false,
    "xtb_A_success": false,
    "xtb_charge_length_mismatch": false
  },
  "C:281": {
    "id": "C:281",
    "chain": "C",
    "resseq": 281,
    "resname": "ALA",
    "sasa": 0.0,
    "partial_charge_B": -0.06000000000000002,
    "F_metal": 0.43074117522636723,
    "F_P": 0.6924894891177825,
    "F_hal": 0.0,
    "total_density": 130230.40625,
    "centroid": [
      6.822564125061035,
      -2.411611318588257,
      3.2843716144561768
    ],
    "dipole_rho": [
      -4630.4248046875,
      -30907.75390625,
      -51116.484375
    ],
    "curv_rho": 640701184.0,
    "curv_rho_failed": false,
    "gpu_density_B_requested": "vector",
    "gpu_density_B_effective": "vector",
    "gpu_density_B_fallback_from_vector": false,
    "gpu_density_A_requested": null,
    "gpu_density_A_effective": null,
    "gpu_density_A_fallback_from_vector": false,
    "xtb_A_used": false,
    "xtb_A_success": false,
    "xtb_charge_length_mismatch": false
  },
  "C:282": {
    "id": "C:282",
    "chain": "C",
    "resseq": 282,
    "resname": "HIS",
    "sasa": 0.0,
    "partial_charge_B": 0.29999999999999993,
    "F_metal": 0.37033289305733263,
    "F_P": 0.5960988684641402,
    "F_hal": 0.0,
    "total_density": 124666.7265625,
    "centroid": [
      7.063786506652832,
      -2.2498281002044678,
      3.47607159614563
    ],
    "dipole_rho": [
      -8768.1669921875,
      -26828.087890625,
      -57003.62109375
    ],
    "curv_rho": 594714560.0,
    "curv_rho_failed": false,
    "gpu_density_B_requested": "vector",
    "gpu_density_B_effective": "vector",
    "gpu_density_B_fallback_from_vector": false,
    "gpu_density_A_requested": null,
    "gpu_density_A_effective": null,
    "gpu_density_A_fallback_from_vector": false,
    "xtb_A_used": false,
    "xtb_A_success": false,
    "xtb_charge_length_mismatch": false
  },
  "C:283": {
    "id": "C:283",
    "chain": "C",
    "resseq": 283,
    "resname": "TYR",
    "sasa": 0.0,
    "partial_charge_B": -0.3,
    "F_metal": 0.3778197998185173,
    "F_P": 0.592580019078591,
    "F_hal": 0.0,
    "total_density": 130739.0078125,
    "centroid": [
      6.61308479309082,
      -1.7207714319229126,
      3.2078866958618164
    ],
    "dipole_rho": [
      -14749.4384765625,
      -30675.25390625,
      -54755.28125
    ],
    "curv_rho": 609380672.0,
    "curv_rho_failed": false,
    "gpu_density_B_requested": "vector",
    "gpu_density_B_effective": "vector",
    "gpu_density_B_fallback_from_vector": false,
    "gpu_density_A_requested": null,
    "gpu_density_A_effective": null,
    "gpu_density_A_fallback_from_vector": false,
    "xtb_A_used": false,
    "xtb_A_success": false,
    "xtb_charge_length_mismatch": false
  },
  "C:284": {
    "id": "C:284",
    "chain": "C",
    "resseq": 284,
    "resname": "CYS",
    "sasa": 0.0,
    "partial_charge_B": -0.21000000000000002,
    "F_metal": 0.3981619745583513,
    "F_P": 0.6342764788239548,
    "F_hal": 0.0,
    "total_density": 131952.640625,
    "centroid": [
      6.401996612548828,
      -2.055246591567993,
      3.2534120082855225
    ],
    "dipole_rho": [
      -11959.8037109375,
      -24520.720703125,
      -61431.15625
    ],
    "curv_rho": 633196416.0,
    "curv_rho_failed": false,
    "gpu_density_B_requested": "vector",
    "gpu_density_B_effective": "vector",
    "gpu_density_B_fallback_from_vector": false,
    "gpu_density_A_requested": null,
    "gpu_density_A_effective": null,
    "gpu_density_A_fallback_from_vector": false,
    "xtb_A_used": false,
    "xtb_A_success": false,
    "xtb_charge_length_mismatch": false
  },
  "C:285": {
    "id": "C:285",
    "chain": "C",
    "resseq": 285,
    "resname": "ARG",
    "sasa": 0.031651873141527176,
    "partial_charge_B": 0.5190897687650707,
    "F_metal": 0.31426358081653394,
    "F_P": 0.5285449063217832,
    "F_hal": 0.0,
    "total_density": 117809.6875,
    "centroid": [
      6.396398544311523,
      -2.2766928672790527,
      3.7270216941833496
    ],
    "dipole_rho": [
      -20305.20703125,
      -18617.37109375,
      -62246.9765625
    ],
    "curv_rho": 517001152.0,
    "curv_rho_failed": false,
    "gpu_density_B_requested": "vector",
    "gpu_density_B_effective": "vector",
    "gpu_density_B_fallback_from_vector": false,
    "gpu_density_A_requested": null,
    "gpu_density_A_effective": null,
    "gpu_density_A_fallback_from_vector": false,
    "xtb_A_used": false,
    "xtb_A_success": false,
    "xtb_charge_length_mismatch": false
  },
  "C:286": {
    "id": "C:286",
    "chain": "C",
    "resseq": 286,
    "resname": "ASP",
    "sasa": 2.4915943145751953,
    "partial_charge_B": -1.35,
    "F_metal": 0.29524225626602674,
    "F_P": 0.4846712336348267,
    "F_hal": 0.0,
    "total_density": 93756.7578125,
    "centroid": [
      6.546041488647461,
      -1.87604820728302,
      3.7047038078308105
    ],
    "dipole_rho": [
      -13051.748046875,
      -27310.0078125,
      -50533.375
    ],
    "curv_rho": 427651904.0,
    "curv_rho_failed": false,
    "gpu_density_B_requested": "vector",
    "gpu_density_B_effective": "vector",
    "gpu_density_B_fallback_from_vector": false,
    "gpu_density_A_requested": null,
    "gpu_density_A_effective": null,
    "gpu_density_A_fallback_from_vector": false,
    "xtb_A_used": false,
    "xtb_A_success": false,
    "xtb_charge_length_mismatch": false
  },
  "C:287": {
    "id": "C:287",
    "chain": "C",
    "resseq": 287,
    "resname": "ASN",
    "sasa": 0.09458957612514496,
    "partial_charge_B": -0.1492043115567376,
    "F_metal": 0.3203823270237954,
    "F_P": 0.5174188946181284,
    "F_hal": 0.0,
    "total_density": 110879.953125,
    "centroid": [
      6.232024669647217,
      -1.6655529737472534,
      3.4875354766845703
    ],
    "dipole_rho": [
      -17178.15234375,
      -31147.873046875,
      -49225.3828125
    ],
    "curv_rho": 502337536.0,
    "curv_rho_failed": false,
    "gpu_density_B_requested": "vector",
    "gpu_density_B_effective": "vector",
    "gpu_density_B_fallback_from_vector": false,
    "gpu_density_A_requested": null,
    "gpu_density_A_effective": null,
    "gpu_density_A_fallback_from_vector": false,
    "xtb_A_used": false,
    "xtb_A_success": false,
    "xtb_charge_length_mismatch": false
  },
  "C:288": {
    "id": "C:288",
    "chain": "C",
    "resseq": 288,
    "resname": "GLY",
    "sasa": 0.0,
    "partial_charge_B": -0.06000000000000002,
    "F_metal": 0.3313942137952528,
    "F_P": 0.5437657430196278,
    "F_hal": 0.0,
    "total_density": 117409.75,
    "centroid": [
      5.840388774871826,
      -1.9190031290054321,
      3.490025281906128
    ],
    "dipole_rho": [
      -22614.50390625,
      -26320.66796875,
      -52960.62890625
    ],
    "curv_rho": 519657280.0,
    "curv_rho_failed": false,
    "gpu_density_B_requested": "vector",
    "gpu_density_B_effective": "vector",
    "gpu_density_B_fallback_from_vector": false,
    "gpu_density_A_requested": null,
    "gpu_density_A_effective": null,
    "gpu_density_A_fallback_from_vector": false,
    "xtb_A_used": false,
    "xtb_A_success": false,
    "xtb_charge_length_mismatch": false
  },
  "C:289": {
    "id": "C:289",
    "chain": "C",
    "resseq": 289,
    "resname": "LEU",
    "sasa": 0.0,
    "partial_charge_B": -0.06000000000000002,
    "F_metal": 0.4070720396160512,
    "F_P": 0.6411723517191891,
    "F_hal": 0.0,
    "total_density": 136741.359375,
    "centroid": [
      5.99339485168457,
      -1.9397146701812744,
      3.2528581619262695
    ],
    "dipole_rho": [
      -11844.2841796875,
      -26707.568359375,
      -46973.0078125
    ],
    "curv_rho": 635078144.0,
    "curv_rho_failed": false,
    "gpu_density_B_requested": "vector",
    "gpu_density_B_effective": "vector",
    "gpu_density_B_fallback_from_vector": false,
    "gpu_density_A_requested": null,
    "gpu_density_A_effective": null,
    "gpu_density_A_fallback_from_vector": false,
    "xtb_A_used": false,
    "xtb_A_success": false,
    "xtb_charge_length_mismatch": false
  },
  "C:290": {
    "id": "C:290",
    "chain": "C",
    "resseq": 290,
    "resname": "LEU",
    "sasa": 0.0,
    "partial_charge_B": -0.06000000000000002,
    "F_metal": 0.46461032468133134,
    "F_P": 0.7541545384913356,
    "F_hal": 0.0,
    "total_density": 141656.140625,
    "centroid": [
      5.802518844604492,
      -2.3437774181365967,
      3.2649219036102295
    ],
    "dipole_rho": [
      -8962.37109375,
      -21138.962890625,
      -41576.5234375
    ],
    "curv_rho": 666938880.0,
    "curv_rho_failed": false,
    "gpu_density_B_requested": "vector",
    "gpu_density_B_effective": "vector",
    "gpu_density_B_fallback_from_vector": false,
    "gpu_density_A_requested": null,
    "gpu_density_A_effective": null,
    "gpu_density_A_fallback_from_vector": false,
    "xtb_A_used": false,
    "xtb_A_success": false,
    "xtb_charge_length_mismatch": false
  },
  "C:291": {
    "id": "C:291",
    "chain": "C",
    "resseq": 291,
    "resname": "LEU",
    "sasa": 0.0,
    "partial_charge_B": -0.06000000000000002,
    "F_metal": 0.6078959120263373,
    "F_P": 0.9419125508058456,
    "F_hal": 0.0,
    "total_density": 156673.890625,
    "centroid": [
      6.260985851287842,
      -2.4906764030456543,
      3.059812307357788
    ],
    "dipole_rho": [
      -10648.26953125,
      -21088.49609375,
      -39791.2734375
    ],
    "curv_rho": 748013504.0,
    "curv_rho_failed": false,
    "gpu_density_B_requested": "vector",
    "gpu_density_B_effective": "vector",
    "gpu_density_B_fallback_from_vector": false,
    "gpu_density_A_requested": null,
    "gpu_density_A_effective": null,
    "gpu_density_A_fallback_from_vector": false,
    "xtb_A_used": false,
    "xtb_A_success": false,
    "xtb_charge_length_mismatch": false
  },
  "C:292": {
    "id": "C:292",
    "chain": "C",
    "resseq": 292,
    "resname": "HIS",
    "sasa": 0.0,
    "partial_charge_B": 0.29999999999999993,
    "F_metal": 1.178064569544043,
    "F_P": 1.6489220732376961,
    "F_hal": 0.0,
    "total_density": 168288.84375,
    "centroid": [
      6.0108160972595215,
      -2.6825129985809326,
      2.685462474822998
    ],
    "dipole_rho": [
      -7842.9453125,
      -8985.462890625,
      -32888.234375
    ],
    "curv_rho": 799404480.0,
    "curv_rho_failed": false,
    "gpu_density_B_requested": "vector",
    "gpu_density_B_effective": "vector",
    "gpu_density_B_fallback_from_vector": false,
    "gpu_density_A_requested": null,
    "gpu_density_A_effective": null,
    "gpu_density_A_fallback_from_vector": false,
    "xtb_A_used": false,
    "xtb_A_success": false,
    "xtb_charge_length_mismatch": false
  },
  "C:293": {
    "id": "C:293",
    "chain": "C",
    "resseq": 293,
    "resname": "ILE",
    "sasa": 0.0,
    "partial_charge_B": -0.06000000000000002,
    "F_metal": 0.9802386731784807,
    "F_P": 1.5845607851899663,
    "F_hal": 0.0,
    "total_density": 171243.453125,
    "centroid": [
      6.362564563751221,
      -2.8199222087860107,
      2.7190678119659424
    ],
    "dipole_rho": [
      -17318.927734375,
      -7258.072265625,
      -35752.60546875
    ],
    "curv_rho": 795936576.0,
    "curv_rho_failed": false,
    "gpu_density_B_requested": "vector",
    "gpu_density_B_effective": "vector",
    "gpu_density_B_fallback_from_vector": false,
    "gpu_density_A_requested": null,
    "gpu_density_A_effective": null,
    "gpu_density_A_fallback_from_vector": false,
    "xtb_A_used": false,
    "xtb_A_success": false,
    "xtb_charge_length_mismatch": false
  },
  "C:294": {
    "id": "C:294",
    "chain": "C",
    "resseq": 294,
    "resname": "HIS",
    "sasa": 0.0,
    "partial_charge_B": 0.29999999999999993,
    "F_metal": 2.9862981246818694,
    "F_P": 3.3701333944361735,
    "F_hal": 0.0,
    "total_density": 184252.734375,
    "centroid": [
      6.3372368812561035,
      -2.8014981746673584,
      2.2438976764678955
    ],
    "dipole_rho": [
      -11442.439453125,
      10626.189453125,
      -18934.255859375
    ],
    "curv_rho": 849194624.0,
    "curv_rho_failed": false,
    "gpu_density_B_requested": "vector",
    "gpu_density_B_effective": "vector",
    "gpu_density_B_fallback_from_vector": false,
    "gpu_density_A_requested": null,
    "gpu_density_A_effective": null,
    "gpu_density_A_fallback_from_vector": false,
    "xtb_A_used": false,
    "xtb_A_success": false,
    "xtb_charge_length_mismatch": false
  },
  "C:295": {
    "id": "C:295",
    "chain": "C",
    "resseq": 295,
    "resname": "ARG",
    "sasa": 0.0,
    "partial_charge_B": 0.4799999999999999,
    "F_metal": 1.2993198996950552,
    "F_P": 4.832099960120729,
    "F_hal": 0.0,
    "total_density": 182864.25,
    "centroid": [
      6.544785976409912,
      -3.217241048812866,
      2.3400182723999023
    ],
    "dipole_rho": [
      -155.60601806640625,
      32268.048828125,
      -14296.6416015625
    ],
    "curv_rho": 842748032.0,
    "curv_rho_failed": false,
    "gpu_density_B_requested": "vector",
    "gpu_density_B_effective": "vector",
    "gpu_density_B_fallback_from_vector": false,
    "gpu_density_A_requested": null,
    "gpu_density_A_effective": null,
    "gpu_density_A_fallback_from_vector": false,
    "xtb_A_used": false,
    "xtb_A_success": false,
    "xtb_charge_length_mismatch": false
  },
  "C:296": {
    "id": "C:296",
    "chain": "C",
    "resseq": 296,
    "resname": "ALA",
    "sasa": 0.0,
    "partial_charge_B": -0.06000000000000002,
    "F_metal": 1.55465910203979,
    "F_P": 2.4605681379735316,
    "F_hal": 0.0,
    "total_density": 165495.328125,
    "centroid": [
      6.750779151916504,
      -2.9728617668151855,
      2.1190810203552246
    ],
    "dipole_rho": [
      -8933.52734375,
      7804.50732421875,
      -1896.3634033203125
    ],
    "curv_rho": 840934208.0,
    "curv_rho_failed": false,
    "gpu_density_B_requested": "vector",
    "gpu_density_B_effective": "vector",
    "gpu_density_B_fallback_from_vector": false,
    "gpu_density_A_requested": null,
    "gpu_density_A_effective": null,
    "gpu_density_A_fallback_from_vector": false,
    "xtb_A_used": false,
    "xtb_A_success": false,
    "xtb_charge_length_mismatch": false
  },
  "C:297": {
    "id": "C:297",
    "chain": "C",
    "resseq": 297,
    "resname": "MET",
    "sasa": 0.0,
    "partial_charge_B": -0.21000000000000002,
    "F_metal": 0.8770948017674096,
    "F_P": 1.583812793380634,
    "F_hal": 0.0,
    "total_density": 181839.234375,
    "centroid": [
      7.254209041595459,
      -3.133121967315674,
      2.056442975997925
    ],
    "dipole_rho": [
      7709.3251953125,
      8367.40625,
      10568.0927734375
    ],
    "curv_rho": 893363456.0,
    "curv_rho_failed": false,
    "gpu_density_B_requested": "vector",
    "gpu_density_B_effective": "vector",
    "gpu_density_B_fallback_from_vector": false,
    "gpu_density_A_requested": null,
    "gpu_density_A_effective": null,
    "gpu_density_A_fallback_from_vector": false,
    "xtb_A_used": false,
    "xtb_A_success": false,
    "xtb_charge_length_mismatch": false
  },
  "C:298": {
    "id": "C:298",
    "chain": "C",
    "resseq": 298,
    "resname": "HIS",
    "sasa": 0.0,
    "partial_charge_B": 0.29999999999999993,
    "F_metal": 0.8941714756691377,
    "F_P": 2.4631338970330425,
    "F_hal": 0.0,
    "total_density": 165171.703125,
    "centroid": [
      6.826030731201172,
      -3.4714536666870117,
      2.2047922611236572
    ],
    "dipole_rho": [
      -6897.544921875,
      20160.2265625,
      -1590.2694091796875
    ],
    "curv_rho": 775995648.0,
    "curv_rho_failed": false,
    "gpu_density_B_requested": "vector",
    "gpu_density_B_effective": "vector",
    "gpu_density_B_fallback_from_vector": false,
    "gpu_density_A_requested": null,
    "gpu_density_A_effective": null,
    "gpu_density_A_fallback_from_vector": false,
    "xtb_A_used": false,
    "xtb_A_success": false,
    "xtb_charge_length_mismatch": false
  },
  "C:299": {
    "id": "C:299",
    "chain": "C",
    "resseq": 299,
    "resname": "ALA",
    "sasa": 0.0,
    "partial_charge_B": -0.06000000000000002,
    "F_metal": 0.7356966295546538,
    "F_P": 1.811422344389578,
    "F_hal": 0.0,
    "total_density": 144578.0625,
    "centroid": [
      6.907947063446045,
      -3.5950238704681396,
      1.9459530115127563
    ],
    "dipole_rho": [
      -12580.0400390625,
      24331.837890625,
      5683.85693359375
    ],
    "curv_rho": 696606144.0,
    "curv_rho_failed": false,
    "gpu_density_B_requested": "vector",
    "gpu_density_B_effective": "vector",
    "gpu_density_B_fallback_from_vector": false,
    "gpu_density_A_requested": null,
    "gpu_density_A_effective": null,
    "gpu_density_A_fallback_from_vector": false,
    "xtb_A_used": false,
    "xtb_A_success": false,
    "xtb_charge_length_mismatch": false
  },
  "C:300": {
    "id": "C:300",
    "chain": "C",
    "resseq": 300,
    "resname": "VAL",
    "sasa": 0.0,
    "partial_charge_B": -0.06000000000000002,
    "F_metal": 0.6493633942180669,
    "F_P": 1.3577573428778913,
    "F_hal": 0.0,
    "total_density": 150540.296875,
    "centroid": [
      7.292715072631836,
      -3.537297487258911,
      1.8527628183364868
    ],
    "dipole_rho": [
      -9191.345703125,
      15445.814453125,
      7779.4853515625
    ],
    "curv_rho": 725495296.0,
    "curv_rho_failed": false,
    "gpu_density_B_requested": "vector",
    "gpu_density_B_effective": "vector",
    "gpu_density_B_fallback_from_vector": false,
    "gpu_density_A_requested": null,
    "gpu_density_A_effective": null,
    "gpu_density_A_fallback_from_vector": false,
    "xtb_A_used": false,
    "xtb_A_success": false,
    "xtb_charge_length_mismatch": false
  },
  "C:301": {
    "id": "C:301",
    "chain": "C",
    "resseq": 301,
    "resname": "ILE",
    "sasa": 0.0,
    "partial_charge_B": -0.06000000000000002,
    "F_metal": 0.6077617689614907,
    "F_P": 1.2895878266282392,
    "F_hal": 0.0,
    "total_density": 162149.578125,
    "centroid": [
      7.496678352355957,
      -3.61623477935791,
      2.242119312286377
    ],
    "dipole_rho": [
      6670.9384765625,
      27395.654296875,
      6470.77880859375
    ],
    "curv_rho": 760883648.0,
    "curv_rho_failed": false,
    "gpu_density_B_requested": "vector",
    "gpu_density_B_effective": "vector",
    "gpu_density_B_fallback_from_vector": false,
    "gpu_density_A_requested": null,
    "gpu_density_A_effective": null,
    "gpu_density_A_fallback_from_vector": false,
    "xtb_A_used": false,
    "xtb_A_success": false,
    "xtb_charge_length_mismatch": false
  },
  "C:302": {
    "id": "C:302",
    "chain": "C",
    "resseq": 302,
    "resname": "ASP",
    "sasa": 0.0,
    "partial_charge_B": -0.54,
    "F_metal": 0.5754303270524375,
    "F_P": 1.4432724494551823,
    "F_hal": 0.0,
    "total_density": 145819.0,
    "centroid": [
      7.083484649658203,
      -3.8253116607666016,
      2.2929911613464355
    ],
    "dipole_rho": [
      2243.330322265625,
      31444.14453125,
      5395.869140625
    ],
    "curv_rho": 658523584.0,
    "curv_rho_failed": false,
    "gpu_density_B_requested": "vector",
    "gpu_density_B_effective": "vector",
    "gpu_density_B_fallback_from_vector": false,
    "gpu_density_A_requested": null,
    "gpu_density_A_effective": null,
    "gpu_density_A_fallback_from_vector": false,
    "xtb_A_used": false,
    "xtb_A_success": false,
    "xtb_charge_length_mismatch": false
  },
  "C:303": {
    "id": "C:303",
    "chain": "C",
    "resseq": 303,
    "resname": "ARG",
    "sasa": 0.0,
    "partial_charge_B": 0.4799999999999999,
    "F_metal": 0.4986238370956078,
    "F_P": 1.2753878054271977,
    "F_hal": 0.0,
    "total_density": 140942.203125,
    "centroid": [
      6.95029354095459,
      -4.020859241485596,
      1.895788550376892
    ],
    "dipole_rho": [
      9133.3095703125,
      40197.37890625,
      22574.759765625
    ],
    "curv_rho": 618361856.0,
    "curv_rho_failed": false,
    "gpu_density_B_requested": "vector",
    "gpu_density_B_effective": "vector",
    "gpu_density_B_fallback_from_vector": false,
    "gpu_density_A_requested": null,
    "gpu_density_A_effective": null,
    "gpu_density_A_fallback_from_vector": false,
    "xtb_A_used": false,
    "xtb_A_success": false,
    "xtb_charge_length_mismatch": false
  },
  "C:304": {
    "id": "C:304",
    "chain": "C",
    "resseq": 304,
    "resname": "GLN",
    "sasa": 0.0,
    "partial_charge_B": -0.12,
    "F_metal": 0.4058279267314032,
    "F_P": 0.9373230727367992,
    "F_hal": 0.0,
    "total_density": 124741.1875,
    "centroid": [
      7.341493129730225,
      -4.197511672973633,
      1.9049644470214844
    ],
    "dipole_rho": [
      3769.128662109375,
      41964.1796875,
      17846.01953125
    ],
    "curv_rho": 540632000.0,
    "curv_rho_failed": false,
    "gpu_density_B_requested": "vector",
    "gpu_density_B_effective": "vector",
    "gpu_density_B_fallback_from_vector": false,
    "gpu_density_A_requested": null,
    "gpu_density_A_effective": null,
    "gpu_density_A_fallback_from_vector": false,
    "xtb_A_used": false,
    "xtb_A_success": false,
    "xtb_charge_length_mismatch": false
  },
  "C:305": {
    "id": "C:305",
    "chain": "C",
    "resseq": 305,
    "resname": "LYS",
    "sasa": 0.0,
    "partial_charge_B": 0.11999999999999997,
    "F_metal": 0.31643038446950916,
    "F_P": 0.7172776639910724,
    "F_hal": 0.0,
    "total_density": 111503.484375,
    "centroid": [
      7.4264020919799805,
      -4.474903106689453,
      2.1926329135894775
    ],
    "dipole_rho": [
      10413.4296875,
      64651.90234375,
      3794.8037109375
    ],
    "curv_rho": 478510560.0,
    "curv_rho_failed": false,
    "gpu_density_B_requested": "vector",
    "gpu_density_B_effective": "vector",
    "gpu_density_B_fallback_from_vector": false,
    "gpu_density_A_requested": null,
    "gpu_density_A_effective": null,
    "gpu_density_A_fallback_from_vector": false,
    "xtb_A_used": false,
    "xtb_A_success": false,
    "xtb_charge_length_mismatch": false
  },
  "C:306": {
    "id": "C:306",
    "chain": "C",
    "resseq": 306,
    "resname": "ASN",
    "sasa": 0.0,
    "partial_charge_B": -0.12,
    "F_metal": 0.35488280776519976,
    "F_P": 0.7870303857522627,
    "F_hal": 0.0,
    "total_density": 114503.8671875,
    "centroid": [
      7.745680809020996,
      -4.408456802368164,
      2.060110569000244
    ],
    "dipole_rho": [
      1586.5526123046875,
      50823.203125,
      10531.2626953125
    ],
    "curv_rho": 481377984.0,
    "curv_rho_failed": false,
    "gpu_density_B_requested": "vector",
    "gpu_density_B_effective": "vector",
    "gpu_density_B_fallback_from_vector": false,
    "gpu_density_A_requested": null,
    "gpu_density_A_effective": null,
    "gpu_density_A_fallback_from_vector": false,
    "xtb_A_used": false,
    "xtb_A_success": false,
    "xtb_charge_length_mismatch": false
  },
  "C:307": {
    "id": "C:307",
    "chain": "C",
    "resseq": 307,
    "resname": "HIS",
    "sasa": 0.0,
    "partial_charge_B": 0.29999999999999993,
    "F_metal": 0.46068247923006106,
    "F_P": 1.008293466631134,
    "F_hal": 0.0,
    "total_density": 138627.578125,
    "centroid": [
      7.934894561767578,
      -4.158858299255371,
      2.1425621509552
    ],
    "dipole_rho": [
      -3272.365234375,
      36847.41015625,
      16345.921875
    ],
    "curv_rho": 598975552.0,
    "curv_rho_failed": false,
    "gpu_density_B_requested": "vector",
    "gpu_density_B_effective": "vector",
    "gpu_density_B_fallback_from_vector": false,
    "gpu_density_A_requested": null,
    "gpu_density_A_effective": null,
    "gpu_density_A_fallback_from_vector": false,
    "xtb_A_used": false,
    "xtb_A_success": false,
    "xtb_charge_length_mismatch": false
  },
  "C:308": {
    "id": "C:308",
    "chain": "C",
    "resseq": 308,
    "resname": "GLY",
    "sasa": 0.0,
    "partial_charge_B": -0.06000000000000002,
    "F_metal": 0.5028397573333288,
    "F_P": 1.0486386941238206,
    "F_hal": 0.0,
    "total_density": 135492.546875,
    "centroid": [
      7.7488203048706055,
      -4.045867443084717,
      2.3026528358459473
    ],
    "dipole_rho": [
      -1887.4969482421875,
      28695.0390625,
      -8254.5302734375
    ],
    "curv_rho": 621259776.0,
    "curv_rho_failed": false,
    "gpu_density_B_requested": "vector",
    "gpu_density_B_effective": "vector",
    "gpu_density_B_fallback_from_vector": false,
    "gpu_density_A_requested": null,
    "gpu_density_A_effective": null,
    "gpu_density_A_fallback_from_vector": false,
    "xtb_A_used": false,
    "xtb_A_success": false,
    "xtb_charge_length_mismatch": false
  },
  "C:309": {
    "id": "C:309",
    "chain": "C",
    "resseq": 309,
    "resname": "ILE",
    "sasa": 0.0,
    "partial_charge_B": -0.06000000000000002,
    "F_metal": 0.5391165360890952,
    "F_P": 1.0963185118400285,
    "F_hal": 0.0,
    "total_density": 157793.96875,
    "centroid": [
      7.531604290008545,
      -3.7993741035461426,
      2.5452301502227783
    ],
    "dipole_rho": [
      -7687.93994140625,
      35405.15625,
      -10109.8330078125
    ],
    "curv_rho": 709902080.0,
    "curv_rho_failed": false,
    "gpu_density_B_requested": "vector",
    "gpu_density_B_effective": "vector",
    "gpu_density_B_fallback_from_vector": false,
    "gpu_density_A_requested": null,
    "gpu_density_A_effective": null,
    "gpu_density_A_fallback_from_vector": false,
    "xtb_A_used": false,
    "xtb_A_success": false,
    "xtb_charge_length_mismatch": false
  },
  "C:310": {
    "id": "C:310",
    "chain": "C",
    "resseq": 310,
    "resname": "HIS",
    "sasa": 0.0,
    "partial_charge_B": 0.29999999999999993,
    "F_metal": 0.4398241068302178,
    "F_P": 1.0216610837938511,
    "F_hal": 0.0,
    "total_density": 143882.0,
    "centroid": [
      7.139679431915283,
      -4.066213130950928,
      2.699312925338745
    ],
    "dipole_rho": [
      6186.93896484375,
      39762.77734375,
      -8459.8681640625
    ],
    "curv_rho": 614500352.0,
    "curv_rho_failed": false,
    "gpu_density_B_requested": "vector",
    "gpu_density_B_effective": "vector",
    "gpu_density_B_fallback_from_vector": false,
    "gpu_density_A_requested": null,
    "gpu_density_A_effective": null,
    "gpu_density_A_fallback_from_vector": false,
    "xtb_A_used": false,
    "xtb_A_success": false,
    "xtb_charge_length_mismatch": false
  },
  "C:311": {
    "id": "C:311",
    "chain": "C",
    "resseq": 311,
    "resname": "PHE",
    "sasa": 0.0,
    "partial_charge_B": -0.06000000000000002,
    "F_metal": 0.5934243093353091,
    "F_P": 1.590897388973906,
    "F_hal": 0.0,
    "total_density": 155881.484375,
    "centroid": [
      6.776545524597168,
      -3.69096302986145,
      2.687486171722412
    ],
    "dipole_rho": [
      -1781.2962646484375,
      28867.83203125,
      -14003.0615234375
    ],
    "curv_rho": 716277312.0,
    "curv_rho_failed": false,
    "gpu_density_B_requested": "vector",
    "gpu_density_B_effective": "vector",
    "gpu_density_B_fallback_from_vector": false,
    "gpu_density_A_requested": null,
    "gpu_density_A_effective": null,
    "gpu_density_A_fallback_from_vector": false,
    "xtb_A_used": false,
    "xtb_A_success": false,
    "xtb_charge_length_mismatch": false
  },
  "C:312": {
    "id": "C:312",
    "chain": "C",
    "resseq": 312,
    "resname": "ARG",
    "sasa": 0.0,
    "partial_charge_B": 0.4799999999999999,
    "F_metal": 0.3958138360889504,
    "F_P": 0.8971147149087036,
    "F_hal": 0.0,
    "total_density": 141264.90625,
    "centroid": [
      7.018571376800537,
      -4.0043559074401855,
      2.9639365673065186
    ],
    "dipole_rho": [
      7768.17138671875,
      49708.3515625,
      -22096.302734375
    ],
    "curv_rho": 602678464.0,
    "curv_rho_failed": false,
    "gpu_density_B_requested": "vector",
    "gpu_density_B_effective": "vector",
    "gpu_density_B_fallback_from_vector": false,
    "gpu_density_A_requested": null,
    "gpu_density_A_effective": null,
    "gpu_density_A_fallback_from_vector": false,
    "xtb_A_used": false,
    "xtb_A_success": false,
    "xtb_charge_length_mismatch": false
  },
  "C:313": {
    "id": "C:313",
    "chain": "C",
    "resseq": 313,
    "resname": "VAL",
    "sasa": 0.0,
    "partial_charge_B": -0.06000000000000002,
    "F_metal": 0.4730494318699953,
    "F_P": 0.9534509988657555,
    "F_hal": 0.0,
    "total_density": 139234.734375,
    "centroid": [
      7.302266597747803,
      -3.7940218448638916,
      3.035144329071045
    ],
    "dipole_rho": [
      367.2720642089844,
      22535.1171875,
      -17883.509765625
    ],
    "curv_rho": 641375744.0,
    "curv_rho_failed": false,
    "gpu_density_B_requested": "vector",
    "gpu_density_B_effective": "vector",
    "gpu_density_B_fallback_from_vector": false,
    "gpu_density_A_requested": null,
    "gpu_density_A_effective": null,
    "gpu_density_A_fallback_from_vector": false,
    "xtb_A_used": false,
    "xtb_A_success": false,
    "xtb_charge_length_mismatch": false
  },
  "C:314": {
    "id": "C:314",
    "chain": "C",
    "resseq": 314,
    "resname": "LEU",
    "sasa": 0.0,
    "partial_charge_B": -0.06000000000000002,
    "F_metal": 0.5878193631535528,
    "F_P": 1.2393243923715163,
    "F_hal": 0.0,
    "total_density": 162614.296875,
    "centroid": [
      7.149506568908691,
      -3.5191242694854736,
      2.742194175720215
    ],
    "dipole_rho": [
      -4308.10693359375,
      19296.28515625,
      -23630.7578125
    ],
    "curv_rho": 744984512.0,
    "curv_rho_failed": false,
    "gpu_density_B_requested": "vector",
    "gpu_density_B_effective": "vector",
    "gpu_density_B_fallback_from_vector": false,
    "gpu_density_A_requested": null,
    "gpu_density_A_effective": null,
    "gpu_density_A_fallback_from_vector": false,
    "xtb_A_used": false,
    "xtb_A_success": false,
    "xtb_charge_length_mismatch": false
  },
  "C:315": {
    "id": "C:315",
    "chain": "C",
    "resseq": 315,
    "resname": "ALA",
    "sasa": 0.0,
    "partial_charge_B": -0.06000000000000002,
    "F_metal": 0.5164856492247977,
    "F_P": 1.13120903851872,
    "F_hal": 0.0,
    "total_density": 143513.171875,
    "centroid": [
      6.804805755615234,
      -3.5779433250427246,
      3.0339462757110596
    ],
    "dipole_rho": [
      -5745.65087890625,
      10252.173828125,
      -29152.3984375
    ],
    "curv_rho": 661545920.0,
    "curv_rho_failed": false,
    "gpu_density_B_requested": "vector",
    "gpu_density_B_effective": "vector",
    "gpu_density_B_fallback_from_vector": false,
    "gpu_density_A_requested": null,
    "gpu_density_A_effective": null,
    "gpu_density_A_fallback_from_vector": false,
    "xtb_A_used": false,
    "xtb_A_success": false,
    "xtb_charge_length_mismatch": false
  },
  "C:316": {
    "id": "C:316",
    "chain": "C",
    "resseq": 316,
    "resname": "LYS",
    "sasa": 0.0,
    "partial_charge_B": 0.11999999999999997,
    "F_metal": 0.40848790250905415,
    "F_P": 0.8082532382785431,
    "F_hal": 0.0,
    "total_density": 146683.828125,
    "centroid": [
      7.079674243927002,
      -3.60619854927063,
      3.311154842376709
    ],
    "dipole_rho": [
      -924.5531616210938,
      34718.64453125,
      -40475.078125
    ],
    "curv_rho": 638839680.0,
    "curv_rho_failed": false,
    "gpu_density_B_requested": "vector",
    "gpu_density_B_effective": "vector",
    "gpu_density_B_fallback_from_vector": false,
    "gpu_density_A_requested": null,
    "gpu_density_A_effective": null,
    "gpu_density_A_fallback_from_vector": false,
    "xtb_A_used": false,
    "xtb_A_success": false,
    "xtb_charge_length_mismatch": false
  },
  "C:317": {
    "id": "C:317",
    "chain": "C",
    "resseq": 317,
    "resname": "ALA",
    "sasa": 0.0,
    "partial_charge_B": -0.06000000000000002,
    "F_metal": 0.5069705986126956,
    "F_P": 0.9310810177418117,
    "F_hal": 0.0,
    "total_density": 144188.375,
    "centroid": [
      7.245489597320557,
      -3.3918333053588867,
      3.1352195739746094
    ],
    "dipole_rho": [
      1146.2841796875,
      -3926.750732421875,
      -37252.48828125
    ],
    "curv_rho": 690520448.0,
    "curv_rho_failed": false,
    "gpu_density_B_requested": "vector",
    "gpu_density_B_effective": "vector",
    "gpu_density_B_fallback_from_vector": false,
    "gpu_density_A_requested": null,
    "gpu_density_A_effective": null,
    "gpu_density_A_fallback_from_vector": false,
    "xtb_A_used": false,
    "xtb_A_success": false,
    "xtb_charge_length_mismatch": false
  },
  "C:318": {
    "id": "C:318",
    "chain": "C",
    "resseq": 318,
    "resname": "LEU",
    "sasa": 0.0,
    "partial_charge_B": -0.06000000000000002,
    "F_metal": 0.559590684286497,
    "F_P": 1.0526101855124952,
    "F_hal": 0.0,
    "total_density": 157029.875,
    "centroid": [
      6.8268866539001465,
      -3.1251065731048584,
      3.0812747478485107
    ],
    "dipole_rho": [
      -6065.52880859375,
      -1259.1732177734375,
      -39944.5703125
    ],
    "curv_rho": 747032512.0,
    "curv_rho_failed": false,
    "gpu_density_B_requested": "vector",
    "gpu_density_B_effective": "vector",
    "gpu_density_B_fallback_from_vector": false,
    "gpu_density_A_requested": null,
    "gpu_density_A_effective": null,
    "gpu_density_A_fallback_from_vector": false,
    "xtb_A_used": false,
    "xtb_A_success": false,
    "xtb_charge_length_mismatch": false
  },
  "C:319": {
    "id": "C:319",
    "chain": "C",
    "resseq": 319,
    "resname": "ARG",
    "sasa": 0.0,
    "partial_charge_B": 0.4799999999999999,
    "F_metal": 0.38118803750819347,
    "F_P": 0.7374606182259242,
    "F_hal": 0.0,
    "total_density": 132996.71875,
    "centroid": [
      6.691057205200195,
      -3.3064911365509033,
      3.598789691925049
    ],
    "dipole_rho": [
      1275.8631591796875,
      12593.5947265625,
      -38784.48828125
    ],
    "curv_rho": 582992512.0,
    "curv_rho_failed": false,
    "gpu_density_B_requested": "vector",
    "gpu_density_B_effective": "vector",
    "gpu_density_B_fallback_from_vector": false,
    "gpu_density_A_requested": null,
    "gpu_density_A_effective": null,
    "gpu_density_A_fallback_from_vector": false,
    "xtb_A_used": false,
    "xtb_A_success": false,
    "xtb_charge_length_mismatch": false
  },
  "C:320": {
    "id": "C:320",
    "chain": "C",
    "resseq": 320,
    "resname": "MET",
    "sasa": 0.0,
    "partial_charge_B": -0.21000000000000002,
    "F_metal": 0.4210425083089163,
    "F_P": 0.7373676765356661,
    "F_hal": 0.0,
    "total_density": 134788.125,
    "centroid": [
      7.170369625091553,
      -3.2633883953094482,
      3.491813898086548
    ],
    "dipole_rho": [
      -8510.927734375,
      -6183.56396484375,
      -43875.03125
    ],
    "curv_rho": 609936320.0,
    "curv_rho_failed": false,
    "gpu_density_B_requested": "vector",
    "gpu_density_B_effective": "vector",
    "gpu_density_B_fallback_from_vector": false,
    "gpu_density_A_requested": null,
    "gpu_density_A_effective": null,
    "gpu_density_A_fallback_from_vector": false,
    "xtb_A_used": false,
    "xtb_A_success": false,
    "xtb_charge_length_mismatch": false
  },
  "C:321": {
    "id": "C:321",
    "chain": "C",
    "resseq": 321,
    "resname": "SER",
    "sasa": 0.0,
    "partial_charge_B": -0.3,
    "F_metal": 0.4772378980675996,
    "F_P": 0.8039992025342682,
    "F_hal": 0.0,
    "total_density": 140458.578125,
    "centroid": [
      7.116382122039795,
      -2.8695740699768066,
      3.270693063735962
    ],
    "dipole_rho": [
      -7072.4169921875,
      -11167.4814453125,
      -45172.5
    ],
    "curv_rho": 683853568.0,
    "curv_rho_failed": false,
    "gpu_density_B_requested": "vector",
    "gpu_density_B_effective": "vector",
    "gpu_density_B_fallback_from_vector": false,
    "gpu_density_A_requested": null,
    "gpu_density_A_effective": null,
    "gpu_density_A_fallback_from_vector": false,
    "xtb_A_used": false,
    "xtb_A_success": false,
    "xtb_charge_length_mismatch": false
  },
  "C:322": {
    "id": "C:322",
    "chain": "C",
    "resseq": 322,
    "resname": "GLY",
    "sasa": 0.0,
    "partial_charge_B": -0.06000000000000002,
    "F_metal": 0.4933607905961357,
    "F_P": 0.8447869395994537,
    "F_hal": 0.0,
    "total_density": 140930.796875,
    "centroid": [
      6.790525913238525,
      -2.7732582092285156,
      3.2428181171417236
    ],
    "dipole_rho": [
      -5207.23095703125,
      -7865.0693359375,
      -44954.3828125
    ],
    "curv_rho": 688881664.0,
    "curv_rho_failed": false,
    "gpu_density_B_requested": "vector",
    "gpu_density_B_effective": "vector",
    "gpu_density_B_fallback_from_vector": false,
    "gpu_density_A_requested": null,
    "gpu_density_A_effective": null,
    "gpu_density_A_fallback_from_vector": false,
    "xtb_A_used": false,
    "xtb_A_success": false,
    "xtb_charge_length_mismatch": false
  },
  "C:323": {
    "id": "C:323",
    "chain": "C",
    "resseq": 323,
    "resname": "GLY",
    "sasa": 0.0,
    "partial_charge_B": -0.06000000000000002,
    "F_metal": 0.5103032251795578,
    "F_P": 0.9032151570402487,
    "F_hal": 0.0,
    "total_density": 137495.15625,
    "centroid": [
      6.417967319488525,
      -2.7987937927246094,
      3.269230604171753
    ],
    "dipole_rho": [
      -8192.3076171875,
      -2161.292236328125,
      -40161.55859375
    ],
    "curv_rho": 673283712.0,
    "curv_rho_failed": false,
    "gpu_density_B_requested": "vector",
    "gpu_density_B_effective": "vector",
    "gpu_density_B_fallback_from_vector": false,
    "gpu_density_A_requested": null,
    "gpu_density_A_effective": null,
    "gpu_density_A_fallback_from_vector": false,
    "xtb_A_used": false,
    "xtb_A_success": false,
    "xtb_charge_length_mismatch": false
  },
  "C:324": {
    "id": "C:324",
    "chain": "C",
    "resseq": 324,
    "resname": "ASP",
    "sasa": 0.0,
    "partial_charge_B": -0.54,
    "F_metal": 0.4868178493317615,
    "F_P": 0.858360306274471,
    "F_hal": 0.0,
    "total_density": 149351.328125,
    "centroid": [
      6.07041597366333,
      -2.8390920162200928,
      3.3229262828826904
    ],
    "dipole_rho": [
      -8200.8349609375,
      -22623.70703125,
      -44864.9375
    ],
    "curv_rho": 664029760.0,
    "curv_rho_failed": false,
    "gpu_density_B_requested": "vector",
    "gpu_density_B_effective": "vector",
    "gpu_density_B_fallback_from_vector": false,
    "gpu_density_A_requested": null,
    "gpu_density_A_effective": null,
    "gpu_density_A_fallback_from_vector": false,
    "xtb_A_used": false,
    "xtb_A_success": false,
    "xtb_charge_length_mismatch": false
  },
  "C:325": {
    "id": "C:325",
    "chain": "C",
    "resseq": 325,
    "resname": "HIS",
    "sasa": 0.0,
    "partial_charge_B": 0.29999999999999993,
    "F_metal": 0.7165180598732245,
    "F_P": 1.2871280681392687,
    "F_hal": 0.0,
    "total_density": 164672.6875,
    "centroid": [
      5.967787265777588,
      -2.8565866947174072,
      3.0156426429748535
    ],
    "dipole_rho": [
      9886.5439453125,
      -3120.0595703125,
      -35050.171875
    ],
    "curv_rho": 782956480.0,
    "curv_rho_failed": false,
    "gpu_density_B_requested": "vector",
    "gpu_density_B_effective": "vector",
    "gpu_density_B_fallback_from_vector": false,
    "gpu_density_A_requested": null,
    "gpu_density_A_effective": null,
    "gpu_density_A_fallback_from_vector": false,
    "xtb_A_used": false,
    "xtb_A_success": false,
    "xtb_charge_length_mismatch": false
  },
  "C:326": {
    "id": "C:326",
    "chain": "C",
    "resseq": 326,
    "resname": "ILE",
    "sasa": 0.0,
    "partial_charge_B": -0.06000000000000002,
    "F_metal": 0.8140752461672642,
    "F_P": 1.9160243489742654,
    "F_hal": 0.0,
    "total_density": 164455.296875,
    "centroid": [
      6.310949325561523,
      -3.1914265155792236,
      2.8783457279205322
    ],
    "dipole_rho": [
      1517.1162109375,
      11347.076171875,
      -24354.380859375
    ],
    "curv_rho": 789371392.0,
    "curv_rho_failed": false,
    "gpu_density_B_requested": "vector",
    "gpu_density_B_effective": "vector",
    "gpu_density_B_fallback_from_vector": false,
    "gpu_density_A_requested": null,
    "gpu_density_A_effective": null,
    "gpu_density_A_fallback_from_vector": false,
    "xtb_A_used": false,
    "xtb_A_success": false,
    "xtb_charge_length_mismatch": false
  },
  "C:327": {
    "id": "C:327",
    "chain": "C",
    "resseq": 327,
    "resname": "HIS",
    "sasa": 0.0,
    "partial_charge_B": 0.29999999999999993,
    "F_metal": 1.6468754428254542,
    "F_P": 5.33979116280411,
    "F_hal": 0.0,
    "total_density": 164468.765625,
    "centroid": [
      6.134509086608887,
      -3.12931752204895,
      2.5075535774230957
    ],
    "dipole_rho": [
      5299.0810546875,
      17134.755859375,
      -15911.7822265625
    ],
    "curv_rho": 783328768.0,
    "curv_rho_failed": false,
    "gpu_density_B_requested": "vector",
    "gpu_density_B_effective": "vector",
    "gpu_density_B_fallback_from_vector": false,
    "gpu_density_A_requested": null,
    "gpu_density_A_effective": null,
    "gpu_density_A_fallback_from_vector": false,
    "xtb_A_used": false,
    "xtb_A_success": false,
    "xtb_charge_length_mismatch": false
  },
  "C:328": {
    "id": "C:328",
    "chain": "C",
    "resseq": 328,
    "resname": "SER",
    "sasa": 0.0,
    "partial_charge_B": -0.3,
    "F_metal": 0.7315079053774409,
    "F_P": 2.661518909580779,
    "F_hal": 0.0,
    "total_density": 136608.703125,
    "centroid": [
      6.022459983825684,
      -3.6104955673217773,
      2.6976983547210693
    ],
    "dipole_rho": [
      -4283.552734375,
      21470.904296875,
      -13032.6875
    ],
    "curv_rho": 641147008.0,
    "curv_rho_failed": false,
    "gpu_density_B_requested": "vector",
    "gpu_density_B_effective": "vector",
    "gpu_density_B_fallback_from_vector": false,
    "gpu_density_A_requested": null,
    "gpu_density_A_effective": null,
    "gpu_density_A_fallback_from_vector": false,
    "xtb_A_used": false,
    "xtb_A_success": false,
    "xtb_charge_length_mismatch": false
  },
  "C:329": {
    "id": "C:329",
    "chain": "C",
    "resseq": 329,
    "resname": "GLY",
    "sasa": 0.0,
    "partial_charge_B": -0.06000000000000002,
    "F_metal": 0.82153027162173,
    "F_P": 3.743520497040997,
    "F_hal": 0.0,
    "total_density": 137826.15625,
    "centroid": [
      5.854894161224365,
      -3.616595983505249,
      2.467078447341919
    ],
    "dipole_rho": [
      -6189.21484375,
      31662.61328125,
      -7635.0703125
    ],
    "curv_rho": 637335040.0,
    "curv_rho_failed": false,
    "gpu_density_B_requested": "vector",
    "gpu_density_B_effective": "vector",
    "gpu_density_B_fallback_from_vector": false,
    "gpu_density_A_requested": null,
    "gpu_density_A_effective": null,
    "gpu_density_A_fallback_from_vector": false,
    "xtb_A_used": false,
    "xtb_A_success": false,
    "xtb_charge_length_mismatch": false
  },
  "C:330": {
    "id": "C:330",
    "chain": "C",
    "resseq": 330,
    "resname": "THR",
    "sasa": 0.0,
    "partial_charge_B": -0.3,
    "F_metal": 0.6863355803568629,
    "F_P": 2.633027275989859,
    "F_hal": 0.0,
    "total_density": 130519.59375,
    "centroid": [
      5.717822551727295,
      -3.726675271987915,
      2.3249597549438477
    ],
    "dipole_rho": [
      14844.970703125,
      38006.81640625,
      3578.448974609375
    ],
    "curv_rho": 579848000.0,
    "curv_rho_failed": false,
    "gpu_density_B_requested": "vector",
    "gpu_density_B_effective": "vector",
    "gpu_density_B_fallback_from_vector": false,
    "gpu_density_A_requested": null,
    "gpu_density_A_effective": null,
    "gpu_density_A_fallback_from_vector": false,
    "xtb_A_used": false,
    "xtb_A_success": false,
    "xtb_charge_length_mismatch": false
  },
  "C:331": {
    "id": "C:331",
    "chain": "C",
    "resseq": 331,
    "resname": "VAL",
    "sasa": 0.0,
    "partial_charge_B": -0.06000000000000002,
    "F_metal": 0.459831671468156,
    "F_P": 1.4959687071744037,
    "F_hal": 0.0,
    "total_density": 117401.734375,
    "centroid": [
      5.826005935668945,
      -4.018479347229004,
      2.3037850856781006
    ],
    "dipole_rho": [
      19283.083984375,
      47717.80859375,
      1140.410400390625
    ],
    "curv_rho": 500793728.0,
    "curv_rho_failed": false,
    "gpu_density_B_requested": "vector",
    "gpu_density_B_effective": "vector",
    "gpu_density_B_fallback_from_vector": false,
    "gpu_density_A_requested": null,
    "gpu_density_A_effective": null,
    "gpu_density_A_fallback_from_vector": false,
    "xtb_A_used": false,
    "xtb_A_success": false,
    "xtb_charge_length_mismatch": false
  },
  "C:332": {
    "id": "C:332",
    "chain": "C",
    "resseq": 332,
    "resname": "VAL",
    "sasa": 0.0,
    "partial_charge_B": -0.06000000000000002,
    "F_metal": 0.46185190852775004,
    "F_P": 1.4964683219633632,
    "F_hal": 0.0,
    "total_density": 107701.6796875,
    "centroid": [
      5.418543338775635,
      -3.9394941329956055,
      2.1126701831817627
    ],
    "dipole_rho": [
      11170.3984375,
      41271.92578125,
      4995.67822265625
    ],
    "curv_rho": 460669248.0,
    "curv_rho_failed": false,
    "gpu_density_B_requested": "vector",
    "gpu_density_B_effective": "vector",
    "gpu_density_B_fallback_from_vector": false,
    "gpu_density_A_requested": null,
    "gpu_density_A_effective": null,
    "gpu_density_A_fallback_from_vector": false,
    "xtb_A_used": false,
    "xtb_A_success": false,
    "xtb_charge_length_mismatch": false
  },
  "C:333": {
    "id": "C:333",
    "chain": "C",
    "resseq": 333,
    "resname": "GLY",
    "sasa": 0.0,
    "partial_charge_B": -0.06000000000000002,
    "F_metal": 0.6310993856418867,
    "F_P": 2.2555788620063035,
    "F_hal": 0.0,
    "total_density": 115141.4140625,
    "centroid": [
      5.62075662612915,
      -3.791738986968994,
      1.864556074142456
    ],
    "dipole_rho": [
      8181.58740234375,
      37937.45703125,
      7954.09228515625
    ],
    "curv_rho": 512946016.0,
    "curv_rho_failed": false,
    "gpu_density_B_requested": "vector",
    "gpu_density_B_effective": "vector",
    "gpu_density_B_fallback_from_vector": false,
    "gpu_density_A_requested": null,
    "gpu_density_A_effective": null,
    "gpu_density_A_fallback_from_vector": false,
    "xtb_A_used": false,
    "xtb_A_success": false,
    "xtb_charge_length_mismatch": false
  },
  "C:334": {
    "id": "C:334",
    "chain": "C",
    "resseq": 334,
    "resname": "LYS",
    "sasa": 0.0,
    "partial_charge_B": 0.11999999999999997,
    "F_metal": 1.0725651511824967,
    "F_P": 3.8513381417023242,
    "F_hal": 0.0,
    "total_density": 152599.203125,
    "centroid": [
      5.839759349822998,
      -3.32182240486145,
      1.6275714635849
    ],
    "dipole_rho": [
      13095.2451171875,
      62304.59375,
      17458.0546875
    ],
    "curv_rho": 674194048.0,
    "curv_rho_failed": false,
    "gpu_density_B_requested": "vector",
    "gpu_density_B_effective": "vector",
    "gpu_density_B_fallback_from_vector": false,
    "gpu_density_A_requested": null,
    "gpu_density_A_effective": null,
    "gpu_density_A_fallback_from_vector": false,
    "xtb_A_used": false,
    "xtb_A_success": false,
    "xtb_charge_length_mismatch": false
  },
  "C:335": {
    "id": "C:335",
    "chain": "C",
    "resseq": 335,
    "resname": "LEU",
    "sasa": 0.0,
    "partial_charge_B": -0.06000000000000002,
    "F_metal": 0.9875612035473293,
    "F_P": 3.954508999790844,
    "F_hal": 0.0,
    "total_density": 141275.28125,
    "centroid": [
      6.124310493469238,
      -3.5490381717681885,
      1.849732756614685
    ],
    "dipole_rho": [
      8873.6318359375,
      47364.23046875,
      13632.3935546875
    ],
    "curv_rho": 651358080.0,
    "curv_rho_failed": false,
    "gpu_density_B_requested": "vector",
    "gpu_density_B_effective": "vector",
    "gpu_density_B_fallback_from_vector": false,
    "gpu_density_A_requested": null,
    "gpu_density_A_effective": null,
    "gpu_density_A_fallback_from_vector": false,
    "xtb_A_used": false,
    "xtb_A_success": false,
    "xtb_charge_length_mismatch": false
  },
  "C:336": {
    "id": "C:336",
    "chain": "C",
    "resseq": 336,
    "resname": "GLU",
    "sasa": 0.0,
    "partial_charge_B": -0.54,
    "F_metal": 0.5302286419807211,
    "F_P": 1.6441485567532288,
    "F_hal": 0.0,
    "total_density": 122966.0078125,
    "centroid": [
      6.360267639160156,
      -3.998579740524292,
      1.9350589513778687
    ],
    "dipole_rho": [
      -348.2130432128906,
      45439.80078125,
      9052.0859375
    ],
    "curv_rho": 546565376.0,
    "curv_rho_failed": false,
    "gpu_density_B_requested": "vector",
    "gpu_density_B_effective": "vector",
    "gpu_density_B_fallback_from_vector": false,
    "gpu_density_A_requested": null,
    "gpu_density_A_effective": null,
    "gpu_density_A_fallback_from_vector": false,
    "xtb_A_used": false,
    "xtb_A_success": false,
    "xtb_charge_length_mismatch": false
  },
  "C:337": {
    "id": "C:337",
    "chain": "C",
    "resseq": 337,
    "resname": "GLY",
    "sasa": 0.0,
    "partial_charge_B": -0.06000000000000002,
    "F_metal": 0.47446955872320906,
    "F_P": 1.5303247634925672,
    "F_hal": 0.0,
    "total_density": 109253.09375,
    "centroid": [
      6.165380477905273,
      -4.091202259063721,
      2.193312644958496
    ],
    "dipole_rho": [
      6053.28515625,
      42458.26953125,
      279.97705078125
    ],
    "curv_rho": 498318720.0,
    "curv_rho_failed": false,
    "gpu_density_B_requested": "vector",
    "gpu_density_B_effective": "vector",
    "gpu_density_B_fallback_from_vector": false,
    "gpu_density_A_requested": null,
    "gpu_density_A_effective": null,
    "gpu_density_A_fallback_from_vector": false,
    "xtb_A_used": false,
    "xtb_A_success": false,
    "xtb_charge_length_mismatch": false
  },
  "C:338": {
    "id": "C:338",
    "chain": "C",
    "resseq": 338,
    "resname": "GLU",
    "sasa": 0.0,
    "partial_charge_B": -0.54,
    "F_metal": 0.3467450689864421,
    "F_P": 0.9763347644000941,
    "F_hal": 0.0,
    "total_density": 100595.03125,
    "centroid": [
      6.098148345947266,
      -4.3397064208984375,
      2.4048268795013428
    ],
    "dipole_rho": [
      7558.40283203125,
      49436.21484375,
      3756.02392578125
    ],
    "curv_rho": 417033152.0,
    "curv_rho_failed": false,
    "gpu_density_B_requested": "vector",
    "gpu_density_B_effective": "vector",
    "gpu_density_B_fallback_from_vector": false,
    "gpu_density_A_requested": null,
    "gpu_density_A_effective": null,
    "gpu_density_A_fallback_from_vector": false,
    "xtb_A_used": false,
    "xtb_A_success": false,
    "xtb_charge_length_mismatch": false
  },
  "C:339": {
    "id": "C:339",
    "chain": "C",
    "resseq": 339,
    "resname": "ARG",
    "sasa": 0.0,
    "partial_charge_B": 0.4799999999999999,
    "F_metal": 0.2945246314883048,
    "F_P": 0.7877744712449675,
    "F_hal": 0.0,
    "total_density": 106356.46875,
    "centroid": [
      5.826754093170166,
      -4.332712173461914,
      2.6986708641052246
    ],
    "dipole_rho": [
      21558.443359375,
      55963.43359375,
      -10249.0478515625
    ],
    "curv_rho": 433046240.0,
    "curv_rho_failed": false,
    "gpu_density_B_requested": "vector",
    "gpu_density_B_effective": "vector",
    "gpu_density_B_fallback_from_vector": false,
    "gpu_density_A_requested": null,
    "gpu_density_A_effective": null,
    "gpu_density_A_fallback_from_vector": false,
    "xtb_A_used": false,
    "xtb_A_success": false,
    "xtb_charge_length_mismatch": false
  },
  "C:340": {
    "id": "C:340",
    "chain": "C",
    "resseq": 340,
    "resname": "ASP",
    "sasa": 0.5675374269485474,
    "partial_charge_B": -1.3285163706256253,
    "F_metal": 0.2752352589127088,
    "F_P": 0.6942444273606962,
    "F_hal": 0.0,
    "total_density": 87947.2734375,
    "centroid": [
      6.144721984863281,
      -4.521773815155029,
      2.8935530185699463
    ],
    "dipole_rho": [
      9256.193359375,
      44626.69921875,
      -3968.365966796875
    ],
    "curv_rho": 351866432.0,
    "curv_rho_failed": false,
    "gpu_density_B_requested": "vector",
    "gpu_density_B_effective": "vector",
    "gpu_density_B_fallback_from_vector": false,
    "gpu_density_A_requested": null,
    "gpu_density_A_effective": null,
    "gpu_density_A_fallback_from_vector": false,
    "xtb_A_used": false,
    "xtb_A_success": false,
    "xtb_charge_length_mismatch": false
  },
  "C:341": {
    "id": "C:341",
    "chain": "C",
    "resseq": 341,
    "resname": "ILE",
    "sasa": 0.0,
    "partial_charge_B": -0.06000000000000002,
    "F_metal": 0.3432387232091924,
    "F_P": 0.8853979125447868,
    "F_hal": 0.0,
    "total_density": 106373.125,
    "centroid": [
      6.475318908691406,
      -4.329169750213623,
      2.8336191177368164
    ],
    "dipole_rho": [
      6235.4228515625,
      42662.84375,
      -3439.092529296875
    ],
    "curv_rho": 442098912.0,
    "curv_rho_failed": false,
    "gpu_density_B_requested": "vector",
    "gpu_density_B_effective": "vector",
    "gpu_density_B_fallback_from_vector": false,
    "gpu_density_A_requested": null,
    "gpu_density_A_effective": null,
    "gpu_density_A_fallback_from_vector": false,
    "xtb_A_used": false,
    "xtb_A_success": false,
    "xtb_charge_length_mismatch": false
  },
  "C:342": {
    "id": "C:342",
    "chain": "C",
    "resseq": 342,
    "resname": "THR",
    "sasa": 0.0,
    "partial_charge_B": -0.3,
    "F_metal": 0.4095289190936726,
    "F_P": 1.1724168664951453,
    "F_hal": 0.0,
    "total_density": 116693.6953125,
    "centroid": [
      6.110885143280029,
      -4.079996109008789,
      2.7607362270355225
    ],
    "dipole_rho": [
      3085.62451171875,
      38091.01171875,
      -16661.3359375
    ],
    "curv_rho": 503374144.0,
    "curv_rho_failed": false,
    "gpu_density_B_requested": "vector",
    "gpu_density_B_effective": "vector",
    "gpu_density_B_fallback_from_vector": false,
    "gpu_density_A_requested": null,
    "gpu_density_A_effective": null,
    "gpu_density_A_fallback_from_vector": false,
    "xtb_A_used": false,
    "xtb_A_success": false,
    "xtb_charge_length_mismatch": false
  },
  "C:343": {
    "id": "C:343",
    "chain": "C",
    "resseq": 343,
    "resname": "LEU",
    "sasa": 0.0,
    "partial_charge_B": -0.06000000000000002,
    "F_metal": 0.3138678448277927,
    "F_P": 0.8023381633197176,
    "F_hal": 0.0,
    "total_density": 104708.703125,
    "centroid": [
      5.874305248260498,
      -4.19736909866333,
      3.0861120223999023
    ],
    "dipole_rho": [
      -1746.809326171875,
      42011.1015625,
      -14778.40234375
    ],
    "curv_rho": 421036960.0,
    "curv_rho_failed": false,
    "gpu_density_B_requested": "vector",
    "gpu_density_B_effective": "vector",
    "gpu_density_B_fallback_from_vector": false,
    "gpu_density_A_requested": null,
    "gpu_density_A_effective": null,
    "gpu_density_A_fallback_from_vector": false,
    "xtb_A_used": false,
    "xtb_A_success": false,
    "xtb_charge_length_mismatch": false
  },
  "C:344": {
    "id": "C:344",
    "chain": "C",
    "resseq": 344,
    "resname": "GLY",
    "sasa": 0.0,
    "partial_charge_B": -0.06000000000000002,
    "F_metal": 0.3232655768735775,
    "F_P": 0.7786558468252281,
    "F_hal": 0.0,
    "total_density": 108674.734375,
    "centroid": [
      6.3039631843566895,
      -4.183655261993408,
      3.162792205810547
    ],
    "dipole_rho": [
      -131.67202758789062,
      36068.61328125,
      -24113.056640625
    ],
    "curv_rho": 452345920.0,
    "curv_rho_failed": false,
    "gpu_density_B_requested": "vector",
    "gpu_density_B_effective": "vector",
    "gpu_density_B_fallback_from_vector": false,
    "gpu_density_A_requested": null,
    "gpu_density_A_effective": null,
    "gpu_density_A_fallback_from_vector": false,
    "xtb_A_used": false,
    "xtb_A_success": false,
    "xtb_charge_length_mismatch": false
  },
  "C:345": {
    "id": "C:345",
    "chain": "C",
    "resseq": 345,
    "resname": "PHE",
    "sasa": 0.0,
    "partial_charge_B": -0.06000000000000002,
    "F_metal": 0.43731031727122194,
    "F_P": 1.1523270374261174,
    "F_hal": 0.0,
    "total_density": 135115.25,
    "centroid": [
      6.426665306091309,
      -3.966722011566162,
      2.955249786376953
    ],
    "dipole_rho": [
      1120.5401611328125,
      28761.892578125,
      -20715.04296875
    ],
    "curv_rho": 566155136.0,
    "curv_rho_failed": false,
    "gpu_density_B_requested": "vector",
    "gpu_density_B_effective": "vector",
    "gpu_density_B_fallback_from_vector": false,
    "gpu_density_A_requested": null,
    "gpu_density_A_effective": null,
    "gpu_density_A_fallback_from_vector": false,
    "xtb_A_used": false,
    "xtb_A_success": false,
    "xtb_charge_length_mismatch": false
  },
  "C:346": {
    "id": "C:346",
    "chain": "C",
    "resseq": 346,
    "resname": "VAL",
    "sasa": 0.0,
    "partial_charge_B": -0.06000000000000002,
    "F_metal": 0.39233492392121155,
    "F_P": 0.9835600807081212,
    "F_hal": 0.0,
    "total_density": 127162.7890625,
    "centroid": [
      6.065965175628662,
      -3.7694435119628906,
      3.149768114089966
    ],
    "dipole_rho": [
      2138.958251953125,
      39309.67578125,
      -30223.44140625
    ],
    "curv_rho": 551054272.0,
    "curv_rho_failed": false,
    "gpu_density_B_requested": "vector",
    "gpu_density_B_effective": "vector",
    "gpu_density_B_fallback_from_vector": false,
    "gpu_density_A_requested": null,
    "gpu_density_A_effective": null,
    "gpu_density_A_fallback_from_vector": false,
    "xtb_A_used": false,
    "xtb_A_success": false,
    "xtb_charge_length_mismatch": false
  },
  "C:347": {
    "id": "C:347",
    "chain": "C",
    "resseq": 347,
    "resname": "ASP",
    "sasa": 0.0,
    "partial_charge_B": -0.54,
    "F_metal": 0.2993268920465842,
    "F_P": 0.6813300064248085,
    "F_hal": 0.0,
    "total_density": 110031.5234375,
    "centroid": [
      6.113748073577881,
      -3.9574923515319824,
      3.4654645919799805
    ],
    "dipole_rho": [
      549.922119140625,
      36847.62109375,
      -31611.8125
    ],
    "curv_rho": 453302816.0,
    "curv_rho_failed": false,
    "gpu_density_B_requested": "vector",
    "gpu_density_B_effective": "vector",
    "gpu_density_B_fallback_from_vector": false,
    "gpu_density_A_requested": null,
    "gpu_density_A_effective": null,
    "gpu_density_A_fallback_from_vector": false,
    "xtb_A_used": false,
    "xtb_A_success": false,
    "xtb_charge_length_mismatch": false
  },
  "C:348": {
    "id": "C:348",
    "chain": "C",
    "resseq": 348,
    "resname": "LEU",
    "sasa": 0.0,
    "partial_charge_B": -0.06000000000000002,
    "F_metal": 0.3418695150923981,
    "F_P": 0.7446802845388788,
    "F_hal": 0.0,
    "total_density": 118996.9609375,
    "centroid": [
      6.57064962387085,
      -3.8717355728149414,
      3.434075355529785
    ],
    "dipole_rho": [
      -810.7981567382812,
      30185.318359375,
      -31131.03125
    ],
    "curv_rho": 508180608.0,
    "curv_rho_failed": false,
    "gpu_density_B_requested": "vector",
    "gpu_density_B_effective": "vector",
    "gpu_density_B_fallback_from_vector": false,
    "gpu_density_A_requested": null,
    "gpu_density_A_effective": null,
    "gpu_density_A_fallback_from_vector": false,
    "xtb_A_used": false,
    "xtb_A_success": false,
    "xtb_charge_length_mismatch": false
  },
  "C:349": {
    "id": "C:349",
    "chain": "C",
    "resseq": 349,
    "resname": "LEU",
    "sasa": 0.0,
    "partial_charge_B": -0.06000000000000002,
    "F_metal": 0.42355570180248203,
    "F_P": 0.9463479490232541,
    "F_hal": 0.0,
    "total_density": 137599.09375,
    "centroid": [
      6.376169204711914,
      -3.555845260620117,
      3.2562062740325928
    ],
    "dipole_rho": [
      2983.50439453125,
      20392.8125,
      -42604.98828125
    ],
    "curv_rho": 610600448.0,
    "curv_rho_failed": false,
    "gpu_density_B_requested": "vector",
    "gpu_density_B_effective": "vector",
    "gpu_density_B_fallback_from_vector": false,
    "gpu_density_A_requested": null,
    "gpu_density_A_effective": null,
    "gpu_density_A_fallback_from_vector": false,
    "xtb_A_used": false,
    "xtb_A_success": false,
    "xtb_charge_length_mismatch": false
  },
  "C:350": {
    "id": "C:350",
    "chain": "C",
    "resseq": 350,
    "resname": "ARG",
    "sasa": 0.0,
    "partial_charge_B": 0.4799999999999999,
    "F_metal": 0.33431693717185546,
    "F_P": 0.7442932463881644,
    "F_hal": 0.0,
    "total_density": 130916.3515625,
    "centroid": [
      5.848875999450684,
      -3.632451295852661,
      3.492635488510132
    ],
    "dipole_rho": [
      -362.4520568847656,
      25192.3203125,
      -40518.6953125
    ],
    "curv_rho": 550009280.0,
    "curv_rho_failed": false,
    "gpu_density_B_requested": "vector",
    "gpu_density_B_effective": "vector",
    "gpu_density_B_fallback_from_vector": false,
    "gpu_density_A_requested": null,
    "gpu_density_A_effective": null,
    "gpu_density_A_fallback_from_vector": false,
    "xtb_A_used": false,
    "xtb_A_success": false,
    "xtb_charge_length_mismatch": false
  },
  "C:351": {
    "id": "C:351",
    "chain": "C",
    "resseq": 351,
    "resname": "ASP",
    "sasa": 0.0,
    "partial_charge_B": -0.54,
    "F_metal": 0.269224816370103,
    "F_P": 0.5661613590583413,
    "F_hal": 0.0,
    "total_density": 104476.0390625,
    "centroid": [
      6.160069942474365,
      -3.8393828868865967,
      3.795933961868286
    ],
    "dipole_rho": [
      4392.6806640625,
      21463.787109375,
      -38589.87890625
    ],
    "curv_rho": 426102176.0,
    "curv_rho_failed": false,
    "gpu_density_B_requested": "vector",
    "gpu_density_B_effective": "vector",
    "gpu_density_B_fallback_from_vector": false,
    "gpu_density_A_requested": null,
    "gpu_density_A_effective": null,
    "gpu_density_A_fallback_from_vector": false,
    "xtb_A_used": false,
    "xtb_A_success": false,
    "xtb_charge_length_mismatch": false
  },
  "C:352": {
    "id": "C:352",
    "chain": "C",
    "resseq": 352,
    "resname": "ASP",
    "sasa": 0.0,
    "partial_charge_B": -0.54,
    "F_metal": 0.2353969819924101,
    "F_P": 0.46044885419917253,
    "F_hal": 0.0,
    "total_density": 94355.0859375,
    "centroid": [
      6.323240280151367,
      -3.741702079772949,
      4.017183780670166
    ],
    "dipole_rho": [
      -7049.29736328125,
      15622.669921875,
      -56706.6171875
    ],
    "curv_rho": 371218016.0,
    "curv_rho_failed": false,
    "gpu_density_B_requested": "vector",
    "gpu_density_B_effective": "vector",
    "gpu_density_B_fallback_from_vector": false,
    "gpu_density_A_requested": null,
    "gpu_density_A_effective": null,
    "gpu_density_A_fallback_from_vector": false,
    "xtb_A_used": false,
    "xtb_A_success": false,
    "xtb_charge_length_mismatch": false
  },
  "C:353": {
    "id": "C:353",
    "chain": "C",
    "resseq": 353,
    "resname": "PHE",
    "sasa": 0.5162473917007446,
    "partial_charge_B": -0.13969509054377632,
    "F_metal": 0.21292061391952788,
    "F_P": 0.4221873044134155,
    "F_hal": 0.0,
    "total_density": 81558.046875,
    "centroid": [
      6.513662815093994,
      -4.122837543487549,
      4.079703330993652
    ],
    "dipole_rho": [
      -3377.33154296875,
      24680.865234375,
      -44843.30078125
    ],
    "curv_rho": 313895328.0,
    "curv_rho_failed": false,
    "gpu_density_B_requested": "vector",
    "gpu_density_B_effective": "vector",
    "gpu_density_B_fallback_from_vector": false,
    "gpu_density_A_requested": null,
    "gpu_density_A_effective": null,
    "gpu_density_A_fallback_from_vector": false,
    "xtb_A_used": false,
    "xtb_A_success": false,
    "xtb_charge_length_mismatch": false
  },
  "C:354": {
    "id": "C:354",
    "chain": "C",
    "resseq": 354,
    "resname": "VAL",
    "sasa": 0.0,
    "partial_charge_B": -0.06000000000000002,
    "F_metal": 0.24748121070243254,
    "F_P": 0.5117120593284933,
    "F_hal": 0.0,
    "total_density": 90482.046875,
    "centroid": [
      6.536793231964111,
      -4.182393550872803,
      3.709172487258911
    ],
    "dipole_rho": [
      -1179.4461669921875,
      28351.185546875,
      -41971.94921875
    ],
    "curv_rho": 367132192.0,
    "curv_rho_failed": false,
    "gpu_density_B_requested": "vector",
    "gpu_density_B_effective": "vector",
    "gpu_density_B_fallback_from_vector": false,
    "gpu_density_A_requested": null,
    "gpu_density_A_effective": null,
    "gpu_density_A_fallback_from_vector": false,
    "xtb_A_used": false,
    "xtb_A_success": false,
    "xtb_charge_length_mismatch": false
  },
  "C:355": {
    "id": "C:355",
    "chain": "C",
    "resseq": 355,
    "resname": "GLU",
    "sasa": 3.580528736114502,
    "partial_charge_B": -1.35,
    "F_metal": 0.2030647962544315,
    "F_P": 0.4155362940367122,
    "F_hal": 0.0,
    "total_density": 74627.1796875,
    "centroid": [
      6.667332172393799,
      -4.49983549118042,
      3.8066999912261963
    ],
    "dipole_rho": [
      5553.7861328125,
      32216.41015625,
      -42098.87109375
    ],
    "curv_rho": 282037600.0,
    "curv_rho_failed": false,
    "gpu_density_B_requested": "vector",
    "gpu_density_B_effective": "vector",
    "gpu_density_B_fallback_from_vector": false,
    "gpu_density_A_requested": null,
    "gpu_density_A_effective": null,
    "gpu_density_A_fallback_from_vector": false,
    "xtb_A_used": false,
    "xtb_A_success": false,
    "xtb_charge_length_mismatch": false
  },
  "C:356": {
    "id": "C:356",
    "chain": "C",
    "resseq": 356,
    "resname": "GLN",
    "sasa": 0.5719440579414368,
    "partial_charge_B": -0.29658639720562446,
    "F_metal": 0.21566134937852124,
    "F_P": 0.44117784662812176,
    "F_hal": 0.0,
    "total_density": 74177.0234375,
    "centroid": [
      7.005386829376221,
      -4.729562759399414,
      3.6736795902252197
    ],
    "dipole_rho": [
      4224.69091796875,
      31894.70703125,
      -28384.892578125
    ],
    "curv_rho": 271345024.0,
    "curv_rho_failed": false,
    "gpu_density_B_requested": "vector",
    "gpu_density_B_effective": "vector",
    "gpu_density_B_fallback_from_vector": false,
    "gpu_density_A_requested": null,
    "gpu_density_A_effective": null,
    "gpu_density_A_fallback_from_vector": false,
    "xtb_A_used": false,
    "xtb_A_success": false,
    "xtb_charge_length_mismatch": false
  },
  "C:357": {
    "id": "C:357",
    "chain": "C",
    "resseq": 357,
    "resname": "ASP",
    "sasa": 0.4098881483078003,
    "partial_charge_B": -1.1094840546532383,
    "F_metal": 0.22292022139207757,
    "F_P": 0.4864890046477582,
    "F_hal": 0.0,
    "total_density": 77267.1328125,
    "centroid": [
      6.609044075012207,
      -4.673130989074707,
      3.4339544773101807
    ],
    "dipole_rho": [
      4749.595703125,
      41414.73046875,
      -19710.541015625
    ],
    "curv_rho": 285666752.0,
    "curv_rho_failed": false,
    "gpu_density_B_requested": "vector",
    "gpu_density_B_effective": "vector",
    "gpu_density_B_fallback_from_vector": false,
    "gpu_density_A_requested": null,
    "gpu_density_A_effective": null,
    "gpu_density_A_fallback_from_vector": false,
    "xtb_A_used": false,
    "xtb_A_success": false,
    "xtb_charge_length_mismatch": false
  },
  "C:358": {
    "id": "C:358",
    "chain": "C",
    "resseq": 358,
    "resname": "ARG",
    "sasa": 0.06391733884811401,
    "partial_charge_B": 0.5589373186376578,
    "F_metal": 0.22738895165905257,
    "F_P": 0.481830390334024,
    "F_hal": 0.0,
    "total_density": 85373.953125,
    "centroid": [
      7.258364677429199,
      -4.926049709320068,
      3.241847038269043
    ],
    "dipole_rho": [
      13728.2431640625,
      43841.47265625,
      -16665.61328125
    ],
    "curv_rho": 304933184.0,
    "curv_rho_failed": false,
    "gpu_density_B_requested": "vector",
    "gpu_density_B_effective": "vector",
    "gpu_density_B_fallback_from_vector": false,
    "gpu_density_A_requested": null,
    "gpu_density_A_effective": null,
    "gpu_density_A_fallback_from_vector": false,
    "xtb_A_used": false,
    "xtb_A_success": false,
    "xtb_charge_length_mismatch": false
  },
  "C:359": {
    "id": "C:359",
    "chain": "C",
    "resseq": 359,
    "resname": "SER",
    "sasa": 1.7056559324264526,
    "partial_charge_B": -0.75,
    "F_metal": 0.22203753563300893,
    "F_P": 0.5007596273916832,
    "F_hal": 0.0,
    "total_density": 71738.25,
    "centroid": [
      6.60637092590332,
      -4.796677589416504,
      3.1365127563476562
    ],
    "dipole_rho": [
      8795.365234375,
      43264.6484375,
      -13591.1015625
    ],
    "curv_rho": 273972608.0,
    "curv_rho_failed": false,
    "gpu_density_B_requested": "vector",
    "gpu_density_B_effective": "vector",
    "gpu_density_B_fallback_from_vector": false,
    "gpu_density_A_requested": null,
    "gpu_density_A_effective": null,
    "gpu_density_A_fallback_from_vector": false,
    "xtb_A_used": false,
    "xtb_A_success": false,
    "xtb_charge_length_mismatch": false
  },
  "C:360": {
    "id": "C:360",
    "chain": "C",
    "resseq": 360,
    "resname": "ARG",
    "sasa": 0.0,
    "partial_charge_B": 0.4799999999999999,
    "F_metal": 0.2590802472552464,
    "F_P": 0.6024723267796845,
    "F_hal": 0.0,
    "total_density": 94965.3046875,
    "centroid": [
      6.47739315032959,
      -4.530335426330566,
      3.1918277740478516
    ],
    "dipole_rho": [
      16416.294921875,
      41343.671875,
      -21039.931640625
    ],
    "curv_rho": 360539232.0,
    "curv_rho_failed": false,
    "gpu_density_B_requested": "vector",
    "gpu_density_B_effective": "vector",
    "gpu_density_B_fallback_from_vector": false,
    "gpu_density_A_requested": null,
    "gpu_density_A_effective": null,
    "gpu_density_A_fallback_from_vector": false,
    "xtb_A_used": false,
    "xtb_A_success": false,
    "xtb_charge_length_mismatch": false
  },
  "C:361": {
    "id": "C:361",
    "chain": "C",
    "resseq": 361,
    "resname": "GLY",
    "sasa": 0.0,
    "partial_charge_B": -0.06000000000000002,
    "F_metal": 0.2878300724986395,
    "F_P": 0.6432556339709179,
    "F_hal": 0.0,
    "total_density": 95768.734375,
    "centroid": [
      6.874031066894531,
      -4.5318474769592285,
      3.072134017944336
    ],
    "dipole_rho": [
      2947.83447265625,
      38868.02734375,
      -17019.65625
    ],
    "curv_rho": 390425472.0,
    "curv_rho_failed": false,
    "gpu_density_B_requested": "vector",
    "gpu_density_B_effective": "vector",
    "gpu_density_B_fallback_from_vector": false,
    "gpu_density_A_requested": null,
    "gpu_density_A_effective": null,
    "gpu_density_A_fallback_from_vector": false,
    "xtb_A_used": false,
    "xtb_A_success": false,
    "xtb_charge_length_mismatch": false
  },
  "C:362": {
    "id": "C:362",
    "chain": "C",
    "resseq": 362,
    "resname": "ILE",
    "sasa": 0.0,
    "partial_charge_B": -0.06000000000000002,
    "F_metal": 0.27339549340595676,
    "F_P": 0.5890160146975093,
    "F_hal": 0.0,
    "total_density": 97512.5234375,
    "centroid": [
      6.857348442077637,
      -4.445382118225098,
      3.3758907318115234
    ],
    "dipole_rho": [
      4673.24560546875,
      37368.51171875,
      -22774.890625
    ],
    "curv_rho": 387846208.0,
    "curv_rho_failed": false,
    "gpu_density_B_requested": "vector",
    "gpu_density_B_effective": "vector",
    "gpu_density_B_fallback_from_vector": false,
    "gpu_density_A_requested": null,
    "gpu_density_A_effective": null,
    "gpu_density_A_fallback_from_vector": false,
    "xtb_A_used": false,
    "xtb_A_success": false,
    "xtb_charge_length_mismatch": false
  },
  "C:363": {
    "id": "C:363",
    "chain": "C",
    "resseq": 363,
    "resname": "TYR",
    "sasa": 0.0,
    "partial_charge_B": -0.3,
    "F_metal": 0.2804962582666796,
    "F_P": 0.5790102251895469,
    "F_hal": 0.0,
    "total_density": 104896.8203125,
    "centroid": [
      7.3445515632629395,
      -4.603214740753174,
      3.207864999771118
    ],
    "dipole_rho": [
      3772.13671875,
      44116.20703125,
      -22049.408203125
    ],
    "curv_rho": 390924096.0,
    "curv_rho_failed": false,
    "gpu_density_B_requested": "vector",
    "gpu_density_B_effective": "vector",
    "gpu_density_B_fallback_from_vector": false,
    "gpu_density_A_requested": null,
    "gpu_density_A_effective": null,
    "gpu_density_A_fallback_from_vector": false,
    "xtb_A_used": false,
    "xtb_A_success": false,
    "xtb_charge_length_mismatch": false
  },
  "C:364": {
    "id": "C:364",
    "chain": "C",
    "resseq": 364,
    "resname": "PHE",
    "sasa": 0.0,
    "partial_charge_B": -0.06000000000000002,
    "F_metal": 0.28156376032783903,
    "F_P": 0.544938814703703,
    "F_hal": 0.0,
    "total_density": 109850.4765625,
    "centroid": [
      7.5320305824279785,
      -4.394265174865723,
      3.5525858402252197
    ],
    "dipole_rho": [
      11660.51171875,
      38583.37890625,
      -37405.65234375
    ],
    "curv_rho": 427655552.0,
    "curv_rho_failed": false,
    "gpu_density_B_requested": "vector",
    "gpu_density_B_effective": "vector",
    "gpu_density_B_fallback_from_vector": false,
    "gpu_density_A_requested": null,
    "gpu_density_A_effective": null,
    "gpu_density_A_fallback_from_vector": false,
    "xtb_A_used": false,
    "xtb_A_success": false,
    "xtb_charge_length_mismatch": false
  },
  "C:365": {
    "id": "C:365",
    "chain": "C",
    "resseq": 365,
    "resname": "THR",
    "sasa": 0.0,
    "partial_charge_B": -0.3,
    "F_metal": 0.23429719563283635,
    "F_P": 0.4588502226287198,
    "F_hal": 0.0,
    "total_density": 81339.546875,
    "centroid": [
      7.151138782501221,
      -4.394361972808838,
      3.839677572250366
    ],
    "dipole_rho": [
      7177.31640625,
      25233.509765625,
      -39593.31640625
    ],
    "curv_rho": 318688096.0,
    "curv_rho_failed": false,
    "gpu_density_B_requested": "vector",
    "gpu_density_B_effective": "vector",
    "gpu_density_B_fallback_from_vector": false,
    "gpu_density_A_requested": null,
    "gpu_density_A_effective": null,
    "gpu_density_A_fallback_from_vector": false,
    "xtb_A_used": false,
    "xtb_A_success": false,
    "xtb_charge_length_mismatch": false
  },
  "C:366": {
    "id": "C:366",
    "chain": "C",
    "resseq": 366,
    "resname": "GLN",
    "sasa": 0.0,
    "partial_charge_B": -0.12,
    "F_metal": 0.28130490616761217,
    "F_P": 0.5434787857188547,
    "F_hal": 0.0,
    "total_density": 100343.0390625,
    "centroid": [
      7.079690933227539,
      -4.045267105102539,
      3.785731077194214
    ],
    "dipole_rho": [
      5434.373046875,
      17411.701171875,
      -41891.1953125
    ],
    "curv_rho": 407163456.0,
    "curv_rho_failed": false,
    "gpu_density_B_requested": "vector",
    "gpu_density_B_effective": "vector",
    "gpu_density_B_fallback_from_vector": false,
    "gpu_density_A_requested": null,
    "gpu_density_A_effective": null,
    "gpu_density_A_fallback_from_vector": false,
    "xtb_A_used": false,
    "xtb_A_success": false,
    "xtb_charge_length_mismatch": false
  },
  "C:367": {
    "id": "C:367",
    "chain": "C",
    "resseq": 367,
    "resname": "ASP",
    "sasa": 0.22070901095867157,
    "partial_charge_B": -0.8466452713457447,
    "F_metal": 0.23749719036910852,
    "F_P": 0.44724495008626247,
    "F_hal": 0.0,
    "total_density": 84373.765625,
    "centroid": [
      6.999992847442627,
      -3.9205563068389893,
      4.081711769104004
    ],
    "dipole_rho": [
      4455.427734375,
      14133.1416015625,
      -49901.9296875
    ],
    "curv_rho": 339612576.0,
    "curv_rho_failed": false,
    "gpu_density_B_requested": "vector",
    "gpu_density_B_effective": "vector",
    "gpu_density_B_fallback_from_vector": false,
    "gpu_density_A_requested": null,
    "gpu_density_A_effective": null,
    "gpu_density_A_fallback_from_vector": false,
    "xtb_A_used": false,
    "xtb_A_success": false,
    "xtb_charge_length_mismatch": false
  },
  "C:368": {
    "id": "C:368",
    "chain": "C",
    "resseq": 368,
    "resname": "TRP",
    "sasa": 0.0,
    "partial_charge_B": 0.11999999999999997,
    "F_metal": 0.30255877848006957,
    "F_P": 0.5768933356063018,
    "F_hal": 0.0,
    "total_density": 115481.4140625,
    "centroid": [
      6.858371257781982,
      -3.672687530517578,
      3.7677295207977295
    ],
    "dipole_rho": [
      2289.056396484375,
      8198.181640625,
      -54869.18359375
    ],
    "curv_rho": 478334560.0,
    "curv_rho_failed": false,
    "gpu_density_B_requested": "vector",
    "gpu_density_B_effective": "vector",
    "gpu_density_B_fallback_from_vector": false,
    "gpu_density_A_requested": null,
    "gpu_density_A_effective": null,
    "gpu_density_A_fallback_from_vector": false,
    "xtb_A_used": false,
    "xtb_A_success": false,
    "xtb_charge_length_mismatch": false
  },
  "C:369": {
    "id": "C:369",
    "chain": "C",
    "resseq": 369,
    "resname": "VAL",
    "sasa": 0.19359277188777924,
    "partial_charge_B": -0.08988565895391615,
    "F_metal": 0.23836256653929885,
    "F_P": 0.4355097019525179,
    "F_hal": 0.0,
    "total_density": 83487.8203125,
    "centroid": [
      6.855080604553223,
      -3.563292980194092,
      4.18952751159668
    ],
    "dipole_rho": [
      -4495.5869140625,
      3988.904052734375,
      -54721.6015625
    ],
    "curv_rho": 338383616.0,
    "curv_rho_failed": false,
    "gpu_density_B_requested": "vector",
    "gpu_density_B_effective": "vector",
    "gpu_density_B_fallback_from_vector": false,
    "gpu_density_A_requested": null,
    "gpu_density_A_effective": null,
    "gpu_density_A_fallback_from_vector": false,
    "xtb_A_used": false,
    "xtb_A_success": false,
    "xtb_charge_length_mismatch": false
  },
  "C:370": {
    "id": "C:370",
    "chain": "C",
    "resseq": 370,
    "resname": "SER",
    "sasa": 0.3468284606933594,
    "partial_charge_B": -0.5677062007718418,
    "F_metal": 0.23650247223622234,
    "F_P": 0.43870569534052206,
    "F_hal": 0.0,
    "total_density": 83441.09375,
    "centroid": [
      6.508337497711182,
      -3.377863883972168,
      4.209718704223633
    ],
    "dipole_rho": [
      -2892.20849609375,
      1735.8043212890625,
      -51113.05859375
    ],
    "curv_rho": 352106048.0,
    "curv_rho_failed": false,
    "gpu_density_B_requested": "vector",
    "gpu_density_B_effective": "vector",
    "gpu_density_B_fallback_from_vector": false,
    "gpu_density_A_requested": null,
    "gpu_density_A_effective": null,
    "gpu_density_A_fallback_from_vector": false,
    "xtb_A_used": false,
    "xtb_A_success": false,
    "xtb_charge_length_mismatch": false
  },
  "C:371": {
    "id": "C:371",
    "chain": "C",
    "resseq": 371,
    "resname": "LEU",
    "sasa": 0.0,
    "partial_charge_B": -0.06000000000000002,
    "F_metal": 0.29882925432553065,
    "F_P": 0.5505407660995449,
    "F_hal": 0.0,
    "total_density": 107376.046875,
    "centroid": [
      6.703780174255371,
      -3.290489912033081,
      3.895003080368042
    ],
    "dipole_rho": [
      1009.9141845703125,
      -1824.3157958984375,
      -52852.90234375
    ],
    "curv_rho": 474258496.0,
    "curv_rho_failed": false,
    "gpu_density_B_requested": "vector",
    "gpu_density_B_effective": "vector",
    "gpu_density_B_fallback_from_vector": false,
    "gpu_density_A_requested": null,
    "gpu_density_A_effective": null,
    "gpu_density_A_fallback_from_vector": false,
    "xtb_A_used": false,
    "xtb_A_success": false,
    "xtb_charge_length_mismatch": false
  },
  "C:372": {
    "id": "C:372",
    "chain": "C",
    "resseq": 372,
    "resname": "PRO",
    "sasa": 0.0,
    "partial_charge_B": -0.06000000000000002,
    "F_metal": 0.307204818800168,
    "F_P": 0.5718729150659598,
    "F_hal": 0.0,
    "total_density": 114805.984375,
    "centroid": [
      6.3513994216918945,
      -3.1445720195770264,
      3.804920196533203
    ],
    "dipole_rho": [
      -4028.106689453125,
      -4766.1064453125,
      -58033.69921875
    ],
    "curv_rho": 502788960.0,
    "curv_rho_failed": false,
    "gpu_density_B_requested": "vector",
    "gpu_density_B_effective": "vector",
    "gpu_density_B_fallback_from_vector": false,
    "gpu_density_A_requested": null,
    "gpu_density_A_effective": null,
    "gpu_density_A_fallback_from_vector": false,
    "xtb_A_used": false,
    "xtb_A_success": false,
    "xtb_charge_length_mismatch": false
  },
  "C:373": {
    "id": "C:373",
    "chain": "C",
    "resseq": 373,
    "resname": "GLY",
    "sasa": 0.0,
    "partial_charge_B": -0.06000000000000002,
    "F_metal": 0.3479775770690088,
    "F_P": 0.683541535733945,
    "F_hal": 0.0,
    "total_density": 118302.09375,
    "centroid": [
      6.143497943878174,
      -3.207211971282959,
      3.630854845046997
    ],
    "dipole_rho": [
      -1130.022216796875,
      7010.93115234375,
      -46631.1875
    ],
    "curv_rho": 543147648.0,
    "curv_rho_failed": false,
    "gpu_density_B_requested": "vector",
    "gpu_density_B_effective": "vector",
    "gpu_density_B_fallback_from_vector": false,
    "gpu_density_A_requested": null,
    "gpu_density_A_effective": null,
    "gpu_density_A_fallback_from_vector": false,
    "xtb_A_used": false,
    "xtb_A_success": false,
    "xtb_charge_length_mismatch": false
  },
  "C:374": {
    "id": "C:374",
    "chain": "C",
    "resseq": 374,
    "resname": "VAL",
    "sasa": 0.0,
    "partial_charge_B": -0.06000000000000002,
    "F_metal": 0.4538135362424524,
    "F_P": 0.9326579068838438,
    "F_hal": 0.0,
    "total_density": 138936.796875,
    "centroid": [
      6.107475280761719,
      -3.2100143432617188,
      3.336195945739746
    ],
    "dipole_rho": [
      -9413.51171875,
      10366.6337890625,
      -42044.83984375
    ],
    "curv_rho": 629570816.0,
    "curv_rho_failed": false,
    "gpu_density_B_requested": "vector",
    "gpu_density_B_effective": "vector",
    "gpu_density_B_fallback_from_vector": false,
    "gpu_density_A_requested": null,
    "gpu_density_A_effective": null,
    "gpu_density_A_fallback_from_vector": false,
    "xtb_A_used": false,
    "xtb_A_success": false,
    "xtb_charge_length_mismatch": false
  },
  "C:375": {
    "id": "C:375",
    "chain": "C",
    "resseq": 375,
    "resname": "LEU",
    "sasa": 0.0,
    "partial_charge_B": -0.06000000000000002,
    "F_metal": 0.4974225749451996,
    "F_P": 1.041907234904175,
    "F_hal": 0.0,
    "total_density": 143911.453125,
    "centroid": [
      5.654746055603027,
      -3.129868507385254,
      3.222179412841797
    ],
    "dipole_rho": [
      -10115.931640625,
      11184.69921875,
      -37400.1796875
    ],
    "curv_rho": 643569472.0,
    "curv_rho_failed": false,
    "gpu_density_B_requested": "vector",
    "gpu_density_B_effective": "vector",
    "gpu_density_B_fallback_from_vector": false,
    "gpu_density_A_requested": null,
    "gpu_density_A_effective": null,
    "gpu_density_A_fallback_from_vector": false,
    "xtb_A_used": false,
    "xtb_A_success": false,
    "xtb_charge_length_mismatch": false
  },
  "C:376": {
    "id": "C:376",
    "chain": "C",
    "resseq": 376,
    "resname": "PRO",
    "sasa": 0.0,
    "partial_charge_B": -0.06000000000000002,
    "F_metal": 0.5666290056440467,
    "F_P": 1.403871454374742,
    "F_hal": 0.0,
    "total_density": 141267.296875,
    "centroid": [
      5.750307559967041,
      -3.3861377239227295,
      3.020437002182007
    ],
    "dipole_rho": [
      -3689.982666015625,
      19130.318359375,
      -28932.361328125
    ],
    "curv_rho": 643401344.0,
    "curv_rho_failed": false,
    "gpu_density_B_requested": "vector",
    "gpu_density_B_effective": "vector",
    "gpu_density_B_fallback_from_vector": false,
    "gpu_density_A_requested": null,
    "gpu_density_A_effective": null,
    "gpu_density_A_fallback_from_vector": false,
    "xtb_A_used": false,
    "xtb_A_success": false,
    "xtb_charge_length_mismatch": false
  },
  "C:377": {
    "id": "C:377",
    "chain": "C",
    "resseq": 377,
    "resname": "VAL",
    "sasa": 0.0,
    "partial_charge_B": -0.06000000000000002,
    "F_metal": 1.0135081727543083,
    "F_P": 2.695249859891164,
    "F_hal": 0.0,
    "total_density": 152267.578125,
    "centroid": [
      5.811095237731934,
      -3.213834285736084,
      2.6971614360809326
    ],
    "dipole_rho": [
      10240.345703125,
      15717.478515625,
      -17927.71875
    ],
    "curv_rho": 710936896.0,
    "curv_rho_failed": false,
    "gpu_density_B_requested": "vector",
    "gpu_density_B_effective": "vector",
    "gpu_density_B_fallback_from_vector": false,
    "gpu_density_A_requested": null,
    "gpu_density_A_effective": null,
    "gpu_density_A_fallback_from_vector": false,
    "xtb_A_used": false,
    "xtb_A_success": false,
    "xtb_charge_length_mismatch": false
  },
  "C:378": {
    "id": "C:378",
    "chain": "C",
    "resseq": 378,
    "resname": "ALA",
    "sasa": 0.0,
    "partial_charge_B": -0.06000000000000002,
    "F_metal": 0.9643626167479159,
    "F_P": 3.0904065818665396,
    "F_hal": 0.0,
    "total_density": 142299.09375,
    "centroid": [
      5.526557445526123,
      -3.3809854984283447,
      2.5296239852905273
    ],
    "dipole_rho": [
      3707.780517578125,
      20288.326171875,
      -5805.28515625
    ],
    "curv_rho": 659867072.0,
    "curv_rho_failed": false,
    "gpu_density_B_requested": "vector",
    "gpu_density_B_effective": "vector",
    "gpu_density_B_fallback_from_vector": false,
    "gpu_density_A_requested": null,
    "gpu_density_A_effective": null,
    "gpu_density_A_fallback_from_vector": false,
    "xtb_A_used": false,
    "xtb_A_success": false,
    "xtb_charge_length_mismatch": false
  },
  "C:379": {
    "id": "C:379",
    "chain": "C",
    "resseq": 379,
    "resname": "SER",
    "sasa": 0.0,
    "partial_charge_B": -0.3,
    "F_metal": 1.853553055172247,
    "F_P": 7.004937757019615,
    "F_hal": 0.0,
    "total_density": 145766.5625,
    "centroid": [
      5.6761274337768555,
      -3.316382884979248,
      2.2066245079040527
    ],
    "dipole_rho": [
      7160.953125,
      12766.89453125,
      -1833.15380859375
    ],
    "curv_rho": 687784704.0,
    "curv_rho_failed": false,
    "gpu_density_B_requested": "vector",
    "gpu_density_B_effective": "vector",
    "gpu_density_B_fallback_from_vector": false,
    "gpu_density_A_requested": null,
    "gpu_density_A_effective": null,
    "gpu_density_A_fallback_from_vector": false,
    "xtb_A_used": false,
    "xtb_A_success": false,
    "xtb_charge_length_mismatch": false
  },
  "C:380": {
    "id": "C:380",
    "chain": "C",
    "resseq": 380,
    "resname": "GLY",
    "sasa": 0.0,
    "partial_charge_B": -0.06000000000000002,
    "F_metal": 1.5190353699028756,
    "F_P": 7.2655330876892155,
    "F_hal": 0.0,
    "total_density": 138968.796875,
    "centroid": [
      5.641292095184326,
      -3.422119379043579,
      1.9480957984924316
    ],
    "dipole_rho": [
      10588.3701171875,
      16718.708984375,
      9240.8232421875
    ],
    "curv_rho": 635949952.0,
    "curv_rho_failed": false,
    "gpu_density_B_requested": "vector",
    "gpu_density_B_effective": "vector",
    "gpu_density_B_fallback_from_vector": false,
    "gpu_density_A_requested": null,
    "gpu_density_A_effective": null,
    "gpu_density_A_fallback_from_vector": false,
    "xtb_A_used": false,
    "xtb_A_success": false,
    "xtb_charge_length_mismatch": false
  },
  "C:381": {
    "id": "C:381",
    "chain": "C",
    "resseq": 381,
    "resname": "GLY",
    "sasa": 0.0,
    "partial_charge_B": -0.06000000000000002,
    "F_metal": 0.9265865660506426,
    "F_P": 4.369641787538008,
    "F_hal": 0.0,
    "total_density": 125734.3125,
    "centroid": [
      5.424569129943848,
      -3.493039608001709,
      1.806899070739746
    ],
    "dipole_rho": [
      11035.7333984375,
      23340.720703125,
      13997.2578125
    ],
    "curv_rho": 564839680.0,
    "curv_rho_failed": false,
    "gpu_density_B_requested": "vector",
    "gpu_density_B_effective": "vector",
    "gpu_density_B_fallback_from_vector": false,
    "gpu_density_A_requested": null,
    "gpu_density_A_effective": null,
    "gpu_density_A_fallback_from_vector": false,
    "xtb_A_used": false,
    "xtb_A_success": false,
    "xtb_charge_length_mismatch": false
  },
  "C:382": {
    "id": "C:382",
    "chain": "C",
    "resseq": 382,
    "resname": "ILE",
    "sasa": 0.0,
    "partial_charge_B": -0.06000000000000002,
    "F_metal": 0.7680740691043134,
    "F_P": 3.0666832386045932,
    "F_hal": 0.0,
    "total_density": 133670.765625,
    "centroid": [
      5.244399070739746,
      -3.410490036010742,
      2.089498996734619
    ],
    "dipole_rho": [
      17928.662109375,
      33611.1171875,
      12882.4111328125
    ],
    "curv_rho": 586587392.0,
    "curv_rho_failed": false,
    "gpu_density_B_requested": "vector",
    "gpu_density_B_effective": "vector",
    "gpu_density_B_fallback_from_vector": false,
    "gpu_density_A_requested": null,
    "gpu_density_A_effective": null,
    "gpu_density_A_fallback_from_vector": false,
    "xtb_A_used": false,
    "xtb_A_success": false,
    "xtb_charge_length_mismatch": false
  },
  "C:383": {
    "id": "C:383",
    "chain": "C",
    "resseq": 383,
    "resname": "HIS",
    "sasa": 0.0,
    "partial_charge_B": 0.29999999999999993,
    "F_metal": 0.45912717499909916,
    "F_P": 1.523118662902369,
    "F_hal": 0.0,
    "total_density": 118155.96875,
    "centroid": [
      4.9318389892578125,
      -3.5318777561187744,
      1.930264949798584
    ],
    "dipole_rho": [
      26966.705078125,
      34823.22265625,
      22119.376953125
    ],
    "curv_rho": 485275488.0,
    "curv_rho_failed": false,
    "gpu_density_B_requested": "vector",
    "gpu_density_B_effective": "vector",
    "gpu_density_B_fallback_from_vector": false,
    "gpu_density_A_requested": null,
    "gpu_density_A_effective": null,
    "gpu_density_A_fallback_from_vector": false,
    "xtb_A_used": false,
    "xtb_A_success": false,
    "xtb_charge_length_mismatch": false
  },
  "C:384": {
    "id": "C:384",
    "chain": "C",
    "resseq": 384,
    "resname": "VAL",
    "sasa": 0.0,
    "partial_charge_B": -0.06000000000000002,
    "F_metal": 0.35629920180199626,
    "F_P": 1.0131894368814427,
    "F_hal": 0.0,
    "total_density": 103626.953125,
    "centroid": [
      4.504644393920898,
      -3.4958066940307617,
      2.1193127632141113
    ],
    "dipole_rho": [
      19511.599609375,
      25112.55078125,
      12922.109375
    ],
    "curv_rho": 427433088.0,
    "curv_rho_failed": false,
    "gpu_density_B_requested": "vector",
    "gpu_density_B_effective": "vector",
    "gpu_density_B_fallback_from_vector": false,
    "gpu_density_A_requested": null,
    "gpu_density_A_effective": null,
    "gpu_density_A_fallback_from_vector": false,
    "xtb_A_used": false,
    "xtb_A_success": false,
    "xtb_charge_length_mismatch": false
  },
  "C:385": {
    "id": "C:385",
    "chain": "C",
    "resseq": 385,
    "resname": "TRP",
    "sasa": 0.0,
    "partial_charge_B": 0.11999999999999997,
    "F_metal": 0.2743379094272639,
    "F_P": 0.7449811487137423,
    "F_hal": 0.0,
    "total_density": 98570.9140625,
    "centroid": [
      4.600113391876221,
      -3.783445358276367,
      2.026496171951294
    ],
    "dipole_rho": [
      39785.9375,
      37167.3203125,
      21600.05078125
    ],
    "curv_rho": 386916800.0,
    "curv_rho_failed": false,
    "gpu_density_B_requested": "vector",
    "gpu_density_B_effective": "vector",
    "gpu_density_B_fallback_from_vector": false,
    "gpu_density_A_requested": null,
    "gpu_density_A_effective": null,
    "gpu_density_A_fallback_from_vector": false,
    "xtb_A_used": false,
    "xtb_A_success": false,
    "xtb_charge_length_mismatch": false
  },
  "C:386": {
    "id": "C:386",
    "chain": "C",
    "resseq": 386,
    "resname": "HIS",
    "sasa": 0.0,
    "partial_charge_B": 0.29999999999999993,
    "F_metal": 0.41955102316805565,
    "F_P": 1.307848968183422,
    "F_hal": 0.0,
    "total_density": 117506.5625,
    "centroid": [
      4.960451126098633,
      -3.753795623779297,
      2.1996772289276123
    ],
    "dipole_rho": [
      15342.9482421875,
      41211.27734375,
      18174.427734375
    ],
    "curv_rho": 478890720.0,
    "curv_rho_failed": false,
    "gpu_density_B_requested": "vector",
    "gpu_density_B_effective": "vector",
    "gpu_density_B_fallback_from_vector": false,
    "gpu_density_A_requested": null,
    "gpu_density_A_effective": null,
    "gpu_density_A_fallback_from_vector": false,
    "xtb_A_used": false,
    "xtb_A_success": false,
    "xtb_charge_length_mismatch": false
  },
  "C:387": {
    "id": "C:387",
    "chain": "C",
    "resseq": 387,
    "resname": "MET",
    "sasa": 0.0,
    "partial_charge_B": -0.21000000000000002,
    "F_metal": 0.3626224614938109,
    "F_P": 0.9871738348577914,
    "F_hal": 0.0,
    "total_density": 122954.0234375,
    "centroid": [
      4.689589500427246,
      -3.506336212158203,
      2.536647081375122
    ],
    "dipole_rho": [
      18669.275390625,
      45185.796875,
      1444.3240966796875
    ],
    "curv_rho": 501151200.0,
    "curv_rho_failed": false,
    "gpu_density_B_requested": "vector",
    "gpu_density_B_effective": "vector",
    "gpu_density_B_fallback_from_vector": false,
    "gpu_density_A_requested": null,
    "gpu_density_A_effective": null,
    "gpu_density_A_fallback_from_vector": false,
    "xtb_A_used": false,
    "xtb_A_success": false,
    "xtb_charge_length_mismatch": false
  },
  "C:388": {
    "id": "C:388",
    "chain": "C",
    "resseq": 388,
    "resname": "PRO",
    "sasa": 0.0,
    "partial_charge_B": -0.06000000000000002,
    "F_metal": 0.2802987024848659,
    "F_P": 0.7359115011357599,
    "F_hal": 0.0,
    "total_density": 96126.5625,
    "centroid": [
      4.620031833648682,
      -3.9298336505889893,
      2.594675064086914
    ],
    "dipole_rho": [
      13927.681640625,
      34698.4453125,
      -1898.8211669921875
    ],
    "curv_rho": 369811584.0,
    "curv_rho_failed": false,
    "gpu_density_B_requested": "vector",
    "gpu_density_B_effective": "vector",
    "gpu_density_B_fallback_from_vector": false,
    "gpu_density_A_requested": null,
    "gpu_density_A_effective": null,
    "gpu_density_A_fallback_from_vector": false,
    "xtb_A_used": false,
    "xtb_A_success": false,
    "xtb_charge_length_mismatch": false
  },
  "C:389": {
    "id": "C:389",
    "chain": "C",
    "resseq": 389,
    "resname": "ALA",
    "sasa": 0.0,
    "partial_charge_B": -0.06000000000000002,
    "F_metal": 0.31744348003859413,
    "F_P": 0.8701283865177059,
    "F_hal": 0.0,
    "total_density": 98224.625,
    "centroid": [
      4.932382106781006,
      -3.9918646812438965,
      2.5990452766418457
    ],
    "dipole_rho": [
      7255.10400390625,
      40087.01171875,
      -3396.062744140625
    ],
    "curv_rho": 399784704.0,
    "curv_rho_failed": false,
    "gpu_density_B_requested": "vector",
    "gpu_density_B_effective": "vector",
    "gpu_density_B_fallback_from_vector": false,
    "gpu_density_A_requested": null,
    "gpu_density_A_effective": null,
    "gpu_density_A_fallback_from_vector": false,
    "xtb_A_used": false,
    "xtb_A_success": false,
    "xtb_charge_length_mismatch": false
  },
  "C:390": {
    "id": "C:390",
    "chain": "C",
    "resseq": 390,
    "resname": "LEU",
    "sasa": 0.0,
    "partial_charge_B": -0.06000000000000002,
    "F_metal": 0.4314959299410456,
    "F_P": 1.249373963753802,
    "F_hal": 0.0,
    "total_density": 121577.1640625,
    "centroid": [
      5.163472652435303,
      -3.746967077255249,
      2.6092159748077393
    ],
    "dipole_rho": [
      15043.279296875,
      36828.25,
      -4642.28857421875
    ],
    "curv_rho": 509564416.0,
    "curv_rho_failed": false,
    "gpu_density_B_requested": "vector",
    "gpu_density_B_effective": "vector",
    "gpu_density_B_fallback_from_vector": false,
    "gpu_density_A_requested": null,
    "gpu_density_A_effective": null,
    "gpu_density_A_fallback_from_vector": false,
    "xtb_A_used": false,
    "xtb_A_success": false,
    "xtb_charge_length_mismatch": false
  },
  "C:391": {
    "id": "C:391",
    "chain": "C",
    "resseq": 391,
    "resname": "THR",
    "sasa": 0.0,
    "partial_charge_B": -0.3,
    "F_metal": 0.31285362432884223,
    "F_P": 0.7947356537885547,
    "F_hal": 0.0,
    "total_density": 109914.5859375,
    "centroid": [
      4.806817054748535,
      -3.7750046253204346,
      2.920980453491211
    ],
    "dipole_rho": [
      6692.5849609375,
      33382.1171875,
      -12634.4501953125
    ],
    "curv_rho": 441441280.0,
    "curv_rho_failed": false,
    "gpu_density_B_requested": "vector",
    "gpu_density_B_effective": "vector",
    "gpu_density_B_fallback_from_vector": false,
    "gpu_density_A_requested": null,
    "gpu_density_A_effective": null,
    "gpu_density_A_fallback_from_vector": false,
    "xtb_A_used": false,
    "xtb_A_success": false,
    "xtb_charge_length_mismatch": false
  },
  "C:392": {
    "id": "C:392",
    "chain": "C",
    "resseq": 392,
    "resname": "GLU",
    "sasa": 0.0,
    "partial_charge_B": -0.54,
    "F_metal": 0.26239379228461657,
    "F_P": 0.6671107894742304,
    "F_hal": 0.0,
    "total_density": 97027.671875,
    "centroid": [
      5.044498443603516,
      -4.110991954803467,
      2.9815304279327393
    ],
    "dipole_rho": [
      11490.0576171875,
      45876.578125,
      -7990.0263671875
    ],
    "curv_rho": 379038112.0,
    "curv_rho_failed": false,
    "gpu_density_B_requested": "vector",
    "gpu_density_B_effective": "vector",
    "gpu_density_B_fallback_from_vector": false,
    "gpu_density_A_requested": null,
    "gpu_density_A_effective": null,
    "gpu_density_A_fallback_from_vector": false,
    "xtb_A_used": false,
    "xtb_A_success": false,
    "xtb_charge_length_mismatch": false
  },
  "C:393": {
    "id": "C:393",
    "chain": "C",
    "resseq": 393,
    "resname": "ILE",
    "sasa": 0.0,
    "partial_charge_B": -0.06000000000000002,
    "F_metal": 0.33583291104033747,
    "F_P": 0.9115850846446751,
    "F_hal": 0.0,
    "total_density": 110629.6640625,
    "centroid": [
      5.4056243896484375,
      -4.000838279724121,
      2.8839542865753174
    ],
    "dipole_rho": [
      11484.7021484375,
      47059.0234375,
      -8249.7177734375
    ],
    "curv_rho": 459988608.0,
    "curv_rho_failed": false,
    "gpu_density_B_requested": "vector",
    "gpu_density_B_effective": "vector",
    "gpu_density_B_fallback_from_vector": false,
    "gpu_density_A_requested": null,
    "gpu_density_A_effective": null,
    "gpu_density_A_fallback_from_vector": false,
    "xtb_A_used": false,
    "xtb_A_success": false,
    "xtb_charge_length_mismatch": false
  },
  "C:394": {
    "id": "C:394",
    "chain": "C",
    "resseq": 394,
    "resname": "PHE",
    "sasa": 0.0,
    "partial_charge_B": -0.06000000000000002,
    "F_metal": 0.4221664015658399,
    "F_P": 1.1554439683804003,
    "F_hal": 0.0,
    "total_density": 132150.25,
    "centroid": [
      5.477803707122803,
      -3.754204273223877,
      2.964524269104004
    ],
    "dipole_rho": [
      9701.5634765625,
      37638.20703125,
      -11982.7978515625
    ],
    "curv_rho": 554301248.0,
    "curv_rho_failed": false,
    "gpu_density_B_requested": "vector",
    "gpu_density_B_effective": "vector",
    "gpu_density_B_fallback_from_vector": false,
    "gpu_density_A_requested": null,
    "gpu_density_A_effective": null,
    "gpu_density_A_fallback_from_vector": false,
    "xtb_A_used": false,
    "xtb_A_success": false,
    "xtb_charge_length_mismatch": false
  },
  "C:395": {
    "id": "C:395",
    "chain": "C",
    "resseq": 395,
    "resname": "GLY",
    "sasa": 0.0,
    "partial_charge_B": -0.06000000000000002,
    "F_metal": 0.319841510432969,
    "F_P": 0.7689634869805576,
    "F_hal": 0.0,
    "total_density": 114241.015625,
    "centroid": [
      5.121480464935303,
      -3.723054885864258,
      3.2144267559051514
    ],
    "dipole_rho": [
      7172.0712890625,
      25426.654296875,
      -23324.96875
    ],
    "curv_rho": 478873856.0,
    "curv_rho_failed": false,
    "gpu_density_B_requested": "vector",
    "gpu_density_B_effective": "vector",
    "gpu_density_B_fallback_from_vector": false,
    "gpu_density_A_requested": null,
    "gpu_density_A_effective": null,
    "gpu_density_A_fallback_from_vector": false,
    "xtb_A_used": false,
    "xtb_A_success": false,
    "xtb_charge_length_mismatch": false
  },
  "C:396": {
    "id": "C:396",
    "chain": "C",
    "resseq": 396,
    "resname": "ASP",
    "sasa": 0.0,
    "partial_charge_B": -0.54,
    "F_metal": 0.2864713353281018,
    "F_P": 0.6415128597590579,
    "F_hal": 0.0,
    "total_density": 118573.21875,
    "centroid": [
      4.88517427444458,
      -3.460420846939087,
      3.4381778240203857
    ],
    "dipole_rho": [
      3272.4755859375,
      27207.12109375,
      -25552.1875
    ],
    "curv_rho": 475070080.0,
    "curv_rho_failed": false,
    "gpu_density_B_requested": "vector",
    "gpu_density_B_effective": "vector",
    "gpu_density_B_fallback_from_vector": false,
    "gpu_density_A_requested": null,
    "gpu_density_A_effective": null,
    "gpu_density_A_fallback_from_vector": false,
    "xtb_A_used": false,
    "xtb_A_success": false,
    "xtb_charge_length_mismatch": false
  },
  "C:397": {
    "id": "C:397",
    "chain": "C",
    "resseq": 397,
    "resname": "ASP",
    "sasa": 0.0,
    "partial_charge_B": -0.54,
    "F_metal": 0.33392181071749594,
    "F_P": 0.733941635997065,
    "F_hal": 0.0,
    "total_density": 124370.9609375,
    "centroid": [
      5.310056209564209,
      -3.4067142009735107,
      3.447213649749756
    ],
    "dipole_rho": [
      -370.93804931640625,
      20618.931640625,
      -34834.6484375
    ],
    "curv_rho": 533261600.0,
    "curv_rho_failed": false,
    "gpu_density_B_requested": "vector",
    "gpu_density_B_effective": "vector",
    "gpu_density_B_fallback_from_vector": false,
    "gpu_density_A_requested": null,
    "gpu_density_A_effective": null,
    "gpu_density_A_fallback_from_vector": false,
    "xtb_A_used": false,
    "xtb_A_success": false,
    "xtb_charge_length_mismatch": false
  },
  "C:398": {
    "id": "C:398",
    "chain": "C",
    "resseq": 398,
    "resname": "SER",
    "sasa": 0.0,
    "partial_charge_B": -0.3,
    "F_metal": 0.46817415547588537,
    "F_P": 1.105329294696905,
    "F_hal": 0.0,
    "total_density": 136907.703125,
    "centroid": [
      5.279492378234863,
      -3.400313138961792,
      3.0678811073303223
    ],
    "dipole_rho": [
      179.2300262451172,
      12913.1611328125,
      -25339.69921875
    ],
    "curv_rho": 587643072.0,
    "curv_rho_failed": false,
    "gpu_density_B_requested": "vector",
    "gpu_density_B_effective": "vector",
    "gpu_density_B_fallback_from_vector": false,
    "gpu_density_A_requested": null,
    "gpu_density_A_effective": null,
    "gpu_density_A_fallback_from_vector": false,
    "xtb_A_used": false,
    "xtb_A_success": false,
    "xtb_charge_length_mismatch": false
  },
  "C:399": {
    "id": "C:399",
    "chain": "C",
    "resseq": 399,
    "resname": "VAL",
    "sasa": 0.0,
    "partial_charge_B": -0.06000000000000002,
    "F_metal": 0.7084853573227579,
    "F_P": 1.5760755518270606,
    "F_hal": 0.0,
    "total_density": 150332.328125,
    "centroid": [
      5.431319713592529,
      -3.124026298522949,
      2.8339006900787354
    ],
    "dipole_rho": [
      11161.9296875,
      9127.5771484375,
      -22218.998046875
    ],
    "curv_rho": 683331968.0,
    "curv_rho_failed": false,
    "gpu_density_B_requested": "vector",
    "gpu_density_B_effective": "vector",
    "gpu_density_B_fallback_from_vector": false,
    "gpu_density_A_requested": null,
    "gpu_density_A_effective": null,
    "gpu_density_A_fallback_from_vector": false,
    "xtb_A_used": false,
    "xtb_A_success": false,
    "xtb_charge_length_mismatch": false
  },
  "C:400": {
    "id": "C:400",
    "chain": "C",
    "resseq": 400,
    "resname": "LEU",
    "sasa": 0.0,
    "partial_charge_B": -0.06000000000000002,
    "F_metal": 0.646293432877076,
    "F_P": 1.6884946838229715,
    "F_hal": 0.0,
    "total_density": 147872.1875,
    "centroid": [
      5.148319721221924,
      -3.2367844581604004,
      2.6615734100341797
    ],
    "dipole_rho": [
      9385.5126953125,
      25754.19140625,
      -9837.41015625
    ],
    "curv_rho": 635187200.0,
    "curv_rho_failed": false,
    "gpu_density_B_requested": "vector",
    "gpu_density_B_effective": "vector",
    "gpu_density_B_fallback_from_vector": false,
    "gpu_density_A_requested": null,
    "gpu_density_A_effective": null,
    "gpu_density_A_fallback_from_vector": false,
    "xtb_A_used": false,
    "xtb_A_success": false,
    "xtb_charge_length_mismatch": false
  },
  "C:401": {
    "id": "C:401",
    "chain": "C",
    "resseq": 401,
    "resname": "GLN",
    "sasa": 0.0,
    "partial_charge_B": -0.12,
    "F_metal": 1.4960712288587457,
    "F_P": 3.3899706011074766,
    "F_hal": 0.0,
    "total_density": 162486.875,
    "centroid": [
      5.394379138946533,
      -2.998993396759033,
      2.296086311340332
    ],
    "dipole_rho": [
      6689.23291015625,
      10098.7919921875,
      -19190.228515625
    ],
    "curv_rho": 730529408.0,
    "curv_rho_failed": false,
    "gpu_density_B_requested": "vector",
    "gpu_density_B_effective": "vector",
    "gpu_density_B_fallback_from_vector": false,
    "gpu_density_A_requested": null,
    "gpu_density_A_effective": null,
    "gpu_density_A_fallback_from_vector": false,
    "xtb_A_used": false,
    "xtb_A_success": false,
    "xtb_charge_length_mismatch": false
  },
  "C:402": {
    "id": "C:402",
    "chain": "C",
    "resseq": 402,
    "resname": "PHE",
    "sasa": 0.0,
    "partial_charge_B": -0.06000000000000002,
    "F_metal": 0.8150627905327075,
    "F_P": 2.7034972447899563,
    "F_hal": 0.0,
    "total_density": 157276.46875,
    "centroid": [
      5.05715274810791,
      -2.9690792560577393,
      2.1655080318450928
    ],
    "dipole_rho": [
      24862.3046875,
      36761.65234375,
      2070.18408203125
    ],
    "curv_rho": 694471040.0,
    "curv_rho_failed": false,
    "gpu_density_B_requested": "vector",
    "gpu_density_B_effective": "vector",
    "gpu_density_B_fallback_from_vector": false,
    "gpu_density_A_requested": null,
    "gpu_density_A_effective": null,
    "gpu_density_A_fallback_from_vector": false,
    "xtb_A_used": false,
    "xtb_A_success": false,
    "xtb_charge_length_mismatch": false
  },
  "C:403": {
    "id": "C:403",
    "chain": "C",
    "resseq": 403,
    "resname": "GLY",
    "sasa": 0.0,
    "partial_charge_B": -0.06000000000000002,
    "F_metal": 1.3390553516704142,
    "F_P": 6.307911900568393,
    "F_hal": 0.0,
    "total_density": 143949.015625,
    "centroid": [
      5.184811592102051,
      -2.811978816986084,
      1.8293994665145874
    ],
    "dipole_rho": [
      11208.0078125,
      11950.818359375,
      10644.94140625
    ],
    "curv_rho": 677434240.0,
    "curv_rho_failed": false,
    "gpu_density_B_requested": "vector",
    "gpu_density_B_effective": "vector",
    "gpu_density_B_fallback_from_vector": false,
    "gpu_density_A_requested": null,
    "gpu_density_A_effective": null,
    "gpu_density_A_fallback_from_vector": false,
    "xtb_A_used": false,
    "xtb_A_success": false,
    "xtb_charge_length_mismatch": false
  },
  "C:404": {
    "id": "C:404",
    "chain": "C",
    "resseq": 404,
    "resname": "GLY",
    "sasa": 0.0,
    "partial_charge_B": -0.06000000000000002,
    "F_metal": 0.9169074606973114,
    "F_P": 4.222203876815331,
    "F_hal": 0.0,
    "total_density": 136180.15625,
    "centroid": [
      5.011561870574951,
      -2.885789394378662,
      1.6765716075897217
    ],
    "dipole_rho": [
      4856.384765625,
      18470.923828125,
      22775.66015625
    ],
    "curv_rho": 613443648.0,
    "curv_rho_failed": false,
    "gpu_density_B_requested": "vector",
    "gpu_density_B_effective": "vector",
    "gpu_density_B_fallback_from_vector": false,
    "gpu_density_A_requested": null,
    "gpu_density_A_effective": null,
    "gpu_density_A_fallback_from_vector": false,
    "xtb_A_used": false,
    "xtb_A_success": false,
    "xtb_charge_length_mismatch": false
  },
  "C:405": {
    "id": "C:405",
    "chain": "C",
    "resseq": 405,
    "resname": "GLY",
    "sasa": 0.0,
    "partial_charge_B": -0.06000000000000002,
    "F_metal": 0.6838972308962724,
    "F_P": 2.534952735317021,
    "F_hal": 0.0,
    "total_density": 126144.1328125,
    "centroid": [
      4.799296855926514,
      -2.9915566444396973,
      1.8186068534851074
    ],
    "dipole_rho": [
      7448.365234375,
      18078.720703125,
      15384.14453125
    ],
    "curv_rho": 568128512.0,
    "curv_rho_failed": false,
    "gpu_density_B_requested": "vector",
    "gpu_density_B_effective": "vector",
    "gpu_density_B_fallback_from_vector": false,
    "gpu_density_A_requested": null,
    "gpu_density_A_effective": null,
    "gpu_density_A_fallback_from_vector": false,
    "xtb_A_used": false,
    "xtb_A_success": false,
    "xtb_charge_length_mismatch": false
  },
  "C:406": {
    "id": "C:406",
    "chain": "C",
    "resseq": 406,
    "resname": "THR",
    "sasa": 0.0,
    "partial_charge_B": -0.3,
    "F_metal": 0.6521296357622163,
    "F_P": 1.8399897094691087,
    "F_hal": 0.0,
    "total_density": 141041.53125,
    "centroid": [
      4.7915449142456055,
      -2.7379019260406494,
      1.885912537574768
    ],
    "dipole_rho": [
      20499.71484375,
      8292.947265625,
      13580.0673828125
    ],
    "curv_rho": 622605440.0,
    "curv_rho_failed": false,
    "gpu_density_B_requested": "vector",
    "gpu_density_B_effective": "vector",
    "gpu_density_B_fallback_from_vector": false,
    "gpu_density_A_requested": null,
    "gpu_density_A_effective": null,
    "gpu_density_A_fallback_from_vector": false,
    "xtb_A_used": false,
    "xtb_A_success": false,
    "xtb_charge_length_mismatch": false
  },
  "C:407": {
    "id": "C:407",
    "chain": "C",
    "resseq": 407,
    "resname": "LEU",
    "sasa": 0.0,
    "partial_charge_B": -0.06000000000000002,
    "F_metal": 0.710099959179403,
    "F_P": 1.7744286906364972,
    "F_hal": 0.0,
    "total_density": 146112.828125,
    "centroid": [
      4.957082748413086,
      -2.4505116939544678,
      1.5753697156906128
    ],
    "dipole_rho": [
      22548.171875,
      13864.404296875,
      14833.349609375
    ],
    "curv_rho": 649492032.0,
    "curv_rho_failed": false,
    "gpu_density_B_requested": "vector",
    "gpu_density_B_effective": "vector",
    "gpu_density_B_fallback_from_vector": false,
    "gpu_density_A_requested": null,
    "gpu_density_A_effective": null,
    "gpu_density_A_fallback_from_vector": false,
    "xtb_A_used": false,
    "xtb_A_success": false,
    "xtb_charge_length_mismatch": false
  },
  "C:408": {
    "id": "C:408",
    "chain": "C",
    "resseq": 408,
    "resname": "GLY",
    "sasa": 0.0,
    "partial_charge_B": -0.06000000000000002,
    "F_metal": 0.4958874907213448,
    "F_P": 1.4036538007771728,
    "F_hal": 0.0,
    "total_density": 122975.953125,
    "centroid": [
      4.721883773803711,
      -2.783526659011841,
      1.4643702507019043
    ],
    "dipole_rho": [
      20827.05859375,
      17327.1328125,
      27007.98828125
    ],
    "curv_rho": 528959744.0,
    "curv_rho_failed": false,
    "gpu_density_B_requested": "vector",
    "gpu_density_B_effective": "vector",
    "gpu_density_B_fallback_from_vector": false,
    "gpu_density_A_requested": null,
    "gpu_density_A_effective": null,
    "gpu_density_A_fallback_from_vector": false,
    "xtb_A_used": false,
    "xtb_A_success": false,
    "xtb_charge_length_mismatch": false
  },
  "C:409": {
    "id": "C:409",
    "chain": "C",
    "resseq": 409,
    "resname": "HIS",
    "sasa": 0.0,
    "partial_charge_B": 0.29999999999999993,
    "F_metal": 0.35205662807908217,
    "F_P": 0.8803242059617389,
    "F_hal": 0.0,
    "total_density": 117727.96875,
    "centroid": [
      4.446176052093506,
      -2.7018942832946777,
      1.5780798196792603
    ],
    "dipole_rho": [
      40981.87109375,
      22902.279296875,
      18115.935546875
    ],
    "curv_rho": 510131328.0,
    "curv_rho_failed": false,
    "gpu_density_B_requested": "vector",
    "gpu_density_B_effective": "vector",
    "gpu_density_B_fallback_from_vector": false,
    "gpu_density_A_requested": null,
    "gpu_density_A_effective": null,
    "gpu_density_A_fallback_from_vector": false,
    "xtb_A_used": false,
    "xtb_A_success": false,
    "xtb_charge_length_mismatch": false
  },
  "C:410": {
    "id": "C:410",
    "chain": "C",
    "resseq": 410,
    "resname": "PRO",
    "sasa": 0.0,
    "partial_charge_B": -0.06000000000000002,
    "F_metal": 0.29913791801326844,
    "F_P": 0.7170825774144559,
    "F_hal": 0.0,
    "total_density": 97636.734375,
    "centroid": [
      4.267759323120117,
      -2.753040313720703,
      1.3621071577072144
    ],
    "dipole_rho": [
      29270.22265625,
      13276.0771484375,
      24105.798828125
    ],
    "curv_rho": 403746976.0,
    "curv_rho_failed": false,
    "gpu_density_B_requested": "vector",
    "gpu_density_B_effective": "vector",
    "gpu_density_B_fallback_from_vector": false,
    "gpu_density_A_requested": null,
    "gpu_density_A_effective": null,
    "gpu_density_A_fallback_from_vector": false,
    "xtb_A_used": false,
    "xtb_A_success": false,
    "xtb_charge_length_mismatch": false
  },
  "C:411": {
    "id": "C:411",
    "chain": "C",
    "resseq": 411,
    "resname": "TRP",
    "sasa": 0.0,
    "partial_charge_B": 0.11999999999999997,
    "F_metal": 0.24981497524436744,
    "F_P": 0.5621592599790491,
    "F_hal": 0.0,
    "total_density": 112174.2109375,
    "centroid": [
      4.094568252563477,
      -2.4252631664276123,
      1.553471326828003
    ],
    "dipole_rho": [
      55198.9609375,
      30944.9609375,
      21541.435546875
    ],
    "curv_rho": 482918784.0,
    "curv_rho_failed": false,
    "gpu_density_B_requested": "vector",
    "gpu_density_B_effective": "vector",
    "gpu_density_B_fallback_from_vector": false,
    "gpu_density_A_requested": null,
    "gpu_density_A_effective": null,
    "gpu_density_A_fallback_from_vector": false,
    "xtb_A_used": false,
    "xtb_A_success": false,
    "xtb_charge_length_mismatch": false
  },
  "C:412": {
    "id": "C:412",
    "chain": "C",
    "resseq": 412,
    "resname": "GLY",
    "sasa": 0.0,
    "partial_charge_B": -0.06000000000000002,
    "F_metal": 0.3643716558208857,
    "F_P": 0.8208709243807638,
    "F_hal": 0.0,
    "total_density": 119390.6953125,
    "centroid": [
      4.3434553146362305,
      -2.3809943199157715,
      1.5209439992904663
    ],
    "dipole_rho": [
      24422.072265625,
      9369.869140625,
      8774.4765625
    ],
    "curv_rho": 514194432.0,
    "curv_rho_failed": false,
    "gpu_density_B_requested": "vector",
    "gpu_density_B_effective": "vector",
    "gpu_density_B_fallback_from_vector": false,
    "gpu_density_A_requested": null,
    "gpu_density_A_effective": null,
    "gpu_density_A_fallback_from_vector": false,
    "xtb_A_used": false,
    "xtb_A_success": false,
    "xtb_charge_length_mismatch": false
  },
  "C:413": {
    "id": "C:413",
    "chain": "C",
    "resseq": 413,
    "resname": "ASN",
    "sasa": 0.0,
    "partial_charge_B": -0.12,
    "F_metal": 0.47186608951402054,
    "F_P": 1.0134351757149345,
    "F_hal": 0.0,
    "total_density": 142524.4375,
    "centroid": [
      4.603227138519287,
      -2.2429251670837402,
      1.777285099029541
    ],
    "dipole_rho": [
      25542.482421875,
      9411.94140625,
      11006.107421875
    ],
    "curv_rho": 613122816.0,
    "curv_rho_failed": false,
    "gpu_density_B_requested": "vector",
    "gpu_density_B_effective": "vector",
    "gpu_density_B_fallback_from_vector": false,
    "gpu_density_A_requested": null,
    "gpu_density_A_effective": null,
    "gpu_density_A_fallback_from_vector": false,
    "xtb_A_used": false,
    "xtb_A_success": false,
    "xtb_charge_length_mismatch": false
  },
  "C:414": {
    "id": "C:414",
    "chain": "C",
    "resseq": 414,
    "resname": "ALA",
    "sasa": 0.0,
    "partial_charge_B": -0.06000000000000002,
    "F_metal": 0.34593644607051466,
    "F_P": 0.7356267342767723,
    "F_hal": 0.0,
    "total_density": 127007.5234375,
    "centroid": [
      4.2771382331848145,
      -2.3341434001922607,
      1.9987794160842896
    ],
    "dipole_rho": [
      30181.78515625,
      713.3361206054688,
      2885.50341796875
    ],
    "curv_rho": 556004864.0,
    "curv_rho_failed": false,
    "gpu_density_B_requested": "vector",
    "gpu_density_B_effective": "vector",
    "gpu_density_B_fallback_from_vector": false,
    "gpu_density_A_requested": null,
    "gpu_density_A_effective": null,
    "gpu_density_A_fallback_from_vector": false,
    "xtb_A_used": false,
    "xtb_A_success": false,
    "xtb_charge_length_mismatch": false
  },
  "C:415": {
    "id": "C:415",
    "chain": "C",
    "resseq": 415,
    "resname": "PRO",
    "sasa": 0.0,
    "partial_charge_B": -0.06000000000000002,
    "F_metal": 0.31377195739463476,
    "F_P": 0.7020257476704969,
    "F_hal": 0.0,
    "total_density": 118467.6015625,
    "centroid": [
      4.18985652923584,
      -2.526684284210205,
      1.9109838008880615
    ],
    "dipole_rho": [
      35910.8203125,
      4936.93798828125,
      9945.9482421875
    ],
    "curv_rho": 510825056.0,
    "curv_rho_failed": false,
    "gpu_density_B_requested": "vector",
    "gpu_density_B_effective": "vector",
    "gpu_density_B_fallback_from_vector": false,
    "gpu_density_A_requested": null,
    "gpu_density_A_effective": null,
    "gpu_density_A_fallback_from_vector": false,
    "xtb_A_used": false,
    "xtb_A_success": false,
    "xtb_charge_length_mismatch": false
  },
  "C:416": {
    "id": "C:416",
    "chain": "C",
    "resseq": 416,
    "resname": "GLY",
    "sasa": 0.0,
    "partial_charge_B": -0.06000000000000002,
    "F_metal": 0.3975652718348583,
    "F_P": 0.9683586519350941,
    "F_hal": 0.0,
    "total_density": 122143.796875,
    "centroid": [
      4.397191524505615,
      -2.7439804077148438,
      2.0051019191741943
    ],
    "dipole_rho": [
      26833.923828125,
      7718.861328125,
      9515.2353515625
    ],
    "curv_rho": 538077888.0,
    "curv_rho_failed": false,
    "gpu_density_B_requested": "vector",
    "gpu_density_B_effective": "vector",
    "gpu_density_B_fallback_from_vector": false,
    "gpu_density_A_requested": null,
    "gpu_density_A_effective": null,
    "gpu_density_A_fallback_from_vector": false,
    "xtb_A_used": false,
    "xtb_A_success": false,
    "xtb_charge_length_mismatch": false
  },
  "C:417": {
    "id": "C:417",
    "chain": "C",
    "resseq": 417,
    "resname": "ALA",
    "sasa": 0.0,
    "partial_charge_B": -0.06000000000000002,
    "F_metal": 0.40306745821142254,
    "F_P": 0.9281602465084111,
    "F_hal": 0.0,
    "total_density": 127382.515625,
    "centroid": [
      4.4191107749938965,
      -2.6732678413391113,
      2.2120554447174072
    ],
    "dipole_rho": [
      25679.13671875,
      6903.115234375,
      -487.1521301269531
    ],
    "curv_rho": 572959168.0,
    "curv_rho_failed": false,
    "gpu_density_B_requested": "vector",
    "gpu_density_B_effective": "vector",
    "gpu_density_B_fallback_from_vector": false,
    "gpu_density_A_requested": null,
    "gpu_density_A_effective": null,
    "gpu_density_A_fallback_from_vector": false,
    "xtb_A_used": false,
    "xtb_A_success": false,
    "xtb_charge_length_mismatch": false
  },
  "C:418": {
    "id": "C:418",
    "chain": "C",
    "resseq": 418,
    "resname": "VAL",
    "sasa": 0.0,
    "partial_charge_B": -0.06000000000000002,
    "F_metal": 0.2985619642123449,
    "F_P": 0.6713035085717525,
    "F_hal": 0.0,
    "total_density": 120528.8125,
    "centroid": [
      4.111936092376709,
      -2.702669143676758,
      2.329725980758667
    ],
    "dipole_rho": [
      30797.736328125,
      11476.2978515625,
      3532.89404296875
    ],
    "curv_rho": 495588032.0,
    "curv_rho_failed": false,
    "gpu_density_B_requested": "vector",
    "gpu_density_B_effective": "vector",
    "gpu_density_B_fallback_from_vector": false,
    "gpu_density_A_requested": null,
    "gpu_density_A_effective": null,
    "gpu_density_A_fallback_from_vector": false,
    "xtb_A_used": false,
    "xtb_A_success": false,
    "xtb_charge_length_mismatch": false
  },
  "C:419": {
    "id": "C:419",
    "chain": "C",
    "resseq": 419,
    "resname": "ALA",
    "sasa": 0.0,
    "partial_charge_B": -0.06000000000000002,
    "F_metal": 0.32287880240742656,
    "F_P": 0.791495959218679,
    "F_hal": 0.0,
    "total_density": 112471.890625,
    "centroid": [
      4.25612211227417,
      -3.0346367359161377,
      2.1730668544769287
    ],
    "dipole_rho": [
      30203.421875,
      12732.1318359375,
      84.01795196533203
    ],
    "curv_rho": 473283360.0,
    "curv_rho_failed": false,
    "gpu_density_B_requested": "vector",
    "gpu_density_B_effective": "vector",
    "gpu_density_B_fallback_from_vector": false,
    "gpu_density_A_requested": null,
    "gpu_density_A_effective": null,
    "gpu_density_A_fallback_from_vector": false,
    "xtb_A_used": false,
    "xtb_A_success": false,
    "xtb_charge_length_mismatch": false
  },
  "C:420": {
    "id": "C:420",
    "chain": "C",
    "resseq": 420,
    "resname": "ASN",
    "sasa": 0.0,
    "partial_charge_B": -0.12,
    "F_metal": 0.4222882435387146,
    "F_P": 1.1018080411028093,
    "F_hal": 0.0,
    "total_density": 127115.0703125,
    "centroid": [
      4.488921642303467,
      -3.0765726566314697,
      2.287029266357422
    ],
    "dipole_rho": [
      18497.9140625,
      17354.6875,
      389.8387451171875
    ],
    "curv_rho": 538622400.0,
    "curv_rho_failed": false,
    "gpu_density_B_requested": "vector",
    "gpu_density_B_effective": "vector",
    "gpu_density_B_fallback_from_vector": false,
    "gpu_density_A_requested": null,
    "gpu_density_A_effective": null,
    "gpu_density_A_fallback_from_vector": false,
    "xtb_A_used": false,
    "xtb_A_success": false,
    "xtb_charge_length_mismatch": false
  },
  "C:421": {
    "id": "C:421",
    "chain": "C",
    "resseq": 421,
    "resname": "ARG",
    "sasa": 0.0,
    "partial_charge_B": 0.4799999999999999,
    "F_metal": 0.30912378369604865,
    "F_P": 0.6790497200495578,
    "F_hal": 0.0,
    "total_density": 147661.765625,
    "centroid": [
      4.321482181549072,
      -2.877225875854492,
      2.8486504554748535
    ],
    "dipole_rho": [
      31382.12890625,
      12865.603515625,
      -4171.43359375
    ],
    "curv_rho": 567805376.0,
    "curv_rho_failed": false,
    "gpu_density_B_requested": "vector",
    "gpu_density_B_effective": "vector",
    "gpu_density_B_fallback_from_vector": false,
    "gpu_density_A_requested": null,
    "gpu_density_A_effective": null,
    "gpu_density_A_fallback_from_vector": false,
    "xtb_A_used": false,
    "xtb_A_success": false,
    "xtb_charge_length_mismatch": false
  },
  "C:422": {
    "id": "C:422",
    "chain": "C",
    "resseq": 422,
    "resname": "VAL",
    "sasa": 0.0,
    "partial_charge_B": -0.06000000000000002,
    "F_metal": 0.25318397824017486,
    "F_P": 0.5872846873501287,
    "F_hal": 0.0,
    "total_density": 106057.9453125,
    "centroid": [
      4.059589862823486,
      -3.1926991939544678,
      2.6781716346740723
    ],
    "dipole_rho": [
      30557.228515625,
      14437.576171875,
      7184.68505859375
    ],
    "curv_rho": 420901728.0,
    "curv_rho_failed": false,
    "gpu_density_B_requested": "vector",
    "gpu_density_B_effective": "vector",
    "gpu_density_B_fallback_from_vector": false,
    "gpu_density_A_requested": null,
    "gpu_density_A_effective": null,
    "gpu_density_A_fallback_from_vector": false,
    "xtb_A_used": false,
    "xtb_A_success": false,
    "xtb_charge_length_mismatch": false
  },
  "C:423": {
    "id": "C:423",
    "chain": "C",
    "resseq": 423,
    "resname": "ALA",
    "sasa": 0.0,
    "partial_charge_B": -0.06000000000000002,
    "F_metal": 0.28568562273636083,
    "F_P": 0.7063134321265117,
    "F_hal": 0.0,
    "total_density": 106052.609375,
    "centroid": [
      4.272349834442139,
      -3.4278669357299805,
      2.5475473403930664
    ],
    "dipole_rho": [
      24172.603515625,
      20005.0546875,
      -7.746439456939697
    ],
    "curv_rho": 425623488.0,
    "curv_rho_failed": false,
    "gpu_density_B_requested": "vector",
    "gpu_density_B_effective": "vector",
    "gpu_density_B_fallback_from_vector": false,
    "gpu_density_A_requested": null,
    "gpu_density_A_effective": null,
    "gpu_density_A_fallback_from_vector": false,
    "xtb_A_used": false,
    "xtb_A_success": false,
    "xtb_charge_length_mismatch": false
  },
  "C:424": {
    "id": "C:424",
    "chain": "C",
    "resseq": 424,
    "resname": "LEU",
    "sasa": 0.0,
    "partial_charge_B": -0.06000000000000002,
    "F_metal": 0.3150370434361779,
    "F_P": 0.7572997958033235,
    "F_hal": 0.0,
    "total_density": 121767.3671875,
    "centroid": [
      4.481745719909668,
      -3.3007404804229736,
      2.839371681213379
    ],
    "dipole_rho": [
      20246.3671875,
      30277.025390625,
      -7406.89111328125
    ],
    "curv_rho": 491865728.0,
    "curv_rho_failed": false,
    "gpu_density_B_requested": "vector",
    "gpu_density_B_effective": "vector",
    "gpu_density_B_fallback_from_vector": false,
    "gpu_density_A_requested": null,
    "gpu_density_A_effective": null,
    "gpu_density_A_fallback_from_vector": false,
    "xtb_A_used": false,
    "xtb_A_success": false,
    "xtb_charge_length_mismatch": false
  },
  "C:425": {
    "id": "C:425",
    "chain": "C",
    "resseq": 425,
    "resname": "GLU",
    "sasa": 0.0,
    "partial_charge_B": -0.54,
    "F_metal": 0.24195125578615903,
    "F_P": 0.5404724729128211,
    "F_hal": 0.0,
    "total_density": 118838.3203125,
    "centroid": [
      4.114260196685791,
      -3.164177417755127,
      3.074169874191284
    ],
    "dipole_rho": [
      24236.974609375,
      23866.666015625,
      -4366.28076171875
    ],
    "curv_rho": 445921824.0,
    "curv_rho_failed": false,
    "gpu_density_B_requested": "vector",
    "gpu_density_B_effective": "vector",
    "gpu_density_B_fallback_from_vector": false,
    "gpu_density_A_requested": null,
    "gpu_density_A_effective": null,
    "gpu_density_A_fallback_from_vector": false,
    "xtb_A_used": false,
    "xtb_A_success": false,
    "xtb_charge_length_mismatch": false
  },
  "C:426": {
    "id": "C:426",
    "chain": "C",
    "resseq": 426,
    "resname": "ALA",
    "sasa": 0.0,
    "partial_charge_B": -0.06000000000000002,
    "F_metal": 0.21945977233244277,
    "F_P": 0.512519157961107,
    "F_hal": 0.0,
    "total_density": 94696.6640625,
    "centroid": [
      4.111225128173828,
      -3.534315347671509,
      2.865405559539795
    ],
    "dipole_rho": [
      27524.974609375,
      27612.08203125,
      -5954.0166015625
    ],
    "curv_rho": 379329152.0,
    "curv_rho_failed": false,
    "gpu_density_B_requested": "vector",
    "gpu_density_B_effective": "vector",
    "gpu_density_B_fallback_from_vector": false,
    "gpu_density_A_requested": null,
    "gpu_density_A_effective": null,
    "gpu_density_A_fallback_from_vector": false,
    "xtb_A_used": false,
    "xtb_A_success": false,
    "xtb_charge_length_mismatch": false
  },
  "C:427": {
    "id": "C:427",
    "chain": "C",
    "resseq": 427,
    "resname": "CYS",
    "sasa": 0.0,
    "partial_charge_B": -0.21000000000000002,
    "F_metal": 0.2383083185212555,
    "F_P": 0.5730055740991542,
    "F_hal": 0.0,
    "total_density": 97803.3671875,
    "centroid": [
      4.298923969268799,
      -3.7269527912139893,
      2.8619303703308105
    ],
    "dipole_rho": [
      18166.064453125,
      28894.107421875,
      -10515.73828125
    ],
    "curv_rho": 377842400.0,
    "curv_rho_failed": false,
    "gpu_density_B_requested": "vector",
    "gpu_density_B_effective": "vector",
    "gpu_density_B_fallback_from_vector": false,
    "gpu_density_A_requested": null,
    "gpu_density_A_effective": null,
    "gpu_density_A_fallback_from_vector": false,
    "xtb_A_used": false,
    "xtb_A_success": false,
    "xtb_charge_length_mismatch": false
  },
  "C:428": {
    "id": "C:428",
    "chain": "C",
    "resseq": 428,
    "resname": "VAL",
    "sasa": 0.0,
    "partial_charge_B": -0.06000000000000002,
    "F_metal": 0.22557145827800687,
    "F_P": 0.5150983704114749,
    "F_hal": 0.0,
    "total_density": 105318.4296875,
    "centroid": [
      4.333789348602295,
      -3.5683019161224365,
      3.218136787414551
    ],
    "dipole_rho": [
      21404.05859375,
      29746.271484375,
      -15131.9501953125
    ],
    "curv_rho": 400233216.0,
    "curv_rho_failed": false,
    "gpu_density_B_requested": "vector",
    "gpu_density_B_effective": "vector",
    "gpu_density_B_fallback_from_vector": false,
    "gpu_density_A_requested": null,
    "gpu_density_A_effective": null,
    "gpu_density_A_fallback_from_vector": false,
    "xtb_A_used": false,
    "xtb_A_success": false,
    "xtb_charge_length_mismatch": false
  },
  "C:429": {
    "id": "C:429",
    "chain": "C",
    "resseq": 429,
    "resname": "LYS",
    "sasa": 0.0,
    "partial_charge_B": 0.11999999999999997,
    "F_metal": 0.1714252203093937,
    "F_P": 0.3790086230634516,
    "F_hal": 0.0,
    "total_density": 92345.8984375,
    "centroid": [
      3.9984474182128906,
      -3.6521363258361816,
      3.3801605701446533
    ],
    "dipole_rho": [
      34955.24609375,
      27643.966796875,
      -10360.708984375
    ],
    "curv_rho": 330097920.0,
    "curv_rho_failed": false,
    "gpu_density_B_requested": "vector",
    "gpu_density_B_effective": "vector",
    "gpu_density_B_fallback_from_vector": false,
    "gpu_density_A_requested": null,
    "gpu_density_A_effective": null,
    "gpu_density_A_fallback_from_vector": false,
    "xtb_A_used": false,
    "xtb_A_success": false,
    "xtb_charge_length_mismatch": false
  },
  "C:430": {
    "id": "C:430",
    "chain": "C",
    "resseq": 430,
    "resname": "ALA",
    "sasa": 0.0,
    "partial_charge_B": -0.06000000000000002,
    "F_metal": 0.17584482702479137,
    "F_P": 0.40242069677124337,
    "F_hal": 0.0,
    "total_density": 76632.96875,
    "centroid": [
      4.069208145141602,
      -3.9498815536499023,
      3.1682968139648438
    ],
    "dipole_rho": [
      20037.091796875,
      30142.71484375,
      -10273.6611328125
    ],
    "curv_rho": 280981952.0,
    "curv_rho_failed": false,
    "gpu_density_B_requested": "vector",
    "gpu_density_B_effective": "vector",
    "gpu_density_B_fallback_from_vector": false,
    "gpu_density_A_requested": null,
    "gpu_density_A_effective": null,
    "gpu_density_A_fallback_from_vector": false,
    "xtb_A_used": false,
    "xtb_A_success": false,
    "xtb_charge_length_mismatch": false
  },
  "C:431": {
    "id": "C:431",
    "chain": "C",
    "resseq": 431,
    "resname": "ARG",
    "sasa": 0.0,
    "partial_charge_B": 0.4799999999999999,
    "F_metal": 0.2015683590704559,
    "F_P": 0.4607285159070651,
    "F_hal": 0.0,
    "total_density": 103422.40625,
    "centroid": [
      4.480941295623779,
      -3.74471116065979,
      3.447782039642334
    ],
    "dipole_rho": [
      22055.876953125,
      51223.0390625,
      -12138.9541015625
    ],
    "curv_rho": 398711168.0,
    "curv_rho_failed": false,
    "gpu_density_B_requested": "vector",
    "gpu_density_B_effective": "vector",
    "gpu_density_B_fallback_from_vector": false,
    "gpu_density_A_requested": null,
    "gpu_density_A_effective": null,
    "gpu_density_A_fallback_from_vector": false,
    "xtb_A_used": false,
    "xtb_A_success": false,
    "xtb_charge_length_mismatch": false
  },
  "C:432": {
    "id": "C:432",
    "chain": "C",
    "resseq": 432,
    "resname": "ASN",
    "sasa": 0.0,
    "partial_charge_B": -0.12,
    "F_metal": 0.17158497560084895,
    "F_P": 0.378121702197867,
    "F_hal": 0.0,
    "total_density": 89142.203125,
    "centroid": [
      4.158937454223633,
      -3.727959632873535,
      3.6544394493103027
    ],
    "dipole_rho": [
      18225.123046875,
      38663.46875,
      -13190.6826171875
    ],
    "curv_rho": 316881504.0,
    "curv_rho_failed": false,
    "gpu_density_B_requested": "vector",
    "gpu_density_B_effective": "vector",
    "gpu_density_B_fallback_from_vector": false,
    "gpu_density_A_requested": null,
    "gpu_density_A_effective": null,
    "gpu_density_A_fallback_from_vector": false,
    "xtb_A_used": false,
    "xtb_A_success": false,
    "xtb_charge_length_mismatch": false
  },
  "C:433": {
    "id": "C:433",
    "chain": "C",
    "resseq": 433,
    "resname": "GLU",
    "sasa": 0.0630597174167633,
    "partial_charge_B": -0.6276129346702127,
    "F_metal": 0.14467628131349644,
    "F_P": 0.318901615164271,
    "F_hal": 0.0,
    "total_density": 68708.8671875,
    "centroid": [
      3.767420768737793,
      -3.9283223152160645,
      3.5516202449798584
    ],
    "dipole_rho": [
      18344.421875,
      32516.09765625,
      -5961.78466796875
    ],
    "curv_rho": 226752064.0,
    "curv_rho_failed": false,
    "gpu_density_B_requested": "vector",
    "gpu_density_B_effective": "vector",
    "gpu_density_B_fallback_from_vector": false,
    "gpu_density_A_requested": null,
    "gpu_density_A_effective": null,
    "gpu_density_A_fallback_from_vector": false,
    "xtb_A_used": false,
    "xtb_A_success": false,
    "xtb_charge_length_mismatch": false
  },
  "C:434": {
    "id": "C:434",
    "chain": "C",
    "resseq": 434,
    "resname": "GLY",
    "sasa": 0.2522388696670532,
    "partial_charge_B": -0.09893908207565015,
    "F_metal": 0.14722124546895884,
    "F_P": 0.3297260758741193,
    "F_hal": 0.0,
    "total_density": 59748.51171875,
    "centroid": [
      4.052255153656006,
      -4.263065814971924,
      3.5106863975524902
    ],
    "dipole_rho": [
      13197.2421875,
      30714.26953125,
      -7792.03369140625
    ],
    "curv_rho": 199691984.0,
    "curv_rho_failed": false,
    "gpu_density_B_requested": "vector",
    "gpu_density_B_effective": "vector",
    "gpu_density_B_fallback_from_vector": false,
    "gpu_density_A_requested": null,
    "gpu_density_A_effective": null,
    "gpu_density_A_fallback_from_vector": false,
    "xtb_A_used": false,
    "xtb_A_success": false,
    "xtb_charge_length_mismatch": false
  },
  "C:435": {
    "id": "C:435",
    "chain": "C",
    "resseq": 435,
    "resname": "ARG",
    "sasa": 0.0,
    "partial_charge_B": 0.4799999999999999,
    "F_metal": 0.1555545661329214,
    "F_P": 0.35679454508509206,
    "F_hal": 0.0,
    "total_density": 73634.625,
    "centroid": [
      4.089204788208008,
      -4.179194927215576,
      3.192309617996216
    ],
    "dipole_rho": [
      29968.89453125,
      39041.52734375,
      976.694580078125
    ],
    "curv_rho": 248471680.0,
    "curv_rho_failed": false,
    "gpu_density_B_requested": "vector",
    "gpu_density_B_effective": "vector",
    "gpu_density_B_fallback_from_vector": false,
    "gpu_density_A_requested": null,
    "gpu_density_A_effective": null,
    "gpu_density_A_fallback_from_vector": false,
    "xtb_A_used": false,
    "xtb_A_success": false,
    "xtb_charge_length_mismatch": false
  },
  "C:436": {
    "id": "C:436",
    "chain": "C",
    "resseq": 436,
    "resname": "ASP",
    "sasa": 0.03152985870838165,
    "partial_charge_B": -0.5838064673351063,
    "F_metal": 0.17156277851800086,
    "F_P": 0.40558569742558104,
    "F_hal": 0.0,
    "total_density": 60171.7109375,
    "centroid": [
      4.389355659484863,
      -4.420104026794434,
      3.063897132873535
    ],
    "dipole_rho": [
      9753.3984375,
      36297.57421875,
      -2452.923828125
    ],
    "curv_rho": 207419104.0,
    "curv_rho_failed": false,
    "gpu_density_B_requested": "vector",
    "gpu_density_B_effective": "vector",
    "gpu_density_B_fallback_from_vector": false,
    "gpu_density_A_requested": null,
    "gpu_density_A_effective": null,
    "gpu_density_A_fallback_from_vector": false,
    "xtb_A_used": false,
    "xtb_A_success": false,
    "xtb_charge_length_mismatch": false
  },
  "C:437": {
    "id": "C:437",
    "chain": "C",
    "resseq": 437,
    "resname": "LEU",
    "sasa": 0.0,
    "partial_charge_B": -0.06000000000000002,
    "F_metal": 0.2117689094645814,
    "F_P": 0.51681036383539,
    "F_hal": 0.0,
    "total_density": 87077.296875,
    "centroid": [
      4.558474540710449,
      -4.096821308135986,
      2.981513261795044
    ],
    "dipole_rho": [
      19242.962890625,
      44986.640625,
      -1343.0821533203125
    ],
    "curv_rho": 319197824.0,
    "curv_rho_failed": false,
    "gpu_density_B_requested": "vector",
    "gpu_density_B_effective": "vector",
    "gpu_density_B_fallback_from_vector": false,
    "gpu_density_A_requested": null,
    "gpu_density_A_effective": null,
    "gpu_density_A_fallback_from_vector": false,
    "xtb_A_used": false,
    "xtb_A_success": false,
    "xtb_charge_length_mismatch": false
  },
  "C:438": {
    "id": "C:438",
    "chain": "C",
    "resseq": 438,
    "resname": "ALA",
    "sasa": 0.0,
    "partial_charge_B": -0.06000000000000002,
    "F_metal": 0.19936079264571968,
    "F_P": 0.49246042217539093,
    "F_hal": 0.0,
    "total_density": 69479.390625,
    "centroid": [
      4.648775577545166,
      -4.392111301422119,
      2.703333854675293
    ],
    "dipole_rho": [
      10541.1494140625,
      42356.64453125,
      -5269.72705078125
    ],
    "curv_rho": 250912960.0,
    "curv_rho_failed": false,
    "gpu_density_B_requested": "vector",
    "gpu_density_B_effective": "vector",
    "gpu_density_B_fallback_from_vector": false,
    "gpu_density_A_requested": null,
    "gpu_density_A_effective": null,
    "gpu_density_A_fallback_from_vector": false,
    "xtb_A_used": false,
    "xtb_A_success": false,
    "xtb_charge_length_mismatch": false
  },
  "C:439": {
    "id": "C:439",
    "chain": "C",
    "resseq": 439,
    "resname": "GLN",
    "sasa": 7.883929252624512,
    "partial_charge_B": -0.30000000000000004,
    "F_metal": 0.15960932321883184,
    "F_P": 0.37874869680143547,
    "F_hal": 0.0,
    "total_density": 57823.2578125,
    "centroid": [
      4.473404884338379,
      -4.519850254058838,
      2.816563367843628
    ],
    "dipole_rho": [
      14592.271484375,
      47073.58203125,
      -310.51300048828125
    ],
    "curv_rho": 207354368.0,
    "curv_rho_failed": false,
    "gpu_density_B_requested": "vector",
    "gpu_density_B_effective": "vector",
    "gpu_density_B_fallback_from_vector": false,
    "gpu_density_A_requested": null,
    "gpu_density_A_effective": null,
    "gpu_density_A_fallback_from_vector": false,
    "xtb_A_used": false,
    "xtb_A_success": false,
    "xtb_charge_length_mismatch": false
  },
  "C:440": {
    "id": "C:440",
    "chain": "C",
    "resseq": 440,
    "resname": "GLU",
    "sasa": 0.9847816228866577,
    "partial_charge_B": -1.35,
    "F_metal": 0.16034953802030333,
    "F_P": 0.3775949941229172,
    "F_hal": 0.0,
    "total_density": 60819.82421875,
    "centroid": [
      4.157645225524902,
      -4.339756965637207,
      2.840191602706909
    ],
    "dipole_rho": [
      18792.7109375,
      38092.74609375,
      -226.24790954589844
    ],
    "curv_rho": 207516752.0,
    "curv_rho_failed": false,
    "gpu_density_B_requested": "vector",
    "gpu_density_B_effective": "vector",
    "gpu_density_B_fallback_from_vector": false,
    "gpu_density_A_requested": null,
    "gpu_density_A_effective": null,
    "gpu_density_A_fallback_from_vector": false,
    "xtb_A_used": false,
    "xtb_A_success": false,
    "xtb_charge_length_mismatch": false
  },
  "C:441": {
    "id": "C:441",
    "chain": "C",
    "resseq": 441,
    "resname": "GLY",
    "sasa": 0.0,
    "partial_charge_B": -0.06000000000000002,
    "F_metal": 0.2003101586445353,
    "F_P": 0.4954420756869598,
    "F_hal": 0.0,
    "total_density": 66324.8046875,
    "centroid": [
      4.275994300842285,
      -4.2151875495910645,
      2.572201728820801
    ],
    "dipole_rho": [
      13440.318359375,
      30860.111328125,
      2397.736572265625
    ],
    "curv_rho": 241879840.0,
    "curv_rho_failed": false,
    "gpu_density_B_requested": "vector",
    "gpu_density_B_effective": "vector",
    "gpu_density_B_fallback_from_vector": false,
    "gpu_density_A_requested": null,
    "gpu_density_A_effective": null,
    "gpu_density_A_fallback_from_vector": false,
    "xtb_A_used": false,
    "xtb_A_success": false,
    "xtb_charge_length_mismatch": false
  },
  "C:442": {
    "id": "C:442",
    "chain": "C",
    "resseq": 442,
    "resname": "ASN",
    "sasa": 0.0,
    "partial_charge_B": -0.12,
    "F_metal": 0.20003779337831934,
    "F_P": 0.5019123954949569,
    "F_hal": 0.0,
    "total_density": 68897.015625,
    "centroid": [
      4.275433540344238,
      -4.129008769989014,
      2.3039028644561768
    ],
    "dipole_rho": [
      19102.287109375,
      38387.96484375,
      13109.5869140625
    ],
    "curv_rho": 247480624.0,
    "curv_rho_failed": false,
    "gpu_density_B_requested": "vector",
    "gpu_density_B_effective": "vector",
    "gpu_density_B_fallback_from_vector": false,
    "gpu_density_A_requested": null,
    "gpu_density_A_effective": null,
    "gpu_density_A_fallback_from_vector": false,
    "xtb_A_used": false,
    "xtb_A_success": false,
    "xtb_charge_length_mismatch": false
  },
  "C:443": {
    "id": "C:443",
    "chain": "C",
    "resseq": 443,
    "resname": "GLU",
    "sasa": 1.816327691078186,
    "partial_charge_B": -1.35,
    "F_metal": 0.16368201336835383,
    "F_P": 0.3902762534589678,
    "F_hal": 0.0,
    "total_density": 60695.8828125,
    "centroid": [
      3.970968246459961,
      -4.107852458953857,
      2.439195156097412
    ],
    "dipole_rho": [
      25204.400390625,
      37268.1171875,
      11119.2041015625
    ],
    "curv_rho": 213804768.0,
    "curv_rho_failed": false,
    "gpu_density_B_requested": "vector",
    "gpu_density_B_effective": "vector",
    "gpu_density_B_fallback_from_vector": false,
    "gpu_density_A_requested": null,
    "gpu_density_A_effective": null,
    "gpu_density_A_fallback_from_vector": false,
    "xtb_A_used": false,
    "xtb_A_success": false,
    "xtb_charge_length_mismatch": false
  },
  "C:444": {
    "id": "C:444",
    "chain": "C",
    "resseq": 444,
    "resname": "ILE",
    "sasa": 0.0,
    "partial_charge_B": -0.06000000000000002,
    "F_metal": 0.1905347176449743,
    "F_P": 0.4570988422175067,
    "F_hal": 0.0,
    "total_density": 77894.75,
    "centroid": [
      4.09640645980835,
      -3.950503349304199,
      2.726702928543091
    ],
    "dipole_rho": [
      26780.671875,
      34146.83984375,
      6820.88671875
    ],
    "curv_rho": 278677504.0,
    "curv_rho_failed": false,
    "gpu_density_B_requested": "vector",
    "gpu_density_B_effective": "vector",
    "gpu_density_B_fallback_from_vector": false,
    "gpu_density_A_requested": null,
    "gpu_density_A_effective": null,
    "gpu_density_A_fallback_from_vector": false,
    "xtb_A_used": false,
    "xtb_A_success": false,
    "xtb_charge_length_mismatch": false
  },
  "C:445": {
    "id": "C:445",
    "chain": "C",
    "resseq": 445,
    "resname": "ILE",
    "sasa": 0.0,
    "partial_charge_B": -0.06000000000000002,
    "F_metal": 0.2274844807301215,
    "F_P": 0.5700175174332691,
    "F_hal": 0.0,
    "total_density": 86819.1015625,
    "centroid": [
      4.201010704040527,
      -3.725090742111206,
      2.382032632827759
    ],
    "dipole_rho": [
      29511.8203125,
      35019.30859375,
      11423.8603515625
    ],
    "curv_rho": 333006080.0,
    "curv_rho_failed": false,
    "gpu_density_B_requested": "vector",
    "gpu_density_B_effective": "vector",
    "gpu_density_B_fallback_from_vector": false,
    "gpu_density_A_requested": null,
    "gpu_density_A_effective": null,
    "gpu_density_A_fallback_from_vector": false,
    "xtb_A_used": false,
    "xtb_A_success": false,
    "xtb_charge_length_mismatch": false
  },
  "C:446": {
    "id": "C:446",
    "chain": "C",
    "resseq": 446,
    "resname": "ARG",
    "sasa": 1.3293787240982056,
    "partial_charge_B": 1.2,
    "F_metal": 0.17772384554019408,
    "F_P": 0.43049558490961354,
    "F_hal": 0.0,
    "total_density": 67880.6328125,
    "centroid": [
      3.925602436065674,
      -3.8479464054107666,
      2.214266300201416
    ],
    "dipole_rho": [
      24576.01953125,
      43621.93359375,
      17317.169921875
    ],
    "curv_rho": 248492864.0,
    "curv_rho_failed": false,
    "gpu_density_B_requested": "vector",
    "gpu_density_B_effective": "vector",
    "gpu_density_B_fallback_from_vector": false,
    "gpu_density_A_requested": null,
    "gpu_density_A_effective": null,
    "gpu_density_A_fallback_from_vector": false,
    "xtb_A_used": false,
    "xtb_A_success": false,
    "xtb_charge_length_mismatch": false
  },
  "C:447": {
    "id": "C:447",
    "chain": "C",
    "resseq": 447,
    "resname": "GLU",
    "sasa": 0.1261194348335266,
    "partial_charge_B": -0.7152258693404256,
    "F_metal": 0.16217104388805575,
    "F_P": 0.37714806626268904,
    "F_hal": 0.0,
    "total_density": 69558.8984375,
    "centroid": [
      3.7468230724334717,
      -3.789724349975586,
      2.5741801261901855
    ],
    "dipole_rho": [
      31698.0234375,
      36781.078125,
      9192.7392578125
    ],
    "curv_rho": 251922368.0,
    "curv_rho_failed": false,
    "gpu_density_B_requested": "vector",
    "gpu_density_B_effective": "vector",
    "gpu_density_B_fallback_from_vector": false,
    "gpu_density_A_requested": null,
    "gpu_density_A_effective": null,
    "gpu_density_A_fallback_from_vector": false,
    "xtb_A_used": false,
    "xtb_A_success": false,
    "xtb_charge_length_mismatch": false
  },
  "C:448": {
    "id": "C:448",
    "chain": "C",
    "resseq": 448,
    "resname": "ALA",
    "sasa": 0.0,
    "partial_charge_B": -0.06000000000000002,
    "F_metal": 0.19018610387024706,
    "F_P": 0.44581570547805527,
    "F_hal": 0.0,
    "total_density": 75211.5859375,
    "centroid": [
      3.7965519428253174,
      -3.626282215118408,
      2.4699745178222656
    ],
    "dipole_rho": [
      31055.736328125,
      17360.166015625,
      10760.873046875
    ],
    "curv_rho": 277848000.0,
    "curv_rho_failed": false,
    "gpu_density_B_requested": "vector",
    "gpu_density_B_effective": "vector",
    "gpu_density_B_fallback_from_vector": false,
    "gpu_density_A_requested": null,
    "gpu_density_A_effective": null,
    "gpu_density_A_fallback_from_vector": false,
    "xtb_A_used": false,
    "xtb_A_success": false,
    "xtb_charge_length_mismatch": false
  },
  "C:449": {
    "id": "C:449",
    "chain": "C",
    "resseq": 449,
    "resname": "CYS",
    "sasa": 0.0,
    "partial_charge_B": -0.21000000000000002,
    "F_metal": 0.19887040803598727,
    "F_P": 0.47502843534862815,
    "F_hal": 0.0,
    "total_density": 74947.328125,
    "centroid": [
      3.8776824474334717,
      -3.5555970668792725,
      2.1355953216552734
    ],
    "dipole_rho": [
      33898.625,
      20112.326171875,
      12319.7451171875
    ],
    "curv_rho": 286963200.0,
    "curv_rho_failed": false,
    "gpu_density_B_requested": "vector",
    "gpu_density_B_effective": "vector",
    "gpu_density_B_fallback_from_vector": false,
    "gpu_density_A_requested": null,
    "gpu_density_A_effective": null,
    "gpu_density_A_fallback_from_vector": false,
    "xtb_A_used": false,
    "xtb_A_success": false,
    "xtb_charge_length_mismatch": false
  },
  "C:450": {
    "id": "C:450",
    "chain": "C",
    "resseq": 450,
    "resname": "LYS",
    "sasa": 5.995128631591797,
    "partial_charge_B": 0.29999999999999993,
    "F_metal": 0.15562198606506286,
    "F_P": 0.35729298107992596,
    "F_hal": 0.0,
    "total_density": 65612.4375,
    "centroid": [
      3.5418126583099365,
      -3.532363176345825,
      2.2267019748687744
    ],
    "dipole_rho": [
      35007.9453125,
      33635.359375,
      14668.8798828125
    ],
    "curv_rho": 229050256.0,
    "curv_rho_failed": false,
    "gpu_density_B_requested": "vector",
    "gpu_density_B_effective": "vector",
    "gpu_density_B_fallback_from_vector": false,
    "gpu_density_A_requested": null,
    "gpu_density_A_effective": null,
    "gpu_density_A_fallback_from_vector": false,
    "xtb_A_used": false,
    "xtb_A_success": false,
    "xtb_charge_length_mismatch": false
  },
  "C:451": {
    "id": "C:451",
    "chain": "C",
    "resseq": 451,
    "resname": "TRP",
    "sasa": 0.48030388355255127,
    "partial_charge_B": 0.2682927065728853,
    "F_metal": 0.1742325709158427,
    "F_P": 0.3906589903679026,
    "F_hal": 0.0,
    "total_density": 84782.3671875,
    "centroid": [
      3.604642868041992,
      -3.292238712310791,
      2.6233723163604736
    ],
    "dipole_rho": [
      42404.5078125,
      19825.513671875,
      13241.224609375
    ],
    "curv_rho": 304449216.0,
    "curv_rho_failed": false,
    "gpu_density_B_requested": "vector",
    "gpu_density_B_effective": "vector",
    "gpu_density_B_fallback_from_vector": false,
    "gpu_density_A_requested": null,
    "gpu_density_A_effective": null,
    "gpu_density_A_fallback_from_vector": false,
    "xtb_A_used": false,
    "xtb_A_success": false,
    "xtb_charge_length_mismatch": false
  },
  "C:452": {
    "id": "C:452",
    "chain": "C",
    "resseq": 452,
    "resname": "SER",
    "sasa": 0.0,
    "partial_charge_B": -0.3,
    "F_metal": 0.2007467012560337,
    "F_P": 0.4590504305837061,
    "F_hal": 0.0,
    "total_density": 88631.453125,
    "centroid": [
      3.791090965270996,
      -3.0853536128997803,
      2.242774724960327
    ],
    "dipole_rho": [
      45087.51953125,
      22299.35546875,
      11776.876953125
    ],
    "curv_rho": 341777984.0,
    "curv_rho_failed": false,
    "gpu_density_B_requested": "vector",
    "gpu_density_B_effective": "vector",
    "gpu_density_B_fallback_from_vector": false,
    "gpu_density_A_requested": null,
    "gpu_density_A_effective": null,
    "gpu_density_A_fallback_from_vector": false,
    "xtb_A_used": false,
    "xtb_A_success": false,
    "xtb_charge_length_mismatch": false
  },
  "C:453": {
    "id": "C:453",
    "chain": "C",
    "resseq": 453,
    "resname": "PRO",
    "sasa": 0.29038915038108826,
    "partial_charge_B": -0.10482848728069948,
    "F_metal": 0.1963149920662038,
    "F_P": 0.44168546410949533,
    "F_hal": 0.0,
    "total_density": 78395.9140625,
    "centroid": [
      3.638491630554199,
      -2.9061172008514404,
      1.9470609426498413
    ],
    "dipole_rho": [
      35684.0234375,
      16785.4375,
      7729.03857421875
    ],
    "curv_rho": 304015712.0,
    "curv_rho_failed": false,
    "gpu_density_B_requested": "vector",
    "gpu_density_B_effective": "vector",
    "gpu_density_B_fallback_from_vector": false,
    "gpu_density_A_requested": null,
    "gpu_density_A_effective": null,
    "gpu_density_A_fallback_from_vector": false,
    "xtb_A_used": false,
    "xtb_A_success": false,
    "xtb_charge_length_mismatch": false
  },
  "C:454": {
    "id": "C:454",
    "chain": "C",
    "resseq": 454,
    "resname": "GLU",
    "sasa": 0.0,
    "partial_charge_B": -0.54,
    "F_metal": 0.2381527884531042,
    "F_P": 0.5425741963255489,
    "F_hal": 0.0,
    "total_density": 98397.734375,
    "centroid": [
      3.8504884243011475,
      -2.799156427383423,
      2.041123390197754
    ],
    "dipole_rho": [
      34950.84765625,
      15433.041015625,
      13277.2197265625
    ],
    "curv_rho": 386715168.0,
    "curv_rho_failed": false,
    "gpu_density_B_requested": "vector",
    "gpu_density_B_effective": "vector",
    "gpu_density_B_fallback_from_vector": false,
    "gpu_density_A_requested": null,
    "gpu_density_A_effective": null,
    "gpu_density_A_fallback_from_vector": false,
    "xtb_A_used": false,
    "xtb_A_success": false,
    "xtb_charge_length_mismatch": false
  },
  "C:455": {
    "id": "C:455",
    "chain": "C",
    "resseq": 455,
    "resname": "LEU",
    "sasa": 0.0,
    "partial_charge_B": -0.06000000000000002,
    "F_metal": 0.24930061864460185,
    "F_P": 0.6076498316036297,
    "F_hal": 0.0,
    "total_density": 94044.6484375,
    "centroid": [
      4.018942832946777,
      -3.3032259941101074,
      2.114715337753296
    ],
    "dipole_rho": [
      31426.728515625,
      14945.9521484375,
      10011.310546875
    ],
    "curv_rho": 368576352.0,
    "curv_rho_failed": false,
    "gpu_density_B_requested": "vector",
    "gpu_density_B_effective": "vector",
    "gpu_density_B_fallback_from_vector": false,
    "gpu_density_A_requested": null,
    "gpu_density_A_effective": null,
    "gpu_density_A_fallback_from_vector": false,
    "xtb_A_used": false,
    "xtb_A_success": false,
    "xtb_charge_length_mismatch": false
  },
  "C:456": {
    "id": "C:456",
    "chain": "C",
    "resseq": 456,
    "resname": "ALA",
    "sasa": 0.0,
    "partial_charge_B": -0.06000000000000002,
    "F_metal": 0.22107243778929295,
    "F_P": 0.5324843539171544,
    "F_hal": 0.0,
    "total_density": 77676.5703125,
    "centroid": [
      3.8604815006256104,
      -3.2550208568573,
      1.8487039804458618
    ],
    "dipole_rho": [
      26826.494140625,
      20702.302734375,
      16778.4296875
    ],
    "curv_rho": 298942976.0,
    "curv_rho_failed": false,
    "gpu_density_B_requested": "vector",
    "gpu_density_B_effective": "vector",
    "gpu_density_B_fallback_from_vector": false,
    "gpu_density_A_requested": null,
    "gpu_density_A_effective": null,
    "gpu_density_A_fallback_from_vector": false,
    "xtb_A_used": false,
    "xtb_A_success": false,
    "xtb_charge_length_mismatch": false
  },
  "C:457": {
    "id": "C:457",
    "chain": "C",
    "resseq": 457,
    "resname": "ALA",
    "sasa": 0.0,
    "partial_charge_B": -0.06000000000000002,
    "F_metal": 0.24750243558162444,
    "F_P": 0.6039594241170972,
    "F_hal": 0.0,
    "total_density": 81507.6171875,
    "centroid": [
      4.002256393432617,
      -3.1173884868621826,
      1.605635166168213
    ],
    "dipole_rho": [
      26137.6328125,
      17425.5859375,
      16537.513671875
    ],
    "curv_rho": 325279328.0,
    "curv_rho_failed": false,
    "gpu_density_B_requested": "vector",
    "gpu_density_B_effective": "vector",
    "gpu_density_B_fallback_from_vector": false,
    "gpu_density_A_requested": null,
    "gpu_density_A_effective": null,
    "gpu_density_A_fallback_from_vector": false,
    "xtb_A_used": false,
    "xtb_A_success": false,
    "xtb_charge_length_mismatch": false
  },
  "C:458": {
    "id": "C:458",
    "chain": "C",
    "resseq": 458,
    "resname": "ALA",
    "sasa": 0.0,
    "partial_charge_B": -0.06000000000000002,
    "F_metal": 0.29276391190724355,
    "F_P": 0.7662842098436068,
    "F_hal": 0.0,
    "total_density": 91705.7421875,
    "centroid": [
      4.238101959228516,
      -3.2537522315979004,
      1.7448359727859497
    ],
    "dipole_rho": [
      25294.455078125,
      20667.4609375,
      19388.0625
    ],
    "curv_rho": 371843488.0,
    "curv_rho_failed": false,
    "gpu_density_B_requested": "vector",
    "gpu_density_B_effective": "vector",
    "gpu_density_B_fallback_from_vector": false,
    "gpu_density_A_requested": null,
    "gpu_density_A_effective": null,
    "gpu_density_A_fallback_from_vector": false,
    "xtb_A_used": false,
    "xtb_A_success": false,
    "xtb_charge_length_mismatch": false
  },
  "C:459": {
    "id": "C:459",
    "chain": "C",
    "resseq": 459,
    "resname": "CYS",
    "sasa": 0.0,
    "partial_charge_B": -0.21000000000000002,
    "F_metal": 0.25178298037093594,
    "F_P": 0.6499949249568009,
    "F_hal": 0.0,
    "total_density": 78932.5546875,
    "centroid": [
      4.174591541290283,
      -3.486619472503662,
      1.7277448177337646
    ],
    "dipole_rho": [
      24115.896484375,
      26172.498046875,
      13376.0380859375
    ],
    "curv_rho": 310373376.0,
    "curv_rho_failed": false,
    "gpu_density_B_requested": "vector",
    "gpu_density_B_effective": "vector",
    "gpu_density_B_fallback_from_vector": false,
    "gpu_density_A_requested": null,
    "gpu_density_A_effective": null,
    "gpu_density_A_fallback_from_vector": false,
    "xtb_A_used": false,
    "xtb_A_success": false,
    "xtb_charge_length_mismatch": false
  },
  "C:460": {
    "id": "C:460",
    "chain": "C",
    "resseq": 460,
    "resname": "GLU",
    "sasa": 2.490858793258667,
    "partial_charge_B": -1.35,
    "F_metal": 0.21489393382435532,
    "F_P": 0.5315939894568704,
    "F_hal": 0.0,
    "total_density": 73895.5546875,
    "centroid": [
      4.190910339355469,
      -3.4889073371887207,
      1.5278537273406982
    ],
    "dipole_rho": [
      36154.57421875,
      28436.90625,
      26963.52734375
    ],
    "curv_rho": 280897280.0,
    "curv_rho_failed": false,
    "gpu_density_B_requested": "vector",
    "gpu_density_B_effective": "vector",
    "gpu_density_B_fallback_from_vector": false,
    "gpu_density_A_requested": null,
    "gpu_density_A_effective": null,
    "gpu_density_A_fallback_from_vector": false,
    "xtb_A_used": false,
    "xtb_A_success": false,
    "xtb_charge_length_mismatch": false
  },
  "C:461": {
    "id": "C:461",
    "chain": "C",
    "resseq": 461,
    "resname": "VAL",
    "sasa": 0.0,
    "partial_charge_B": -0.06000000000000002,
    "F_metal": 0.29678082782600745,
    "F_P": 0.7918866485143251,
    "F_hal": 0.0,
    "total_density": 85634.203125,
    "centroid": [
      4.412570476531982,
      -3.3060176372528076,
      1.41997492313385
    ],
    "dipole_rho": [
      21524.68359375,
      24792.001953125,
      28691.443359375
    ],
    "curv_rho": 344400064.0,
    "curv_rho_failed": false,
    "gpu_density_B_requested": "vector",
    "gpu_density_B_effective": "vector",
    "gpu_density_B_fallback_from_vector": false,
    "gpu_density_A_requested": null,
    "gpu_density_A_effective": null,
    "gpu_density_A_fallback_from_vector": false,
    "xtb_A_used": false,
    "xtb_A_success": false,
    "xtb_charge_length_mismatch": false
  },
  "C:462": {
    "id": "C:462",
    "chain": "C",
    "resseq": 462,
    "resname": "TRP",
    "sasa": 0.0,
    "partial_charge_B": 0.11999999999999997,
    "F_metal": 0.39259282796326117,
    "F_P": 1.1909484962510855,
    "F_hal": 0.0,
    "total_density": 115360.921875,
    "centroid": [
      4.635785102844238,
      -3.191053628921509,
      1.5574531555175781
    ],
    "dipole_rho": [
      20100.76953125,
      46478.51953125,
      25732.443359375
    ],
    "curv_rho": 466193088.0,
    "curv_rho_failed": false,
    "gpu_density_B_requested": "vector",
    "gpu_density_B_effective": "vector",
    "gpu_density_B_fallback_from_vector": false,
    "gpu_density_A_requested": null,
    "gpu_density_A_effective": null,
    "gpu_density_A_fallback_from_vector": false,
    "xtb_A_used": false,
    "xtb_A_success": false,
    "xtb_charge_length_mismatch": false
  },
  "C:463": {
    "id": "C:463",
    "chain": "C",
    "resseq": 463,
    "resname": "LYS",
    "sasa": 0.1284482628107071,
    "partial_charge_B": 0.15965810229535848,
    "F_metal": 0.23491641458659238,
    "F_P": 0.6108577331354261,
    "F_hal": 0.0,
    "total_density": 74200.8125,
    "centroid": [
      4.437966346740723,
      -3.775982141494751,
      1.589575171470642
    ],
    "dipole_rho": [
      27141.83984375,
      33493.0546875,
      27056.716796875
    ],
    "curv_rho": 284525760.0,
    "curv_rho_failed": false,
    "gpu_density_B_requested": "vector",
    "gpu_density_B_effective": "vector",
    "gpu_density_B_fallback_from_vector": false,
    "gpu_density_A_requested": null,
    "gpu_density_A_effective": null,
    "gpu_density_A_fallback_from_vector": false,
    "xtb_A_used": false,
    "xtb_A_success": false,
    "xtb_charge_length_mismatch": false
  },
  "C:464": {
    "id": "C:464",
    "chain": "C",
    "resseq": 464,
    "resname": "GLU",
    "sasa": 3.96182918548584,
    "partial_charge_B": -1.35,
    "F_metal": 0.2370880844639139,
    "F_P": 0.6178353391491601,
    "F_hal": 0.0,
    "total_density": 69917.625,
    "centroid": [
      4.775725364685059,
      -3.9460127353668213,
      1.3808931112289429
    ],
    "dipole_rho": [
      28870.732421875,
      34247.08984375,
      27077.056640625
    ],
    "curv_rho": 271617248.0,
    "curv_rho_failed": false,
    "gpu_density_B_requested": "vector",
    "gpu_density_B_effective": "vector",
    "gpu_density_B_fallback_from_vector": false,
    "gpu_density_A_requested": null,
    "gpu_density_A_effective": null,
    "gpu_density_A_fallback_from_vector": false,
    "xtb_A_used": false,
    "xtb_A_success": false,
    "xtb_charge_length_mismatch": false
  },
  "C:465": {
    "id": "C:465",
    "chain": "C",
    "resseq": 465,
    "resname": "ILE",
    "sasa": 0.0,
    "partial_charge_B": -0.06000000000000002,
    "F_metal": 0.3500282535685646,
    "F_P": 1.0312731985400592,
    "F_hal": 0.0,
    "total_density": 87887.8046875,
    "centroid": [
      4.985288619995117,
      -3.7521932125091553,
      1.4632742404937744
    ],
    "dipole_rho": [
      19827.517578125,
      34573.51953125,
      22437.6640625
    ],
    "curv_rho": 361628640.0,
    "curv_rho_failed": false,
    "gpu_density_B_requested": "vector",
    "gpu_density_B_effective": "vector",
    "gpu_density_B_fallback_from_vector": false,
    "gpu_density_A_requested": null,
    "gpu_density_A_effective": null,
    "gpu_density_A_fallback_from_vector": false,
    "xtb_A_used": false,
    "xtb_A_success": false,
    "xtb_charge_length_mismatch": false
  },
  "C:466": {
    "id": "C:466",
    "chain": "C",
    "resseq": 466,
    "resname": "VAL",
    "sasa": 0.0,
    "partial_charge_B": -0.06000000000000002,
    "F_metal": 0.3375499489144803,
    "F_P": 0.9737547508329861,
    "F_hal": 0.0,
    "total_density": 85184.078125,
    "centroid": [
      5.23576545715332,
      -4.011260986328125,
      1.5573992729187012
    ],
    "dipole_rho": [
      15709.859375,
      40039.82421875,
      19255.203125
    ],
    "curv_rho": 339926880.0,
    "curv_rho_failed": false,
    "gpu_density_B_requested": "vector",
    "gpu_density_B_effective": "vector",
    "gpu_density_B_fallback_from_vector": false,
    "gpu_density_A_requested": null,
    "gpu_density_A_effective": null,
    "gpu_density_A_fallback_from_vector": false,
    "xtb_A_used": false,
    "xtb_A_success": false,
    "xtb_charge_length_mismatch": false
  },
  "C:467": {
    "id": "C:467",
    "chain": "C",
    "resseq": 467,
    "resname": "PHE",
    "sasa": 0.0,
    "partial_charge_B": -0.06000000000000002,
    "F_metal": 0.48246387953767433,
    "F_P": 1.52276800620157,
    "F_hal": 0.0,
    "total_density": 114571.4296875,
    "centroid": [
      5.500216007232666,
      -3.7178308963775635,
      1.5697598457336426
    ],
    "dipole_rho": [
      11842.349609375,
      58423.73828125,
      20162.033203125
    ],
    "curv_rho": 486369984.0,
    "curv_rho_failed": false,
    "gpu_density_B_requested": "vector",
    "gpu_density_B_effective": "vector",
    "gpu_density_B_fallback_from_vector": false,
    "gpu_density_A_requested": null,
    "gpu_density_A_effective": null,
    "gpu_density_A_fallback_from_vector": false,
    "xtb_A_used": false,
    "xtb_A_success": false,
    "xtb_charge_length_mismatch": false
  },
  "C:468": {
    "id": "C:468",
    "chain": "C",
    "resseq": 468,
    "resname": "ASN",
    "sasa": 2.2472829818725586,
    "partial_charge_B": -0.30000000000000004,
    "F_metal": 0.29881151867738115,
    "F_P": 0.8076151848129535,
    "F_hal": 0.0,
    "total_density": 77815.09375,
    "centroid": [
      5.669456958770752,
      -4.316644668579102,
      1.6029890775680542
    ],
    "dipole_rho": [
      11873.240234375,
      44567.109375,
      17984.162109375
    ],
    "curv_rho": 310200192.0,
    "curv_rho_failed": false,
    "gpu_density_B_requested": "vector",
    "gpu_density_B_effective": "vector",
    "gpu_density_B_fallback_from_vector": false,
    "gpu_density_A_requested": null,
    "gpu_density_A_effective": null,
    "gpu_density_A_fallback_from_vector": false,
    "xtb_A_used": false,
    "xtb_A_success": false,
    "xtb_charge_length_mismatch": false
  },
  "C:469": {
    "id": "C:469",
    "chain": "C",
    "resseq": 469,
    "resname": "PHE",
    "sasa": 0.0,
    "partial_charge_B": -0.06000000000000002,
    "F_metal": 0.3502192556080299,
    "F_P": 0.9370674542694164,
    "F_hal": 0.0,
    "total_density": 93259.2734375,
    "centroid": [
      5.957597732543945,
      -4.204703330993652,
      1.468986988067627
    ],
    "dipole_rho": [
      11050.9677734375,
      44092.6796875,
      27399.234375
    ],
    "curv_rho": 373733088.0,
    "curv_rho_failed": false,
    "gpu_density_B_requested": "vector",
    "gpu_density_B_effective": "vector",
    "gpu_density_B_fallback_from_vector": false,
    "gpu_density_A_requested": null,
    "gpu_density_A_effective": null,
    "gpu_density_A_fallback_from_vector": false,
    "xtb_A_used": false,
    "xtb_A_success": false,
    "xtb_charge_length_mismatch": false
  },
  "C:470": {
    "id": "C:470",
    "chain": "C",
    "resseq": 470,
    "resname": "ALA",
    "sasa": 0.8711674809455872,
    "partial_charge_B": -0.15000000000000005,
    "F_metal": 0.29180618631858474,
    "F_P": 0.7444438485046901,
    "F_hal": 0.0,
    "total_density": 72038.59375,
    "centroid": [
      6.221377372741699,
      -4.536108016967773,
      1.550410509109497
    ],
    "dipole_rho": [
      5101.57861328125,
      37896.0078125,
      11227.248046875
    ],
    "curv_rho": 284059840.0,
    "curv_rho_failed": false,
    "gpu_density_B_requested": "vector",
    "gpu_density_B_effective": "vector",
    "gpu_density_B_fallback_from_vector": false,
    "gpu_density_A_requested": null,
    "gpu_density_A_effective": null,
    "gpu_density_A_fallback_from_vector": false,
    "xtb_A_used": false,
    "xtb_A_success": false,
    "xtb_charge_length_mismatch": false
  },
  "C:471": {
    "id": "C:471",
    "chain": "C",
    "resseq": 471,
    "resname": "ALA",
    "sasa": 0.0,
    "partial_charge_B": -0.06000000000000002,
    "F_metal": 0.3251217375606814,
    "F_P": 0.8459185410019004,
    "F_hal": 0.0,
    "total_density": 85795.09375,
    "centroid": [
      6.3511528968811035,
      -4.467233657836914,
      1.8115131855010986
    ],
    "dipole_rho": [
      -0.6930001378059387,
      42891.2578125,
      10145.517578125
    ],
    "curv_rho": 351935104.0,
    "curv_rho_failed": false,
    "gpu_density_B_requested": "vector",
    "gpu_density_B_effective": "vector",
    "gpu_density_B_fallback_from_vector": false,
    "gpu_density_A_requested": null,
    "gpu_density_A_effective": null,
    "gpu_density_A_fallback_from_vector": false,
    "xtb_A_used": false,
    "xtb_A_success": false,
    "xtb_charge_length_mismatch": false
  },
  "C:472": {
    "id": "C:472",
    "chain": "C",
    "resseq": 472,
    "resname": "VAL",
    "sasa": 0.0,
    "partial_charge_B": -0.06000000000000002,
    "F_metal": 0.357362691124286,
    "F_P": 0.900799579963563,
    "F_hal": 0.0,
    "total_density": 102473.890625,
    "centroid": [
      6.809596061706543,
      -4.377044200897217,
      1.8319838047027588
    ],
    "dipole_rho": [
      9153.5234375,
      45075.22265625,
      11323.13671875
    ],
    "curv_rho": 428981280.0,
    "curv_rho_failed": false,
    "gpu_density_B_requested": "vector",
    "gpu_density_B_effective": "vector",
    "gpu_density_B_fallback_from_vector": false,
    "gpu_density_A_requested": null,
    "gpu_density_A_effective": null,
    "gpu_density_A_fallback_from_vector": false,
    "xtb_A_used": false,
    "xtb_A_success": false,
    "xtb_charge_length_mismatch": false
  },
  "C:473": {
    "id": "C:473",
    "chain": "C",
    "resseq": 473,
    "resname": "ASP",
    "sasa": 0.0,
    "partial_charge_B": 0.18,
    "F_metal": 0.3829529771678133,
    "F_P": 0.9846775005865253,
    "F_hal": 0.0,
    "total_density": 110256.609375,
    "centroid": [
      6.839462757110596,
      -4.296584606170654,
      2.045819044113159
    ],
    "dipole_rho": [
      10007.12890625,
      47941.29296875,
      11579.017578125
    ],
    "curv_rho": 480373120.0,
    "curv_rho_failed": false,
    "gpu_density_B_requested": "vector",
    "gpu_density_B_effective": "vector",
    "gpu_density_B_fallback_from_vector": false,
    "gpu_density_A_requested": null,
    "gpu_density_A_effective": null,
    "gpu_density_A_fallback_from_vector": false,
    "xtb_A_used": false,
    "xtb_A_success": false,
    "xtb_charge_length_mismatch": false
  },
  "U:1": {
    "id": "U:1",
    "chain": "U",
    "resseq": 1,
    "resname": "MET",
    "sasa": 0.7596449851989746,
    "partial_charge_B": -0.525,
    "F_metal": 0.2141623842535333,
    "F_P": 0.46073750492541754,
    "F_hal": 0.0,
    "total_density": 89724.9375,
    "centroid": [
      3.8804564476013184,
      -2.2613213062286377,
      1.2874276638031006
    ],
    "dipole_rho": [
      44951.671875,
      16810.267578125,
      16463.646484375
    ],
    "curv_rho": 361978912.0,
    "curv_rho_failed": false,
    "gpu_density_B_requested": "vector",
    "gpu_density_B_effective": "vector",
    "gpu_density_B_fallback_from_vector": false,
    "gpu_density_A_requested": null,
    "gpu_density_A_effective": null,
    "gpu_density_A_fallback_from_vector": false,
    "xtb_A_used": false,
    "xtb_A_success": false,
    "xtb_charge_length_mismatch": false
  },
  "U:2": {
    "id": "U:2",
    "chain": "U",
    "resseq": 2,
    "resname": "GLN",
    "sasa": 0.12906184792518616,
    "partial_charge_B": -0.15984754527188816,
    "F_metal": 0.19984468786108384,
    "F_P": 0.42740258007581416,
    "F_hal": 0.0,
    "total_density": 87601.5390625,
    "centroid": [
      3.646822929382324,
      -2.3820278644561768,
      1.7445342540740967
    ],
    "dipole_rho": [
      42175.3359375,
      9099.345703125,
      17621.60546875
    ],
    "curv_rho": 339457248.0,
    "curv_rho_failed": false,
    "gpu_density_B_requested": "vector",
    "gpu_density_B_effective": "vector",
    "gpu_density_B_fallback_from_vector": false,
    "gpu_density_A_requested": null,
    "gpu_density_A_effective": null,
    "gpu_density_A_fallback_from_vector": false,
    "xtb_A_used": false,
    "xtb_A_success": false,
    "xtb_charge_length_mismatch": false
  },
  "U:3": {
    "id": "U:3",
    "chain": "U",
    "resseq": 3,
    "resname": "VAL",
    "sasa": 0.0,
    "partial_charge_B": -0.06000000000000002,
    "F_metal": 0.21300103888841165,
    "F_P": 0.43563127886703173,
    "F_hal": 0.0,
    "total_density": 99298.90625,
    "centroid": [
      3.7260358333587646,
      -1.9635989665985107,
      1.7096598148345947
    ],
    "dipole_rho": [
      42676.59765625,
      3581.947021484375,
      2806.1435546875
    ],
    "curv_rho": 396351488.0,
    "curv_rho_failed": false,
    "gpu_density_B_requested": "vector",
    "gpu_density_B_effective": "vector",
    "gpu_density_B_fallback_from_vector": false,
    "gpu_density_A_requested": null,
    "gpu_density_A_effective": null,
    "gpu_density_A_fallback_from_vector": false,
    "xtb_A_used": false,
    "xtb_A_success": false,
    "xtb_charge_length_mismatch": false
  },
  "U:4": {
    "id": "U:4",
    "chain": "U",
    "resseq": 4,
    "resname": "TRP",
    "sasa": 0.0,
    "partial_charge_B": 0.11999999999999997,
    "F_metal": 0.2372845776716475,
    "F_P": 0.490455447519927,
    "F_hal": 0.0,
    "total_density": 126328.453125,
    "centroid": [
      3.836000919342041,
      -2.1735727787017822,
      2.2882938385009766
    ],
    "dipole_rho": [
      42994.234375,
      11184.3701171875,
      7394.86328125
    ],
    "curv_rho": 512587296.0,
    "curv_rho_failed": false,
    "gpu_density_B_requested": "vector",
    "gpu_density_B_effective": "vector",
    "gpu_density_B_fallback_from_vector": false,
    "gpu_density_A_requested": null,
    "gpu_density_A_effective": null,
    "gpu_density_A_fallback_from_vector": false,
    "xtb_A_used": false,
    "xtb_A_success": false,
    "xtb_charge_length_mismatch": false
  },
  "U:5": {
    "id": "U:5",
    "chain": "U",
    "resseq": 5,
    "resname": "PRO",
    "sasa": 0.0,
    "partial_charge_B": -0.06000000000000002,
    "F_metal": 0.2056632933770099,
    "F_P": 0.41306591241707347,
    "F_hal": 0.0,
    "total_density": 103590.765625,
    "centroid": [
      3.693042755126953,
      -1.9982231855392456,
      2.264230251312256
    ],
    "dipole_rho": [
      45067.90234375,
      -3925.55419921875,
      -499.9912109375
    ],
    "curv_rho": 412425504.0,
    "curv_rho_failed": false,
    "gpu_density_B_requested": "vector",
    "gpu_density_B_effective": "vector",
    "gpu_density_B_fallback_from_vector": false,
    "gpu_density_A_requested": null,
    "gpu_density_A_effective": null,
    "gpu_density_A_fallback_from_vector": false,
    "xtb_A_used": false,
    "xtb_A_success": false,
    "xtb_charge_length_mismatch": false
  },
  "U:6": {
    "id": "U:6",
    "chain": "U",
    "resseq": 6,
    "resname": "PRO",
    "sasa": 0.0,
    "partial_charge_B": -0.06000000000000002,
    "F_metal": 0.21320147533852893,
    "F_P": 0.4137641712476977,
    "F_hal": 0.0,
    "total_density": 110533.1484375,
    "centroid": [
      3.779742479324341,
      -1.645993947982788,
      2.2198047637939453
    ],
    "dipole_rho": [
      41675.7109375,
      -8406.1923828125,
      -12469.2099609375
    ],
    "curv_rho": 440909696.0,
    "curv_rho_failed": false,
    "gpu_density_B_requested": "vector",
    "gpu_density_B_effective": "vector",
    "gpu_density_B_fallback_from_vector": false,
    "gpu_density_A_requested": null,
    "gpu_density_A_effective": null,
    "gpu_density_A_fallback_from_vector": false,
    "xtb_A_used": false,
    "xtb_A_success": false,
    "xtb_charge_length_mismatch": false
  },
  "U:7": {
    "id": "U:7",
    "chain": "U",
    "resseq": 7,
    "resname": "ILE",
    "sasa": 0.0,
    "partial_charge_B": -0.06000000000000002,
    "F_metal": 0.18208583308041598,
    "F_P": 0.3529836036978206,
    "F_hal": 0.0,
    "total_density": 92107.46875,
    "centroid": [
      3.554885149002075,
      -1.5913546085357666,
      2.5078089237213135
    ],
    "dipole_rho": [
      40066.50390625,
      -10489.16015625,
      -10270.3037109375
    ],
    "curv_rho": 358696992.0,
    "curv_rho_failed": false,
    "gpu_density_B_requested": "vector",
    "gpu_density_B_effective": "vector",
    "gpu_density_B_fallback_from_vector": false,
    "gpu_density_A_requested": null,
    "gpu_density_A_effective": null,
    "gpu_density_A_fallback_from_vector": false,
    "xtb_A_used": false,
    "xtb_A_success": false,
    "xtb_charge_length_mismatch": false
  },
  "U:8": {
    "id": "U:8",
    "chain": "U",
    "resseq": 8,
    "resname": "ASN",
    "sasa": 0.0,
    "partial_charge_B": -0.12,
    "F_metal": 0.16564134356661392,
    "F_P": 0.32429262408594134,
    "F_hal": 0.0,
    "total_density": 84710.546875,
    "centroid": [
      3.3997802734375,
      -1.9386401176452637,
      2.7655014991760254
    ],
    "dipole_rho": [
      38202.828125,
      -19864.8515625,
      -12772.09375
    ],
    "curv_rho": 316814880.0,
    "curv_rho_failed": false,
    "gpu_density_B_requested": "vector",
    "gpu_density_B_effective": "vector",
    "gpu_density_B_fallback_from_vector": false,
    "gpu_density_A_requested": null,
    "gpu_density_A_effective": null,
    "gpu_density_A_fallback_from_vector": false,
    "xtb_A_used": false,
    "xtb_A_success": false,
    "xtb_charge_length_mismatch": false
  },
  "U:9": {
    "id": "U:9",
    "chain": "U",
    "resseq": 9,
    "resname": "LYS",
    "sasa": 0.06330374628305435,
    "partial_charge_B": 0.13954488438253537,
    "F_metal": 0.19435503964420447,
    "F_P": 0.3897251277458049,
    "F_hal": 0.0,
    "total_density": 110112.9921875,
    "centroid": [
      3.6562893390655518,
      -2.233987808227539,
      2.750791072845459
    ],
    "dipole_rho": [
      44451.484375,
      -9491.6083984375,
      -7053.0791015625
    ],
    "curv_rho": 413514720.0,
    "curv_rho_failed": false,
    "gpu_density_B_requested": "vector",
    "gpu_density_B_effective": "vector",
    "gpu_density_B_fallback_from_vector": false,
    "gpu_density_A_requested": null,
    "gpu_density_A_effective": null,
    "gpu_density_A_fallback_from_vector": false,
    "xtb_A_used": false,
    "xtb_A_success": false,
    "xtb_charge_length_mismatch": false
  },
  "U:10": {
    "id": "U:10",
    "chain": "U",
    "resseq": 10,
    "resname": "LYS",
    "sasa": 0.0,
    "partial_charge_B": 0.11999999999999997,
    "F_metal": 0.19466858639388157,
    "F_P": 0.3746607469499656,
    "F_hal": 0.0,
    "total_density": 115509.09375,
    "centroid": [
      3.8345606327056885,
      -1.9273377656936646,
      3.0775294303894043
    ],
    "dipole_rho": [
      39849.890625,
      -11500.056640625,
      -24478.169921875
    ],
    "curv_rho": 442864960.0,
    "curv_rho_failed": false,
    "gpu_density_B_requested": "vector",
    "gpu_density_B_effective": "vector",
    "gpu_density_B_fallback_from_vector": false,
    "gpu_density_A_requested": null,
    "gpu_density_A_effective": null,
    "gpu_density_A_fallback_from_vector": false,
    "xtb_A_used": false,
    "xtb_A_success": false,
    "xtb_charge_length_mismatch": false
  },
  "U:11": {
    "id": "U:11",
    "chain": "U",
    "resseq": 11,
    "resname": "LYS",
    "sasa": 0.0,
    "partial_charge_B": 0.11999999999999997,
    "F_metal": 0.21390767511832579,
    "F_P": 0.4267009641189674,
    "F_hal": 0.0,
    "total_density": 118945.7421875,
    "centroid": [
      3.8613533973693848,
      -2.4742820262908936,
      3.0918166637420654
    ],
    "dipole_rho": [
      28093.396484375,
      -14786.755859375,
      -18190.044921875
    ],
    "curv_rho": 442087872.0,
    "curv_rho_failed": false,
    "gpu_density_B_requested": "vector",
    "gpu_density_B_effective": "vector",
    "gpu_density_B_fallback_from_vector": false,
    "gpu_density_A_requested": null,
    "gpu_density_A_effective": null,
    "gpu_density_A_fallback_from_vector": false,
    "xtb_A_used": false,
    "xtb_A_success": false,
    "xtb_charge_length_mismatch": false
  },
  "U:12": {
    "id": "U:12",
    "chain": "U",
    "resseq": 12,
    "resname": "TYR",
    "sasa": 0.0,
    "partial_charge_B": -0.3,
    "F_metal": 0.18320149133668684,
    "F_P": 0.3611355673431366,
    "F_hal": 0.0,
    "total_density": 116027.5234375,
    "centroid": [
      3.95035457611084,
      -2.5381641387939453,
      3.511101484298706
    ],
    "dipole_rho": [
      46678.421875,
      -20464.064453125,
      -23156.05078125
    ],
    "curv_rho": 420352160.0,
    "curv_rho_failed": false,
    "gpu_density_B_requested": "vector",
    "gpu_density_B_effective": "vector",
    "gpu_density_B_fallback_from_vector": false,
    "gpu_density_A_requested": null,
    "gpu_density_A_effective": null,
    "gpu_density_A_fallback_from_vector": false,
    "xtb_A_used": false,
    "xtb_A_success": false,
    "xtb_charge_length_mismatch": false
  },
  "U:13": {
    "id": "U:13",
    "chain": "U",
    "resseq": 13,
    "resname": "GLU",
    "sasa": 0.0,
    "partial_charge_B": -0.54,
    "F_metal": 0.24730404542575876,
    "F_P": 0.49281642473664183,
    "F_hal": 0.0,
    "total_density": 130561.953125,
    "centroid": [
      4.288274765014648,
      -2.6950571537017822,
      3.4056198596954346
    ],
    "dipole_rho": [
      17763.109375,
      -7449.5048828125,
      -23751.005859375
    ],
    "curv_rho": 493220320.0,
    "curv_rho_failed": false,
    "gpu_density_B_requested": "vector",
    "gpu_density_B_effective": "vector",
    "gpu_density_B_fallback_from_vector": false,
    "gpu_density_A_requested": null,
    "gpu_density_A_effective": null,
    "gpu_density_A_fallback_from_vector": false,
    "xtb_A_used": false,
    "xtb_A_success": false,
    "xtb_charge_length_mismatch": false
  },
  "U:14": {
    "id": "U:14",
    "chain": "U",
    "resseq": 14,
    "resname": "THR",
    "sasa": 0.0,
    "partial_charge_B": -0.3,
    "F_metal": 0.223678825253679,
    "F_P": 0.4666554112482472,
    "F_hal": 0.0,
    "total_density": 115858.6953125,
    "centroid": [
      4.232133388519287,
      -3.049095392227173,
      3.4813733100891113
    ],
    "dipole_rho": [
      23165.712890625,
      4800.37451171875,
      -18843.359375
    ],
    "curv_rho": 442860032.0,
    "curv_rho_failed": false,
    "gpu_density_B_requested": "vector",
    "gpu_density_B_effective": "vector",
    "gpu_density_B_fallback_from_vector": false,
    "gpu_density_A_requested": null,
    "gpu_density_A_effective": null,
    "gpu_density_A_fallback_from_vector": false,
    "xtb_A_used": false,
    "xtb_A_success": false,
    "xtb_charge_length_mismatch": false
  },
  "U:15": {
    "id": "U:15",
    "chain": "U",
    "resseq": 15,
    "resname": "LEU",
    "sasa": 0.0,
    "partial_charge_B": -0.06000000000000002,
    "F_metal": 0.19428721978376914,
    "F_P": 0.41320842956541876,
    "F_hal": 0.0,
    "total_density": 104772.890625,
    "centroid": [
      3.945479154586792,
      -3.1712169647216797,
      3.4292080402374268
    ],
    "dipole_rho": [
      28185.626953125,
      10373.380859375,
      -10219.7685546875
    ],
    "curv_rho": 380104416.0,
    "curv_rho_failed": false,
    "gpu_density_B_requested": "vector",
    "gpu_density_B_effective": "vector",
    "gpu_density_B_fallback_from_vector": false,
    "gpu_density_A_requested": null,
    "gpu_density_A_effective": null,
    "gpu_density_A_fallback_from_vector": false,
    "xtb_A_used": false,
    "xtb_A_success": false,
    "xtb_charge_length_mismatch": false
  },
  "U:16": {
    "id": "U:16",
    "chain": "U",
    "resseq": 16,
    "resname": "SER",
    "sasa": 0.0,
    "partial_charge_B": -0.3,
    "F_metal": 0.2030526018498235,
    "F_P": 0.42024563013597477,
    "F_hal": 0.0,
    "total_density": 105373.5,
    "centroid": [
      3.8798747062683105,
      -2.794391632080078,
      3.227886199951172
    ],
    "dipole_rho": [
      32051.927734375,
      1298.7403564453125,
      -11272.876953125
    ],
    "curv_rho": 413582368.0,
    "curv_rho_failed": false,
    "gpu_density_B_requested": "vector",
    "gpu_density_B_effective": "vector",
    "gpu_density_B_fallback_from_vector": false,
    "gpu_density_A_requested": null,
    "gpu_density_A_effective": null,
    "gpu_density_A_fallback_from_vector": false,
    "xtb_A_used": false,
    "xtb_A_success": false,
    "xtb_charge_length_mismatch": false
  },
  "U:17": {
    "id": "U:17",
    "chain": "U",
    "resseq": 17,
    "resname": "TYR",
    "sasa": 0.0,
    "partial_charge_B": -0.3,
    "F_metal": 0.23918684280163746,
    "F_P": 0.5068110938376164,
    "F_hal": 0.0,
    "total_density": 127028.2734375,
    "centroid": [
      3.9682207107543945,
      -2.6448991298675537,
      2.8444876670837402
    ],
    "dipole_rho": [
      35170.34375,
      17578.72265625,
      -9410.1669921875
    ],
    "curv_rho": 494823872.0,
    "curv_rho_failed": false,
    "gpu_density_B_requested": "vector",
    "gpu_density_B_effective": "vector",
    "gpu_density_B_fallback_from_vector": false,
    "gpu_density_A_requested": null,
    "gpu_density_A_effective": null,
    "gpu_density_A_fallback_from_vector": false,
    "xtb_A_used": false,
    "xtb_A_success": false,
    "xtb_charge_length_mismatch": false
  },
  "U:18": {
    "id": "U:18",
    "chain": "U",
    "resseq": 18,
    "resname": "LEU",
    "sasa": 0.0,
    "partial_charge_B": -0.06000000000000002,
    "F_metal": 0.18785635449953125,
    "F_P": 0.40857576338691354,
    "F_hal": 0.0,
    "total_density": 93478.5625,
    "centroid": [
      3.732743501663208,
      -3.1760342121124268,
      3.074272871017456
    ],
    "dipole_rho": [
      32077.708984375,
      13081.435546875,
      -2039.1365966796875
    ],
    "curv_rho": 348465728.0,
    "curv_rho_failed": false,
    "gpu_density_B_requested": "vector",
    "gpu_density_B_effective": "vector",
    "gpu_density_B_fallback_from_vector": false,
    "gpu_density_A_requested": null,
    "gpu_density_A_effective": null,
    "gpu_density_A_fallback_from_vector": false,
    "xtb_A_used": false,
    "xtb_A_success": false,
    "xtb_charge_length_mismatch": false
  },
  "U:19": {
    "id": "U:19",
    "chain": "U",
    "resseq": 19,
    "resname": "PRO",
    "sasa": 0.35492008924484253,
    "partial_charge_B": -0.11479037589902097,
    "F_metal": 0.15643940635137943,
    "F_P": 0.3346472146795134,
    "F_hal": 0.0,
    "total_density": 77921.1875,
    "centroid": [
      3.4369397163391113,
      -3.174684762954712,
      3.028322696685791
    ],
    "dipole_rho": [
      35947.0234375,
      9903.8583984375,
      -5070.93896484375
    ],
    "curv_rho": 279588960.0,
    "curv_rho_failed": false,
    "gpu_density_B_requested": "vector",
    "gpu_density_B_effective": "vector",
    "gpu_density_B_fallback_from_vector": false,
    "gpu_density_A_requested": null,
    "gpu_density_A_effective": null,
    "gpu_density_A_fallback_from_vector": false,
    "xtb_A_used": false,
    "xtb_A_success": false,
    "xtb_charge_length_mismatch": false
  },
  "U:20": {
    "id": "U:20",
    "chain": "U",
    "resseq": 20,
    "resname": "ASP",
    "sasa": 0.4157729744911194,
    "partial_charge_B": -1.1176602234193804,
    "F_metal": 0.1393500917161845,
    "F_P": 0.2891664141565813,
    "F_hal": 0.0,
    "total_density": 76254.953125,
    "centroid": [
      3.3245012760162354,
      -2.9906623363494873,
      3.398319721221924
    ],
    "dipole_rho": [
      41490.421875,
      6008.888671875,
      -4168.70947265625
    ],
    "curv_rho": 262444688.0,
    "curv_rho_failed": false,
    "gpu_density_B_requested": "vector",
    "gpu_density_B_effective": "vector",
    "gpu_density_B_fallback_from_vector": false,
    "gpu_density_A_requested": null,
    "gpu_density_A_effective": null,
    "gpu_density_A_fallback_from_vector": false,
    "xtb_A_used": false,
    "xtb_A_success": false,
    "xtb_charge_length_mismatch": false
  },
  "U:21": {
    "id": "U:21",
    "chain": "U",
    "resseq": 21,
    "resname": "LEU",
    "sasa": 0.0,
    "partial_charge_B": -0.06000000000000002,
    "F_metal": 0.13940272635555767,
    "F_P": 0.2915690667746642,
    "F_hal": 0.0,
    "total_density": 82011.78125,
    "centroid": [
      3.522235155105591,
      -3.255838632583618,
      3.6651999950408936
    ],
    "dipole_rho": [
      41700.71484375,
      12697.421875,
      -7062.22314453125
    ],
    "curv_rho": 275214944.0,
    "curv_rho_failed": false,
    "gpu_density_B_requested": "vector",
    "gpu_density_B_effective": "vector",
    "gpu_density_B_fallback_from_vector": false,
    "gpu_density_A_requested": null,
    "gpu_density_A_effective": null,
    "gpu_density_A_fallback_from_vector": false,
    "xtb_A_used": false,
    "xtb_A_success": false,
    "xtb_charge_length_mismatch": false
  },
  "U:22": {
    "id": "U:22",
    "chain": "U",
    "resseq": 22,
    "resname": "SER",
    "sasa": 1.5810075998306274,
    "partial_charge_B": -0.75,
    "F_metal": 0.11905409164206768,
    "F_P": 0.24913184987116596,
    "F_hal": 0.0,
    "total_density": 59919.046875,
    "centroid": [
      3.2452967166900635,
      -3.478414535522461,
      3.7576799392700195
    ],
    "dipole_rho": [
      33798.1171875,
      11864.1015625,
      -4248.49609375
    ],
    "curv_rho": 191338224.0,
    "curv_rho_failed": false,
    "gpu_density_B_requested": "vector",
    "gpu_density_B_effective": "vector",
    "gpu_density_B_fallback_from_vector": false,
    "gpu_density_A_requested": null,
    "gpu_density_A_effective": null,
    "gpu_density_A_fallback_from_vector": false,
    "xtb_A_used": false,
    "xtb_A_success": false,
    "xtb_charge_length_mismatch": false
  },
  "U:23": {
    "id": "U:23",
    "chain": "U",
    "resseq": 23,
    "resname": "GLN",
    "sasa": 2.026365041732788,
    "partial_charge_B": -0.30000000000000004,
    "F_metal": 0.10548211473140405,
    "F_P": 0.21692402351037424,
    "F_hal": 0.0,
    "total_density": 53887.49609375,
    "centroid": [
      3.1077754497528076,
      -3.5006444454193115,
      4.102376461029053
    ],
    "dipole_rho": [
      29007.490234375,
      9639.29296875,
      -11755.3447265625
    ],
    "curv_rho": 153334304.0,
    "curv_rho_failed": false,
    "gpu_density_B_requested": "vector",
    "gpu_density_B_effective": "vector",
    "gpu_density_B_fallback_from_vector": false,
    "gpu_density_A_requested": null,
    "gpu_density_A_effective": null,
    "gpu_density_A_fallback_from_vector": false,
    "xtb_A_used": false,
    "xtb_A_success": false,
    "xtb_charge_length_mismatch": false
  },
  "U:24": {
    "id": "U:24",
    "chain": "U",
    "resseq": 24,
    "resname": "GLU",
    "sasa": 3.818892002105713,
    "partial_charge_B": -1.35,
    "F_metal": 0.10975981970754595,
    "F_P": 0.23106822611019365,
    "F_hal": 0.0,
    "total_density": 53782.1875,
    "centroid": [
      3.304157257080078,
      -3.7756223678588867,
      3.9920167922973633
    ],
    "dipole_rho": [
      28918.78125,
      22059.017578125,
      -4424.783203125
    ],
    "curv_rho": 162643488.0,
    "curv_rho_failed": false,
    "gpu_density_B_requested": "vector",
    "gpu_density_B_effective": "vector",
    "gpu_density_B_fallback_from_vector": false,
    "gpu_density_A_requested": null,
    "gpu_density_A_effective": null,
    "gpu_density_A_fallback_from_vector": false,
    "xtb_A_used": false,
    "xtb_A_success": false,
    "xtb_charge_length_mismatch": false
  },
  "U:25": {
    "id": "U:25",
    "chain": "U",
    "resseq": 25,
    "resname": "GLN",
    "sasa": 0.0,
    "partial_charge_B": -0.12,
    "F_metal": 0.1316127208390576,
    "F_P": 0.2800598670067133,
    "F_hal": 0.0,
    "total_density": 73662.6953125,
    "centroid": [
      3.467578411102295,
      -3.5487308502197266,
      3.6201741695404053
    ],
    "dipole_rho": [
      34835.16015625,
      22656.345703125,
      -7965.6162109375
    ],
    "curv_rho": 234976944.0,
    "curv_rho_failed": false,
    "gpu_density_B_requested": "vector",
    "gpu_density_B_effective": "vector",
    "gpu_density_B_fallback_from_vector": false,
    "gpu_density_A_requested": null,
    "gpu_density_A_effective": null,
    "gpu_density_A_fallback_from_vector": false,
    "xtb_A_used": false,
    "xtb_A_success": false,
    "xtb_charge_length_mismatch": false
  },
  "U:26": {
    "id": "U:26",
    "chain": "U",
    "resseq": 26,
    "resname": "LEU",
    "sasa": 0.0,
    "partial_charge_B": -0.06000000000000002,
    "F_metal": 0.12583878551218852,
    "F_P": 0.26052850342556555,
    "F_hal": 0.0,
    "total_density": 73522.328125,
    "centroid": [
      3.4763612747192383,
      -3.400958299636841,
      3.994133949279785
    ],
    "dipole_rho": [
      28878.556640625,
      16518.890625,
      -17889.150390625
    ],
    "curv_rho": 227298432.0,
    "curv_rho_failed": false,
    "gpu_density_B_requested": "vector",
    "gpu_density_B_effective": "vector",
    "gpu_density_B_fallback_from_vector": false,
    "gpu_density_A_requested": null,
    "gpu_density_A_effective": null,
    "gpu_density_A_fallback_from_vector": false,
    "xtb_A_used": false,
    "xtb_A_success": false,
    "xtb_charge_length_mismatch": false
  },
  "U:27": {
    "id": "U:27",
    "chain": "U",
    "resseq": 27,
    "resname": "LEU",
    "sasa": 0.0,
    "partial_charge_B": -0.06000000000000002,
    "F_metal": 0.11302752067985836,
    "F_P": 0.2351802690946825,
    "F_hal": 0.0,
    "total_density": 58151.109375,
    "centroid": [
      3.4714417457580566,
      -3.738530158996582,
      4.215444087982178
    ],
    "dipole_rho": [
      24220.173828125,
      19380.736328125,
      -13169.396484375
    ],
    "curv_rho": 173962528.0,
    "curv_rho_failed": false,
    "gpu_density_B_requested": "vector",
    "gpu_density_B_effective": "vector",
    "gpu_density_B_fallback_from_vector": false,
    "gpu_density_A_requested": null,
    "gpu_density_A_effective": null,
    "gpu_density_A_fallback_from_vector": false,
    "xtb_A_used": false,
    "xtb_A_success": false,
    "xtb_charge_length_mismatch": false
  },
  "U:28": {
    "id": "U:28",
    "chain": "U",
    "resseq": 28,
    "resname": "SER",
    "sasa": 0.0,
    "partial_charge_B": -0.3,
    "F_metal": 0.12993734693885986,
    "F_P": 0.27613934436669924,
    "F_hal": 0.0,
    "total_density": 67609.90625,
    "centroid": [
      3.6835978031158447,
      -3.815356731414795,
      3.9332518577575684
    ],
    "dipole_rho": [
      21305.998046875,
      24819.123046875,
      -13982.701171875
    ],
    "curv_rho": 213246448.0,
    "curv_rho_failed": false,
    "gpu_density_B_requested": "vector",
    "gpu_density_B_effective": "vector",
    "gpu_density_B_fallback_from_vector": false,
    "gpu_density_A_requested": null,
    "gpu_density_A_effective": null,
    "gpu_density_A_fallback_from_vector": false,
    "xtb_A_used": false,
    "xtb_A_success": false,
    "xtb_charge_length_mismatch": false
  },
  "U:29": {
    "id": "U:29",
    "chain": "U",
    "resseq": 29,
    "resname": "GLU",
    "sasa": 0.0,
    "partial_charge_B": -0.54,
    "F_metal": 0.14840602516577672,
    "F_P": 0.3138675227969596,
    "F_hal": 0.0,
    "total_density": 85299.78125,
    "centroid": [
      3.8737969398498535,
      -3.5697672367095947,
      3.8770010471343994
    ],
    "dipole_rho": [
      22449.681640625,
      24492.361328125,
      -21072.78125
    ],
    "curv_rho": 279292832.0,
    "curv_rho_failed": false,
    "gpu_density_B_requested": "vector",
    "gpu_density_B_effective": "vector",
    "gpu_density_B_fallback_from_vector": false,
    "gpu_density_A_requested": null,
    "gpu_density_A_effective": null,
    "gpu_density_A_fallback_from_vector": false,
    "xtb_A_used": false,
    "xtb_A_success": false,
    "xtb_charge_length_mismatch": false
  },
  "U:30": {
    "id": "U:30",
    "chain": "U",
    "resseq": 30,
    "resname": "VAL",
    "sasa": 0.0,
    "partial_charge_B": -0.06000000000000002,
    "F_metal": 0.12630620245748708,
    "F_P": 0.2604122443213145,
    "F_hal": 0.0,
    "total_density": 67581.0546875,
    "centroid": [
      3.7416160106658936,
      -3.622013807296753,
      4.289390563964844
    ],
    "dipole_rho": [
      13487.384765625,
      18114.646484375,
      -24692.81640625
    ],
    "curv_rho": 211838816.0,
    "curv_rho_failed": false,
    "gpu_density_B_requested": "vector",
    "gpu_density_B_effective": "vector",
    "gpu_density_B_fallback_from_vector": false,
    "gpu_density_A_requested": null,
    "gpu_density_A_effective": null,
    "gpu_density_A_fallback_from_vector": false,
    "xtb_A_used": false,
    "xtb_A_success": false,
    "xtb_charge_length_mismatch": false
  },
  "U:31": {
    "id": "U:31",
    "chain": "U",
    "resseq": 31,
    "resname": "GLU",
    "sasa": 1.5134332180023193,
    "partial_charge_B": -1.35,
    "F_metal": 0.11910847281195426,
    "F_P": 0.24995188991356224,
    "F_hal": 0.0,
    "total_density": 64760.87890625,
    "centroid": [
      3.8339736461639404,
      -3.8462119102478027,
      4.287331581115723
    ],
    "dipole_rho": [
      22313.462890625,
      34325.359375,
      -16268.044921875
    ],
    "curv_rho": 196650272.0,
    "curv_rho_failed": false,
    "gpu_density_B_requested": "vector",
    "gpu_density_B_effective": "vector",
    "gpu_density_B_fallback_from_vector": false,
    "gpu_density_A_requested": null,
    "gpu_density_A_effective": null,
    "gpu_density_A_fallback_from_vector": false,
    "xtb_A_used": false,
    "xtb_A_success": false,
    "xtb_charge_length_mismatch": false
  },
  "U:32": {
    "id": "U:32",
    "chain": "U",
    "resseq": 32,
    "resname": "TYR",
    "sasa": 0.0,
    "partial_charge_B": -0.3,
    "F_metal": 0.15958600609306156,
    "F_P": 0.3427284059423519,
    "F_hal": 0.0,
    "total_density": 93010.6953125,
    "centroid": [
      4.410095691680908,
      -3.8031535148620605,
      3.881720542907715
    ],
    "dipole_rho": [
      27939.984375,
      36248.296875,
      -30506.349609375
    ],
    "curv_rho": 327300544.0,
    "curv_rho_failed": false,
    "gpu_density_B_requested": "vector",
    "gpu_density_B_effective": "vector",
    "gpu_density_B_fallback_from_vector": false,
    "gpu_density_A_requested": null,
    "gpu_density_A_effective": null,
    "gpu_density_A_fallback_from_vector": false,
    "xtb_A_used": false,
    "xtb_A_success": false,
    "xtb_charge_length_mismatch": false
  },
  "U:33": {
    "id": "U:33",
    "chain": "U",
    "resseq": 33,
    "resname": "LEU",
    "sasa": 0.0,
    "partial_charge_B": -0.06000000000000002,
    "F_metal": 0.14334737760678562,
    "F_P": 0.2962308180595315,
    "F_hal": 0.0,
    "total_density": 80700.3203125,
    "centroid": [
      4.128537178039551,
      -3.636916160583496,
      4.2631916999816895
    ],
    "dipole_rho": [
      6068.64501953125,
      23461.328125,
      -33470.08984375
    ],
    "curv_rho": 253116160.0,
    "curv_rho_failed": false,
    "gpu_density_B_requested": "vector",
    "gpu_density_B_effective": "vector",
    "gpu_density_B_fallback_from_vector": false,
    "gpu_density_A_requested": null,
    "gpu_density_A_effective": null,
    "gpu_density_A_fallback_from_vector": false,
    "xtb_A_used": false,
    "xtb_A_success": false,
    "xtb_charge_length_mismatch": false
  },
  "U:34": {
    "id": "U:34",
    "chain": "U",
    "resseq": 34,
    "resname": "LEU",
    "sasa": 0.0,
    "partial_charge_B": -0.06000000000000002,
    "F_metal": 0.12379324080109326,
    "F_P": 0.2548224960999603,
    "F_hal": 0.0,
    "total_density": 60071.9375,
    "centroid": [
      4.009696006774902,
      -3.8517563343048096,
      4.516639709472656
    ],
    "dipole_rho": [
      4043.36474609375,
      22005.439453125,
      -25757.193359375
    ],
    "curv_rho": 181974848.0,
    "curv_rho_failed": false,
    "gpu_density_B_requested": "vector",
    "gpu_density_B_effective": "vector",
    "gpu_density_B_fallback_from_vector": false,
    "gpu_density_A_requested": null,
    "gpu_density_A_effective": null,
    "gpu_density_A_fallback_from_vector": false,
    "xtb_A_used": false,
    "xtb_A_success": false,
    "xtb_charge_length_mismatch": false
  },
  "U:35": {
    "id": "U:35",
    "chain": "U",
    "resseq": 35,
    "resname": "LYS",
    "sasa": 2.3721964359283447,
    "partial_charge_B": 0.29999999999999993,
    "F_metal": 0.13657184432524405,
    "F_P": 0.28975097822314066,
    "F_hal": 0.0,
    "total_density": 61855.3203125,
    "centroid": [
      4.296370983123779,
      -4.093055725097656,
      4.205152988433838
    ],
    "dipole_rho": [
      4801.6455078125,
      31686.404296875,
      -22303.79296875
    ],
    "curv_rho": 199759344.0,
    "curv_rho_failed": false,
    "gpu_density_B_requested": "vector",
    "gpu_density_B_effective": "vector",
    "gpu_density_B_fallback_from_vector": false,
    "gpu_density_A_requested": null,
    "gpu_density_A_effective": null,
    "gpu_density_A_fallback_from_vector": false,
    "xtb_A_used": false,
    "xtb_A_success": false,
    "xtb_charge_length_mismatch": false
  },
  "U:36": {
    "id": "U:36",
    "chain": "U",
    "resseq": 36,
    "resname": "ASN",
    "sasa": 0.0,
    "partial_charge_B": -0.12,
    "F_metal": 0.15161449049134154,
    "F_P": 0.3193470069083418,
    "F_hal": 0.0,
    "total_density": 74625.3046875,
    "centroid": [
      4.442135334014893,
      -3.896674633026123,
      4.151717662811279
    ],
    "dipole_rho": [
      -2433.910400390625,
      33161.62109375,
      -33923.3828125
    ],
    "curv_rho": 252363216.0,
    "curv_rho_failed": false,
    "gpu_density_B_requested": "vector",
    "gpu_density_B_effective": "vector",
    "gpu_density_B_fallback_from_vector": false,
    "gpu_density_A_requested": null,
    "gpu_density_A_effective": null,
    "gpu_density_A_fallback_from_vector": false,
    "xtb_A_used": false,
    "xtb_A_success": false,
    "xtb_charge_length_mismatch": false
  },
  "U:37": {
    "id": "U:37",
    "chain": "U",
    "resseq": 37,
    "resname": "GLY",
    "sasa": 0.03226546198129654,
    "partial_charge_B": -0.06498094315898603,
    "F_metal": 0.13843053495341434,
    "F_P": 0.28279985204246677,
    "F_hal": 0.0,
    "total_density": 64933.4921875,
    "centroid": [
      4.476574420928955,
      -3.8445465564727783,
      4.492413520812988
    ],
    "dipole_rho": [
      -2749.9423828125,
      20751.333984375,
      -35551.8671875
    ],
    "curv_rho": 208819664.0,
    "curv_rho_failed": false,
    "gpu_density_B_requested": "vector",
    "gpu_density_B_effective": "vector",
    "gpu_density_B_fallback_from_vector": false,
    "gpu_density_A_requested": null,
    "gpu_density_A_effective": null,
    "gpu_density_A_fallback_from_vector": false,
    "xtb_A_used": false,
    "xtb_A_success": false,
    "xtb_charge_length_mismatch": false
  },
  "U:38": {
    "id": "U:38",
    "chain": "U",
    "resseq": 38,
    "resname": "TRP",
    "sasa": 0.0,
    "partial_charge_B": 0.11999999999999997,
    "F_metal": 0.15948432792005665,
    "F_P": 0.32876945433878846,
    "F_hal": 0.0,
    "total_density": 90470.75,
    "centroid": [
      4.481664180755615,
      -3.615607261657715,
      4.240670204162598
    ],
    "dipole_rho": [
      -1398.4002685546875,
      27208.4296875,
      -42207.24609375
    ],
    "curv_rho": 304141824.0,
    "curv_rho_failed": false,
    "gpu_density_B_requested": "vector",
    "gpu_density_B_effective": "vector",
    "gpu_density_B_fallback_from_vector": false,
    "gpu_density_A_requested": null,
    "gpu_density_A_effective": null,
    "gpu_density_A_fallback_from_vector": false,
    "xtb_A_used": false,
    "xtb_A_success": false,
    "xtb_charge_length_mismatch": false
  },
  "U:39": {
    "id": "U:39",
    "chain": "U",
    "resseq": 39,
    "resname": "VAL",
    "sasa": 0.0,
    "partial_charge_B": -0.06000000000000002,
    "F_metal": 0.13297953360521045,
    "F_P": 0.26416002617378564,
    "F_hal": 0.0,
    "total_density": 66847.03125,
    "centroid": [
      4.284533977508545,
      -3.423553466796875,
      4.686696529388428
    ],
    "dipole_rho": [
      -3638.047607421875,
      12491.1298828125,
      -39889.79296875
    ],
    "curv_rho": 214823280.0,
    "curv_rho_failed": false,
    "gpu_density_B_requested": "vector",
    "gpu_density_B_effective": "vector",
    "gpu_density_B_fallback_from_vector": false,
    "gpu_density_A_requested": null,
    "gpu_density_A_effective": null,
    "gpu_density_A_fallback_from_vector": false,
    "xtb_A_used": false,
    "xtb_A_success": false,
    "xtb_charge_length_mismatch": false
  },
  "U:40": {
    "id": "U:40",
    "chain": "U",
    "resseq": 40,
    "resname": "PRO",
    "sasa": 0.0,
    "partial_charge_B": -0.06000000000000002,
    "F_metal": 0.12644143976763933,
    "F_P": 0.25231307880104437,
    "F_hal": 0.0,
    "total_density": 65922.0546875,
    "centroid": [
      4.026663303375244,
      -3.4109349250793457,
      4.700181484222412
    ],
    "dipole_rho": [
      3448.115478515625,
      9642.08984375,
      -32756.9609375
    ],
    "curv_rho": 199275936.0,
    "curv_rho_failed": false,
    "gpu_density_B_requested": "vector",
    "gpu_density_B_effective": "vector",
    "gpu_density_B_fallback_from_vector": false,
    "gpu_density_A_requested": null,
    "gpu_density_A_effective": null,
    "gpu_density_A_fallback_from_vector": false,
    "xtb_A_used": false,
    "xtb_A_success": false,
    "xtb_charge_length_mismatch": false
  },
  "U:41": {
    "id": "U:41",
    "chain": "U",
    "resseq": 41,
    "resname": "CYS",
    "sasa": 0.0,
    "partial_charge_B": -0.21000000000000002,
    "F_metal": 0.13220309961925802,
    "F_P": 0.25937764691198456,
    "F_hal": 0.0,
    "total_density": 72547.546875,
    "centroid": [
      4.027481555938721,
      -3.068765163421631,
      4.6503005027771
    ],
    "dipole_rho": [
      4841.24755859375,
      1511.5252685546875,
      -37436.92578125
    ],
    "curv_rho": 225872640.0,
    "curv_rho_failed": false,
    "gpu_density_B_requested": "vector",
    "gpu_density_B_effective": "vector",
    "gpu_density_B_fallback_from_vector": false,
    "gpu_density_A_requested": null,
    "gpu_density_A_effective": null,
    "gpu_density_A_fallback_from_vector": false,
    "xtb_A_used": false,
    "xtb_A_success": false,
    "xtb_charge_length_mismatch": false
  },
  "U:42": {
    "id": "U:42",
    "chain": "U",
    "resseq": 42,
    "resname": "LEU",
    "sasa": 0.0,
    "partial_charge_B": -0.06000000000000002,
    "F_metal": 0.12360850029077942,
    "F_P": 0.24200382709176774,
    "F_hal": 0.0,
    "total_density": 68867.9453125,
    "centroid": [
      3.7568585872650146,
      -2.940666913986206,
      4.719539642333984
    ],
    "dipole_rho": [
      10437.5185546875,
      -2787.69384765625,
      -28756.59765625
    ],
    "curv_rho": 194732192.0,
    "curv_rho_failed": false,
    "gpu_density_B_requested": "vector",
    "gpu_density_B_effective": "vector",
    "gpu_density_B_fallback_from_vector": false,
    "gpu_density_A_requested": null,
    "gpu_density_A_effective": null,
    "gpu_density_A_fallback_from_vector": false,
    "xtb_A_used": false,
    "xtb_A_success": false,
    "xtb_charge_length_mismatch": false
  },
  "U:43": {
    "id": "U:43",
    "chain": "U",
    "resseq": 43,
    "resname": "GLU",
    "sasa": 0.0,
    "partial_charge_B": -0.54,
    "F_metal": 0.14278971187623038,
    "F_P": 0.27493157158325265,
    "F_hal": 0.0,
    "total_density": 84568.125,
    "centroid": [
      4.012125015258789,
      -2.6345508098602295,
      4.454653739929199
    ],
    "dipole_rho": [
      9986.802734375,
      -9830.1640625,
      -40952.76171875
    ],
    "curv_rho": 268315552.0,
    "curv_rho_failed": false,
    "gpu_density_B_requested": "vector",
    "gpu_density_B_effective": "vector",
    "gpu_density_B_fallback_from_vector": false,
    "gpu_density_A_requested": null,
    "gpu_density_A_effective": null,
    "gpu_density_A_fallback_from_vector": false,
    "xtb_A_used": false,
    "xtb_A_success": false,
    "xtb_charge_length_mismatch": false
  },
  "U:44": {
    "id": "U:44",
    "chain": "U",
    "resseq": 44,
    "resname": "PHE",
    "sasa": 0.0,
    "partial_charge_B": -0.06000000000000002,
    "F_metal": 0.12157139955415826,
    "F_P": 0.23265404536774814,
    "F_hal": 0.0,
    "total_density": 66807.3515625,
    "centroid": [
      3.653992176055908,
      -2.4524080753326416,
      4.575981140136719
    ],
    "dipole_rho": [
      14749.9267578125,
      -18561.431640625,
      -36322.03125
    ],
    "curv_rho": 203586704.0,
    "curv_rho_failed": false,
    "gpu_density_B_requested": "vector",
    "gpu_density_B_effective": "vector",
    "gpu_density_B_fallback_from_vector": false,
    "gpu_density_A_requested": null,
    "gpu_density_A_effective": null,
    "gpu_density_A_fallback_from_vector": false,
    "xtb_A_used": false,
    "xtb_A_success": false,
    "xtb_charge_length_mismatch": false
  },
  "U:45": {
    "id": "U:45",
    "chain": "U",
    "resseq": 45,
    "resname": "GLU",
    "sasa": 0.0,
    "partial_charge_B": -0.54,
    "F_metal": 0.1392623188705511,
    "F_P": 0.2629700929911384,
    "F_hal": 0.0,
    "total_density": 73618.2109375,
    "centroid": [
      3.767880916595459,
      -2.1768407821655273,
      4.328342437744141
    ],
    "dipole_rho": [
      15031.4404296875,
      -28676.490234375,
      -28732.529296875
    ],
    "curv_rho": 235978496.0,
    "curv_rho_failed": false,
    "gpu_density_B_requested": "vector",
    "gpu_density_B_effective": "vector",
    "gpu_density_B_fallback_from_vector": false,
    "gpu_density_A_requested": null,
    "gpu_density_A_effective": null,
    "gpu_density_A_fallback_from_vector": false,
    "xtb_A_used": false,
    "xtb_A_success": false,
    "xtb_charge_length_mismatch": false
  },
  "U:46": {
    "id": "U:46",
    "chain": "U",
    "resseq": 46,
    "resname": "THR",
    "sasa": 0.0,
    "partial_charge_B": -0.3,
    "F_metal": 0.12304181896122506,
    "F_P": 0.23289246747905676,
    "F_hal": 0.0,
    "total_density": 59595.03515625,
    "centroid": [
      3.5374131202697754,
      -2.033473014831543,
      4.366413116455078
    ],
    "dipole_rho": [
      19516.439453125,
      -25731.537109375,
      -27752.625
    ],
    "curv_rho": 188566256.0,
    "curv_rho_failed": false,
    "gpu_density_B_requested": "vector",
    "gpu_density_B_effective": "vector",
    "gpu_density_B_fallback_from_vector": false,
    "gpu_density_A_requested": null,
    "gpu_density_A_effective": null,
    "gpu_density_A_fallback_from_vector": false,
    "xtb_A_used": false,
    "xtb_A_success": false,
    "xtb_charge_length_mismatch": false
  },
  "U:47": {
    "id": "U:47",
    "chain": "U",
    "resseq": 47,
    "resname": "GLU",
    "sasa": 4.354798316955566,
    "partial_charge_B": -1.35,
    "F_metal": 0.1337723290253299,
    "F_P": 0.24897408283801276,
    "F_hal": 0.0,
    "total_density": 64198.7890625,
    "centroid": [
      3.7423651218414307,
      -1.700931191444397,
      4.192551136016846
    ],
    "dipole_rho": [
      19661.861328125,
      -33044.4140625,
      -30989.740234375
    ],
    "curv_rho": 211913840.0,
    "curv_rho_failed": false,
    "gpu_density_B_requested": "vector",
    "gpu_density_B_effective": "vector",
    "gpu_density_B_fallback_from_vector": false,
    "gpu_density_A_requested": null,
    "gpu_density_A_effective": null,
    "gpu_density_A_fallback_from_vector": false,
    "xtb_A_used": false,
    "xtb_A_success": false,
    "xtb_charge_length_mismatch": false
  },
  "U:48": {
    "id": "U:48",
    "chain": "U",
    "resseq": 48,
    "resname": "HIS",
    "sasa": 0.0,
    "partial_charge_B": 0.29999999999999993,
    "F_metal": 0.15520861763323396,
    "F_P": 0.28656666689290555,
    "F_hal": 0.0,
    "total_density": 78399.0625,
    "centroid": [
      3.9665210247039795,
      -1.7922251224517822,
      4.014495372772217
    ],
    "dipole_rho": [
      16599.560546875,
      -40043.50390625,
      -32760.974609375
    ],
    "curv_rho": 276962208.0,
    "curv_rho_failed": false,
    "gpu_density_B_requested": "vector",
    "gpu_density_B_effective": "vector",
    "gpu_density_B_fallback_from_vector": false,
    "gpu_density_A_requested": null,
    "gpu_density_A_effective": null,
    "gpu_density_A_fallback_from_vector": false,
    "xtb_A_used": false,
    "xtb_A_success": false,
    "xtb_charge_length_mismatch": false
  },
  "U:49": {
    "id": "U:49",
    "chain": "U",
    "resseq": 49,
    "resname": "GLY",
    "sasa": 0.0,
    "partial_charge_B": -0.06000000000000002,
    "F_metal": 0.16649362091206216,
    "F_P": 0.31333861046019057,
    "F_hal": 0.0,
    "total_density": 86035.1796875,
    "centroid": [
      3.9172675609588623,
      -2.0077061653137207,
      3.798708438873291
    ],
    "dipole_rho": [
      23514.9453125,
      -27361.87890625,
      -27840.236328125
    ],
    "curv_rho": 326954752.0,
    "curv_rho_failed": false,
    "gpu_density_B_requested": "vector",
    "gpu_density_B_effective": "vector",
    "gpu_density_B_fallback_from_vector": false,
    "gpu_density_A_requested": null,
    "gpu_density_A_effective": null,
    "gpu_density_A_fallback_from_vector": false,
    "xtb_A_used": false,
    "xtb_A_success": false,
    "xtb_charge_length_mismatch": false
  },
  "U:50": {
    "id": "U:50",
    "chain": "U",
    "resseq": 50,
    "resname": "PHE",
    "sasa": 0.0,
    "partial_charge_B": -0.06000000000000002,
    "F_metal": 0.1862705564319903,
    "F_P": 0.3494644555786803,
    "F_hal": 0.0,
    "total_density": 106329.2265625,
    "centroid": [
      4.016933917999268,
      -1.9356118440628052,
      3.5430874824523926
    ],
    "dipole_rho": [
      28587.822265625,
      -27301.736328125,
      -30581.66015625
    ],
    "curv_rho": 393021120.0,
    "curv_rho_failed": false,
    "gpu_density_B_requested": "vector",
    "gpu_density_B_effective": "vector",
    "gpu_density_B_fallback_from_vector": false,
    "gpu_density_A_requested": null,
    "gpu_density_A_effective": null,
    "gpu_density_A_fallback_from_vector": false,
    "xtb_A_used": false,
    "xtb_A_success": false,
    "xtb_charge_length_mismatch": false
  },
  "U:51": {
    "id": "U:51",
    "chain": "U",
    "resseq": 51,
    "resname": "VAL",
    "sasa": 0.0,
    "partial_charge_B": -0.06000000000000002,
    "F_metal": 0.21619964816781229,
    "F_P": 0.3920758182777294,
    "F_hal": 0.0,
    "total_density": 106100.1796875,
    "centroid": [
      4.380463600158691,
      -1.8834048509597778,
      3.572552442550659
    ],
    "dipole_rho": [
      8497.82421875,
      -34372.41796875,
      -37011.2734375
    ],
    "curv_rho": 436030336.0,
    "curv_rho_failed": false,
    "gpu_density_B_requested": "vector",
    "gpu_density_B_effective": "vector",
    "gpu_density_B_fallback_from_vector": false,
    "gpu_density_A_requested": null,
    "gpu_density_A_effective": null,
    "gpu_density_A_fallback_from_vector": false,
    "xtb_A_used": false,
    "xtb_A_success": false,
    "xtb_charge_length_mismatch": false
  },
  "U:52": {
    "id": "U:52",
    "chain": "U",
    "resseq": 52,
    "resname": "TYR",
    "sasa": 0.0,
    "partial_charge_B": -0.3,
    "F_metal": 0.18843056688799492,
    "F_P": 0.3382761690694964,
    "F_hal": 0.0,
    "total_density": 93099.9765625,
    "centroid": [
      4.416231632232666,
      -1.5481165647506714,
      3.7232003211975098
    ],
    "dipole_rho": [
      11937.5654296875,
      -38023.5703125,
      -45868.0234375
    ],
    "curv_rho": 369305120.0,
    "curv_rho_failed": false,
    "gpu_density_B_requested": "vector",
    "gpu_density_B_effective": "vector",
    "gpu_density_B_fallback_from_vector": false,
    "gpu_density_A_requested": null,
    "gpu_density_A_effective": null,
    "gpu_density_A_fallback_from_vector": false,
    "xtb_A_used": false,
    "xtb_A_success": false,
    "xtb_charge_length_mismatch": false
  },
  "U:53": {
    "id": "U:53",
    "chain": "U",
    "resseq": 53,
    "resname": "ARG",
    "sasa": 0.0,
    "partial_charge_B": 0.4799999999999999,
    "F_metal": 0.24383710129048058,
    "F_P": 0.41945653354840284,
    "F_hal": 0.0,
    "total_density": 118717.2890625,
    "centroid": [
      5.072237014770508,
      -1.3702831268310547,
      3.3907084465026855
    ],
    "dipole_rho": [
      24165.572265625,
      -38788.3515625,
      -54092.94921875
    ],
    "curv_rho": 499985024.0,
    "curv_rho_failed": false,
    "gpu_density_B_requested": "vector",
    "gpu_density_B_effective": "vector",
    "gpu_density_B_fallback_from_vector": false,
    "gpu_density_A_requested": null,
    "gpu_density_A_effective": null,
    "gpu_density_A_fallback_from_vector": false,
    "xtb_A_used": false,
    "xtb_A_success": false,
    "xtb_charge_length_mismatch": false
  },
  "U:54": {
    "id": "U:54",
    "chain": "U",
    "resseq": 54,
    "resname": "GLU",
    "sasa": 2.1462371349334717,
    "partial_charge_B": -1.35,
    "F_metal": 0.18341242229767243,
    "F_P": 0.32273761031683734,
    "F_hal": 0.0,
    "total_density": 72933.40625,
    "centroid": [
      4.6598896980285645,
      -1.0763344764709473,
      3.7651472091674805
    ],
    "dipole_rho": [
      9202.6982421875,
      -34653.16796875,
      -42444.58203125
    ],
    "curv_rho": 283248352.0,
    "curv_rho_failed": false,
    "gpu_density_B_requested": "vector",
    "gpu_density_B_effective": "vector",
    "gpu_density_B_fallback_from_vector": false,
    "gpu_density_A_requested": null,
    "gpu_density_A_effective": null,
    "gpu_density_A_fallback_from_vector": false,
    "xtb_A_used": false,
    "xtb_A_success": false,
    "xtb_charge_length_mismatch": false
  },
  "U:55": {
    "id": "U:55",
    "chain": "U",
    "resseq": 55,
    "resname": "ASN",
    "sasa": 3.955278158187866,
    "partial_charge_B": -0.30000000000000004,
    "F_metal": 0.18408355292712966,
    "F_P": 0.3218269495968358,
    "F_hal": 0.0,
    "total_density": 66573.109375,
    "centroid": [
      4.842910289764404,
      -1.1202446222305298,
      3.948981761932373
    ],
    "dipole_rho": [
      -158.23703002929688,
      -28100.98828125,
      -41586.109375
    ],
    "curv_rho": 253955920.0,
    "curv_rho_failed": false,
    "gpu_density_B_requested": "vector",
    "gpu_density_B_effective": "vector",
    "gpu_density_B_fallback_from_vector": false,
    "gpu_density_A_requested": null,
    "gpu_density_A_effective": null,
    "gpu_density_A_fallback_from_vector": false,
    "xtb_A_used": false,
    "xtb_A_success": false,
    "xtb_charge_length_mismatch": false
  },
  "U:56": {
    "id": "U:56",
    "chain": "U",
    "resseq": 56,
    "resname": "ASN",
    "sasa": 0.7882464528083801,
    "partial_charge_B": -0.30000000000000004,
    "F_metal": 0.22291420235448484,
    "F_P": 0.38078197952819515,
    "F_hal": 0.0,
    "total_density": 84061.7109375,
    "centroid": [
      5.175296783447266,
      -1.193217158317566,
      3.6684932708740234
    ],
    "dipole_rho": [
      -5602.94775390625,
      -28995.384765625,
      -49705.203125
    ],
    "curv_rho": 350347584.0,
    "curv_rho_failed": false,
    "gpu_density_B_requested": "vector",
    "gpu_density_B_effective": "vector",
    "gpu_density_B_fallback_from_vector": false,
    "gpu_density_A_requested": null,
    "gpu_density_A_effective": null,
    "gpu_density_A_fallback_from_vector": false,
    "xtb_A_used": false,
    "xtb_A_success": false,
    "xtb_charge_length_mismatch": false
  },
  "U:57": {
    "id": "U:57",
    "chain": "U",
    "resseq": 57,
    "resname": "LYS",
    "sasa": 0.0,
    "partial_charge_B": 0.11999999999999997,
    "F_metal": 0.2519485897131394,
    "F_P": 0.4248536013666575,
    "F_hal": 0.0,
    "total_density": 102035.5859375,
    "centroid": [
      5.199559211730957,
      -1.100071907043457,
      3.3340065479278564
    ],
    "dipole_rho": [
      3416.32763671875,
      -32792.5078125,
      -50471.7734375
    ],
    "curv_rho": 439534816.0,
    "curv_rho_failed": false,
    "gpu_density_B_requested": "vector",
    "gpu_density_B_effective": "vector",
    "gpu_density_B_fallback_from_vector": false,
    "gpu_density_A_requested": null,
    "gpu_density_A_effective": null,
    "gpu_density_A_fallback_from_vector": false,
    "xtb_A_used": false,
    "xtb_A_success": false,
    "xtb_charge_length_mismatch": false
  },
  "U:58": {
    "id": "U:58",
    "chain": "U",
    "resseq": 58,
    "resname": "SER",
    "sasa": 0.0,
    "partial_charge_B": -0.3,
    "F_metal": 0.26774330895680915,
    "F_P": 0.44655812331214334,
    "F_hal": 0.0,
    "total_density": 104894.34375,
    "centroid": [
      5.4350457191467285,
      -1.4617303609848022,
      3.4927124977111816
    ],
    "dipole_rho": [
      -14320.15625,
      -39410.23828125,
      -53984.3203125
    ],
    "curv_rho": 445261824.0,
    "curv_rho_failed": false,
    "gpu_density_B_requested": "vector",
    "gpu_density_B_effective": "vector",
    "gpu_density_B_fallback_from_vector": false,
    "gpu_density_A_requested": null,
    "gpu_density_A_effective": null,
    "gpu_density_A_fallback_from_vector": false,
    "xtb_A_used": false,
    "xtb_A_success": false,
    "xtb_charge_length_mismatch": false
  },
  "U:59": {
    "id": "U:59",
    "chain": "U",
    "resseq": 59,
    "resname": "PRO",
    "sasa": 0.0,
    "partial_charge_B": -0.06000000000000002,
    "F_metal": 0.3096096691315577,
    "F_P": 0.5077655420665396,
    "F_hal": 0.0,
    "total_density": 109621.765625,
    "centroid": [
      5.646888732910156,
      -1.6323362588882446,
      3.430966377258301
    ],
    "dipole_rho": [
      -7081.36328125,
      -30961.16796875,
      -44557.14453125
    ],
    "curv_rho": 506142592.0,
    "curv_rho_failed": false,
    "gpu_density_B_requested": "vector",
    "gpu_density_B_effective": "vector",
    "gpu_density_B_fallback_from_vector": false,
    "gpu_density_A_requested": null,
    "gpu_density_A_effective": null,
    "gpu_density_A_fallback_from_vector": false,
    "xtb_A_used": false,
    "xtb_A_success": false,
    "xtb_charge_length_mismatch": false
  },
  "U:60": {
    "id": "U:60",
    "chain": "U",
    "resseq": 60,
    "resname": "GLY",
    "sasa": 0.0,
    "partial_charge_B": -0.06000000000000002,
    "F_metal": 0.2849611734621751,
    "F_P": 0.48442214173893616,
    "F_hal": 0.0,
    "total_density": 106707.6171875,
    "centroid": [
      5.372409343719482,
      -1.8420714139938354,
      3.5774309635162354
    ],
    "dipole_rho": [
      -2034.5003662109375,
      -24371.609375,
      -45923.69921875
    ],
    "curv_rho": 488971456.0,
    "curv_rho_failed": false,
    "gpu_density_B_requested": "vector",
    "gpu_density_B_effective": "vector",
    "gpu_density_B_fallback_from_vector": false,
    "gpu_density_A_requested": null,
    "gpu_density_A_effective": null,
    "gpu_density_A_fallback_from_vector": false,
    "xtb_A_used": false,
    "xtb_A_success": false,
    "xtb_charge_length_mismatch": false
  },
  "U:61": {
    "id": "U:61",
    "chain": "U",
    "resseq": 61,
    "resname": "TYR",
    "sasa": 0.35418444871902466,
    "partial_charge_B": -0.573384061243088,
    "F_metal": 0.22482833758606413,
    "F_P": 0.38943884079477664,
    "F_hal": 0.0,
    "total_density": 99656.4140625,
    "centroid": [
      5.066519260406494,
      -1.616744875907898,
      3.691699504852295
    ],
    "dipole_rho": [
      -7026.361328125,
      -36408.96875,
      -62845.04296875
    ],
    "curv_rho": 425366336.0,
    "curv_rho_failed": false,
    "gpu_density_B_requested": "vector",
    "gpu_density_B_effective": "vector",
    "gpu_density_B_fallback_from_vector": false,
    "gpu_density_A_requested": null,
    "gpu_density_A_effective": null,
    "gpu_density_A_fallback_from_vector": false,
    "xtb_A_used": false,
    "xtb_A_success": false,
    "xtb_charge_length_mismatch": false
  },
  "U:62": {
    "id": "U:62",
    "chain": "U",
    "resseq": 62,
    "resname": "TYR",
    "sasa": 0.0,
    "partial_charge_B": -0.3,
    "F_metal": 0.2584386268529988,
    "F_P": 0.45012554759486856,
    "F_hal": 0.0,
    "total_density": 124410.796875,
    "centroid": [
      4.937341690063477,
      -1.820960521697998,
      3.457536220550537
    ],
    "dipole_rho": [
      2671.746337890625,
      -35468.765625,
      -59322.79296875
    ],
    "curv_rho": 534060896.0,
    "curv_rho_failed": false,
    "gpu_density_B_requested": "vector",
    "gpu_density_B_effective": "vector",
    "gpu_density_B_fallback_from_vector": false,
    "gpu_density_A_requested": null,
    "gpu_density_A_effective": null,
    "gpu_density_A_fallback_from_vector": false,
    "xtb_A_used": false,
    "xtb_A_success": false,
    "xtb_charge_length_mismatch": false
  },
  "U:63": {
    "id": "U:63",
    "chain": "U",
    "resseq": 63,
    "resname": "ASP",
    "sasa": 0.0,
    "partial_charge_B": -0.54,
    "F_metal": 0.195010531581359,
    "F_P": 0.3466139816846177,
    "F_hal": 0.0,
    "total_density": 93032.3828125,
    "centroid": [
      4.569015026092529,
      -1.6714417934417725,
      3.8321597576141357
    ],
    "dipole_rho": [
      -2971.014404296875,
      -43095.32421875,
      -50679.6875
    ],
    "curv_rho": 354753568.0,
    "curv_rho_failed": false,
    "gpu_density_B_requested": "vector",
    "gpu_density_B_effective": "vector",
    "gpu_density_B_fallback_from_vector": false,
    "gpu_density_A_requested": null,
    "gpu_density_A_effective": null,
    "gpu_density_A_fallback_from_vector": false,
    "xtb_A_used": false,
    "xtb_A_success": false,
    "xtb_charge_length_mismatch": false
  },
  "U:64": {
    "id": "U:64",
    "chain": "U",
    "resseq": 64,
    "resname": "GLY",
    "sasa": 0.0,
    "partial_charge_B": -0.06000000000000002,
    "F_metal": 0.18598614413826758,
    "F_P": 0.3395150919737714,
    "F_hal": 0.0,
    "total_density": 91900.2890625,
    "centroid": [
      4.348592758178711,
      -1.9901376962661743,
      3.985938787460327
    ],
    "dipole_rho": [
      3491.5146484375,
      -36237.4453125,
      -37572.1875
    ],
    "curv_rho": 339540768.0,
    "curv_rho_failed": false,
    "gpu_density_B_requested": "vector",
    "gpu_density_B_effective": "vector",
    "gpu_density_B_fallback_from_vector": false,
    "gpu_density_A_requested": null,
    "gpu_density_A_effective": null,
    "gpu_density_A_fallback_from_vector": false,
    "xtb_A_used": false,
    "xtb_A_success": false,
    "xtb_charge_length_mismatch": false
  },
  "U:65": {
    "id": "U:65",
    "chain": "U",
    "resseq": 65,
    "resname": "ARG",
    "sasa": 0.0,
    "partial_charge_B": 0.4799999999999999,
    "F_metal": 0.2108114267385892,
    "F_P": 0.3824485160891353,
    "F_hal": 0.0,
    "total_density": 111275.6953125,
    "centroid": [
      4.778207302093506,
      -2.136089324951172,
      3.9429619312286377
    ],
    "dipole_rho": [
      7914.6533203125,
      -30884.89453125,
      -50240.13671875
    ],
    "curv_rho": 438508736.0,
    "curv_rho_failed": false,
    "gpu_density_B_requested": "vector",
    "gpu_density_B_effective": "vector",
    "gpu_density_B_fallback_from_vector": false,
    "gpu_density_A_requested": null,
    "gpu_density_A_effective": null,
    "gpu_density_A_fallback_from_vector": false,
    "xtb_A_used": false,
    "xtb_A_success": false,
    "xtb_charge_length_mismatch": false
  },
  "U:66": {
    "id": "U:66",
    "chain": "U",
    "resseq": 66,
    "resname": "TYR",
    "sasa": 1.2121111154556274,
    "partial_charge_B": -0.75,
    "F_metal": 0.1703300758570983,
    "F_P": 0.3135583554475578,
    "F_hal": 0.0,
    "total_density": 88844.5546875,
    "centroid": [
      4.545421600341797,
      -2.254687786102295,
      4.334116458892822
    ],
    "dipole_rho": [
      -3141.679443359375,
      -28089.31640625,
      -50556.22265625
    ],
    "curv_rho": 313905472.0,
    "curv_rho_failed": false,
    "gpu_density_B_requested": "vector",
    "gpu_density_B_effective": "vector",
    "gpu_density_B_fallback_from_vector": false,
    "gpu_density_A_requested": null,
    "gpu_density_A_effective": null,
    "gpu_density_A_fallback_from_vector": false,
    "xtb_A_used": false,
    "xtb_A_success": false,
    "xtb_charge_length_mismatch": false
  },
  "U:67": {
    "id": "U:67",
    "chain": "U",
    "resseq": 67,
    "resname": "TRP",
    "sasa": 0.0,
    "partial_charge_B": 0.11999999999999997,
    "F_metal": 0.15509416871503967,
    "F_P": 0.2939419114884638,
    "F_hal": 0.0,
    "total_density": 89947.1015625,
    "centroid": [
      3.994292974472046,
      -2.3343310356140137,
      4.239475727081299
    ],
    "dipole_rho": [
      9660.2802734375,
      -21532.921875,
      -38337.62109375
    ],
    "curv_rho": 297193376.0,
    "curv_rho_failed": false,
    "gpu_density_B_requested": "vector",
    "gpu_density_B_effective": "vector",
    "gpu_density_B_fallback_from_vector": false,
    "gpu_density_A_requested": null,
    "gpu_density_A_effective": null,
    "gpu_density_A_fallback_from_vector": false,
    "xtb_A_used": false,
    "xtb_A_success": false,
    "xtb_charge_length_mismatch": false
  },
  "U:68": {
    "id": "U:68",
    "chain": "U",
    "resseq": 68,
    "resname": "THR",
    "sasa": 0.7406344413757324,
    "partial_charge_B": -0.75,
    "F_metal": 0.12754575100132384,
    "F_P": 0.24112884213602997,
    "F_hal": 0.0,
    "total_density": 64384.6015625,
    "centroid": [
      3.934924602508545,
      -2.404390573501587,
      4.711638927459717
    ],
    "dipole_rho": [
      8439.6689453125,
      -21441.302734375,
      -35967.328125
    ],
    "curv_rho": 202155264.0,
    "curv_rho_failed": false,
    "gpu_density_B_requested": "vector",
    "gpu_density_B_effective": "vector",
    "gpu_density_B_fallback_from_vector": false,
    "gpu_density_A_requested": null,
    "gpu_density_A_effective": null,
    "gpu_density_A_fallback_from_vector": false,
    "xtb_A_used": false,
    "xtb_A_success": false,
    "xtb_charge_length_mismatch": false
  },
  "U:69": {
    "id": "U:69",
    "chain": "U",
    "resseq": 69,
    "resname": "MET",
    "sasa": 0.22585824131965637,
    "partial_charge_B": -0.33203311142076897,
    "F_metal": 0.12272949269325822,
    "F_P": 0.2338659542747483,
    "F_hal": 0.0,
    "total_density": 61576.5,
    "centroid": [
      3.980361223220825,
      -2.6749563217163086,
      4.8828253746032715
    ],
    "dipole_rho": [
      971.317138671875,
      -13189.31640625,
      -39024.07421875
    ],
    "curv_rho": 184323728.0,
    "curv_rho_failed": false,
    "gpu_density_B_requested": "vector",
    "gpu_density_B_effective": "vector",
    "gpu_density_B_fallback_from_vector": false,
    "gpu_density_A_requested": null,
    "gpu_density_A_effective": null,
    "gpu_density_A_fallback_from_vector": false,
    "xtb_A_used": false,
    "xtb_A_success": false,
    "xtb_charge_length_mismatch": false
  },
  "U:70": {
    "id": "U:70",
    "chain": "U",
    "resseq": 70,
    "resname": "TRP",
    "sasa": 0.0,
    "partial_charge_B": 0.11999999999999997,
    "F_metal": 0.10604681558781598,
    "F_P": 0.2052224454535534,
    "F_hal": 0.0,
    "total_density": 61902.18359375,
    "centroid": [
      3.739516496658325,
      -2.779386281967163,
      4.914638519287109
    ],
    "dipole_rho": [
      25329.640625,
      -9244.7060546875,
      -37884.85546875
    ],
    "curv_rho": 176570400.0,
    "curv_rho_failed": false,
    "gpu_density_B_requested": "vector",
    "gpu_density_B_effective": "vector",
    "gpu_density_B_fallback_from_vector": false,
    "gpu_density_A_requested": null,
    "gpu_density_A_effective": null,
    "gpu_density_A_fallback_from_vector": false,
    "xtb_A_used": false,
    "xtb_A_success": false,
    "xtb_charge_length_mismatch": false
  },
  "U:71": {
    "id": "U:71",
    "chain": "U",
    "resseq": 71,
    "resname": "LYS",
    "sasa": 1.2260875701904297,
    "partial_charge_B": 0.29999999999999993,
    "F_metal": 0.10036655063102089,
    "F_P": 0.1938785693629475,
    "F_hal": 0.0,
    "total_density": 51852.2578125,
    "centroid": [
      3.7448348999023438,
      -2.8731958866119385,
      5.126216888427734
    ],
    "dipole_rho": [
      14148.2568359375,
      -4932.662109375,
      -37490.58984375
    ],
    "curv_rho": 142596928.0,
    "curv_rho_failed": false,
    "gpu_density_B_requested": "vector",
    "gpu_density_B_effective": "vector",
    "gpu_density_B_fallback_from_vector": false,
    "gpu_density_A_requested": null,
    "gpu_density_A_effective": null,
    "gpu_density_A_fallback_from_vector": false,
    "xtb_A_used": false,
    "xtb_A_success": false,
    "xtb_charge_length_mismatch": false
  },
  "U:72": {
    "id": "U:72",
    "chain": "U",
    "resseq": 72,
    "resname": "LEU",
    "sasa": 5.6787214279174805,
    "partial_charge_B": -0.15000000000000005,
    "F_metal": 0.1081729219181527,
    "F_P": 0.2081155443847672,
    "F_hal": 0.0,
    "total_density": 54205.82421875,
    "centroid": [
      3.900989532470703,
      -3.027683734893799,
      5.085976600646973
    ],
    "dipole_rho": [
      -4170.34375,
      -5793.7294921875,
      -45186.5703125
    ],
    "curv_rho": 148056512.0,
    "curv_rho_failed": false,
    "gpu_density_B_requested": "vector",
    "gpu_density_B_effective": "vector",
    "gpu_density_B_fallback_from_vector": false,
    "gpu_density_A_requested": null,
    "gpu_density_A_effective": null,
    "gpu_density_A_fallback_from_vector": false,
    "xtb_A_used": false,
    "xtb_A_success": false,
    "xtb_charge_length_mismatch": false
  },
  "U:73": {
    "id": "U:73",
    "chain": "U",
    "resseq": 73,
    "resname": "PRO",
    "sasa": 0.0,
    "partial_charge_B": -0.06000000000000002,
    "F_metal": 0.11811236038551491,
    "F_P": 0.22910113552381528,
    "F_hal": 0.0,
    "total_density": 55734.828125,
    "centroid": [
      4.117058277130127,
      -3.1068708896636963,
      5.002463340759277
    ],
    "dipole_rho": [
      -1748.4202880859375,
      2343.2763671875,
      -37659.671875
    ],
    "curv_rho": 168592096.0,
    "curv_rho_failed": false,
    "gpu_density_B_requested": "vector",
    "gpu_density_B_effective": "vector",
    "gpu_density_B_fallback_from_vector": false,
    "gpu_density_A_requested": null,
    "gpu_density_A_effective": null,
    "gpu_density_A_fallback_from_vector": false,
    "xtb_A_used": false,
    "xtb_A_success": false,
    "xtb_charge_length_mismatch": false
  },
  "U:74": {
    "id": "U:74",
    "chain": "U",
    "resseq": 74,
    "resname": "MET",
    "sasa": 0.0,
    "partial_charge_B": -0.21000000000000002,
    "F_metal": 0.10864619568014616,
    "F_P": 0.21433972947142632,
    "F_hal": 0.0,
    "total_density": 54586.19921875,
    "centroid": [
      3.830063819885254,
      -3.3503379821777344,
      5.009064197540283
    ],
    "dipole_rho": [
      2171.90576171875,
      8839.53515625,
      -33222.46875
    ],
    "curv_rho": 145502320.0,
    "curv_rho_failed": false,
    "gpu_density_B_requested": "vector",
    "gpu_density_B_effective": "vector",
    "gpu_density_B_fallback_from_vector": false,
    "gpu_density_A_requested": null,
    "gpu_density_A_effective": null,
    "gpu_density_A_fallback_from_vector": false,
    "xtb_A_used": false,
    "xtb_A_success": false,
    "xtb_charge_length_mismatch": false
  },
  "U:75": {
    "id": "U:75",
    "chain": "U",
    "resseq": 75,
    "resname": "PHE",
    "sasa": 1.673390507698059,
    "partial_charge_B": -0.15000000000000005,
    "F_metal": 0.1124954702098174,
    "F_P": 0.21967557982087624,
    "F_hal": 0.0,
    "total_density": 51554.6953125,
    "centroid": [
      4.2587504386901855,
      -3.409821033477783,
      5.115943431854248
    ],
    "dipole_rho": [
      -2959.470947265625,
      7451.3818359375,
      -38009.9765625
    ],
    "curv_rho": 143462288.0,
    "curv_rho_failed": false,
    "gpu_density_B_requested": "vector",
    "gpu_density_B_effective": "vector",
    "gpu_density_B_fallback_from_vector": false,
    "gpu_density_A_requested": null,
    "gpu_density_A_effective": null,
    "gpu_density_A_fallback_from_vector": false,
    "xtb_A_used": false,
    "xtb_A_success": false,
    "xtb_charge_length_mismatch": false
  },
  "U:76": {
    "id": "U:76",
    "chain": "U",
    "resseq": 76,
    "resname": "GLY",
    "sasa": 3.224238395690918,
    "partial_charge_B": -0.15000000000000005,
    "F_metal": 0.10193679516406068,
    "F_P": 0.20249105578919085,
    "F_hal": 0.0,
    "total_density": 39708.82421875,
    "centroid": [
      4.000146389007568,
      -3.7677252292633057,
      5.18136739730835
    ],
    "dipole_rho": [
      -2047.1337890625,
      12326.5888671875,
      -26340.1328125
    ],
    "curv_rho": 103621072.0,
    "curv_rho_failed": false,
    "gpu_density_B_requested": "vector",
    "gpu_density_B_effective": "vector",
    "gpu_density_B_fallback_from_vector": false,
    "gpu_density_A_requested": null,
    "gpu_density_A_effective": null,
    "gpu_density_A_fallback_from_vector": false,
    "xtb_A_used": false,
    "xtb_A_success": false,
    "xtb_charge_length_mismatch": false
  },
  "U:77": {
    "id": "U:77",
    "chain": "U",
    "resseq": 77,
    "resname": "CYS",
    "sasa": 0.0,
    "partial_charge_B": -0.21000000000000002,
    "F_metal": 0.10290479423439926,
    "F_P": 0.20591387768840436,
    "F_hal": 0.0,
    "total_density": 46535.86328125,
    "centroid": [
      3.8360843658447266,
      -3.684054136276245,
      4.9876508712768555
    ],
    "dipole_rho": [
      2639.411376953125,
      16581.3125,
      -29261.708984375
    ],
    "curv_rho": 128212648.0,
    "curv_rho_failed": false,
    "gpu_density_B_requested": "vector",
    "gpu_density_B_effective": "vector",
    "gpu_density_B_fallback_from_vector": false,
    "gpu_density_A_requested": null,
    "gpu_density_A_effective": null,
    "gpu_density_A_fallback_from_vector": false,
    "xtb_A_used": false,
    "xtb_A_success": false,
    "xtb_charge_length_mismatch": false
  },
  "U:78": {
    "id": "U:78",
    "chain": "U",
    "resseq": 78,
    "resname": "THR",
    "sasa": 3.869446277618408,
    "partial_charge_B": -0.75,
    "F_metal": 0.09966086920481126,
    "F_P": 0.20186542172298444,
    "F_hal": 0.0,
    "total_density": 43896.3046875,
    "centroid": [
      3.7709760665893555,
      -3.91911244392395,
      4.8721818923950195
    ],
    "dipole_rho": [
      3814.149169921875,
      21065.916015625,
      -26972.595703125
    ],
    "curv_rho": 118412328.0,
    "curv_rho_failed": false,
    "gpu_density_B_requested": "vector",
    "gpu_density_B_effective": "vector",
    "gpu_density_B_fallback_from_vector": false,
    "gpu_density_A_requested": null,
    "gpu_density_A_effective": null,
    "gpu_density_A_fallback_from_vector": false,
    "xtb_A_used": false,
    "xtb_A_success": false,
    "xtb_charge_length_mismatch": false
  },
  "U:79": {
    "id": "U:79",
    "chain": "U",
    "resseq": 79,
    "resname": "ASP",
    "sasa": 2.8831937313079834,
    "partial_charge_B": -1.35,
    "F_metal": 0.0942964488386446,
    "F_P": 0.19093574333148886,
    "F_hal": 0.0,
    "total_density": 40929.5234375,
    "centroid": [
      3.503490447998047,
      -3.815765380859375,
      4.925741672515869
    ],
    "dipole_rho": [
      11609.765625,
      16846.9921875,
      -19165.0546875
    ],
    "curv_rho": 108847120.0,
    "curv_rho_failed": false,
    "gpu_density_B_requested": "vector",
    "gpu_density_B_effective": "vector",
    "gpu_density_B_fallback_from_vector": false,
    "gpu_density_A_requested": null,
    "gpu_density_A_effective": null,
    "gpu_density_A_fallback_from_vector": false,
    "xtb_A_used": false,
    "xtb_A_success": false,
    "xtb_charge_length_mismatch": false
  },
  "U:80": {
    "id": "U:80",
    "chain": "U",
    "resseq": 80,
    "resname": "ALA",
    "sasa": 0.0,
    "partial_charge_B": -0.06000000000000002,
    "F_metal": 0.10442912443987833,
    "F_P": 0.21309668837083826,
    "F_hal": 0.0,
    "total_density": 51935.14453125,
    "centroid": [
      3.5536715984344482,
      -3.742000102996826,
      4.611923694610596
    ],
    "dipole_rho": [
      14746.0166015625,
      18503.392578125,
      -22831.529296875
    ],
    "curv_rho": 148590448.0,
    "curv_rho_failed": false,
    "gpu_density_B_requested": "vector",
    "gpu_density_B_effective": "vector",
    "gpu_density_B_fallback_from_vector": false,
    "gpu_density_A_requested": null,
    "gpu_density_A_effective": null,
    "gpu_density_A_fallback_from_vector": false,
    "xtb_A_used": false,
    "xtb_A_success": false,
    "xtb_charge_length_mismatch": false
  },
  "U:81": {
    "id": "U:81",
    "chain": "U",
    "resseq": 81,
    "resname": "THR",
    "sasa": 1.7320364713668823,
    "partial_charge_B": -0.75,
    "F_metal": 0.09442419700578383,
    "F_P": 0.1714559181346608,
    "F_hal": 0.0,
    "total_density": 43665.96875,
    "centroid": [
      3.3057289123535156,
      -3.6746017932891846,
      4.78076696395874
    ],
    "dipole_rho": [
      16852.615234375,
      17332.146484375,
      -16124.115234375
    ],
    "curv_rho": 117581256.0,
    "curv_rho_failed": false,
    "gpu_density_B_requested": "vector",
    "gpu_density_B_effective": "vector",
    "gpu_density_B_fallback_from_vector": false,
    "gpu_density_A_requested": null,
    "gpu_density_A_effective": null,
    "gpu_density_A_fallback_from_vector": false,
    "xtb_A_used": false,
    "xtb_A_success": false,
    "xtb_charge_length_mismatch": false
  },
  "U:82": {
    "id": "U:82",
    "chain": "U",
    "resseq": 82,
    "resname": "GLN",
    "sasa": 0.8300747871398926,
    "partial_charge_B": -0.30000000000000004,
    "F_metal": 0.09490112383745195,
    "F_P": 0.1900015314228933,
    "F_hal": 0.0,
    "total_density": 45874.0546875,
    "centroid": [
      3.4625563621520996,
      -3.542651414871216,
      4.977217197418213
    ],
    "dipole_rho": [
      12032.2744140625,
      14608.55859375,
      -25140.759765625
    ],
    "curv_rho": 120894720.0,
    "curv_rho_failed": false,
    "gpu_density_B_requested": "vector",
    "gpu_density_B_effective": "vector",
    "gpu_density_B_fallback_from_vector": false,
    "gpu_density_A_requested": null,
    "gpu_density_A_effective": null,
    "gpu_density_A_fallback_from_vector": false,
    "xtb_A_used": false,
    "xtb_A_success": false,
    "xtb_charge_length_mismatch": false
  },
  "U:83": {
    "id": "U:83",
    "chain": "U",
    "resseq": 83,
    "resname": "VAL",
    "sasa": 0.0,
    "partial_charge_B": -0.06000000000000002,
    "F_metal": 0.10793571933938967,
    "F_P": 0.21657522927283726,
    "F_hal": 0.0,
    "total_density": 58520.3046875,
    "centroid": [
      3.5466060638427734,
      -3.4054057598114014,
      4.679215908050537
    ],
    "dipole_rho": [
      15084.341796875,
      10813.3896484375,
      -28484.26171875
    ],
    "curv_rho": 165927936.0,
    "curv_rho_failed": false,
    "gpu_density_B_requested": "vector",
    "gpu_density_B_effective": "vector",
    "gpu_density_B_fallback_from_vector": false,
    "gpu_density_A_requested": null,
    "gpu_density_A_effective": null,
    "gpu_density_A_fallback_from_vector": false,
    "xtb_A_used": false,
    "xtb_A_success": false,
    "xtb_charge_length_mismatch": false
  },
  "U:84": {
    "id": "U:84",
    "chain": "U",
    "resseq": 84,
    "resname": "LEU",
    "sasa": 0.0,
    "partial_charge_B": -0.06000000000000002,
    "F_metal": 0.10379794232198399,
    "F_P": 0.2096981862645163,
    "F_hal": 0.0,
    "total_density": 59601.6640625,
    "centroid": [
      3.3372015953063965,
      -3.3769736289978027,
      4.509213447570801
    ],
    "dipole_rho": [
      26379.79296875,
      11711.822265625,
      -23747.486328125
    ],
    "curv_rho": 163011280.0,
    "curv_rho_failed": false,
    "gpu_density_B_requested": "vector",
    "gpu_density_B_effective": "vector",
    "gpu_density_B_fallback_from_vector": false,
    "gpu_density_A_requested": null,
    "gpu_density_A_effective": null,
    "gpu_density_A_fallback_from_vector": false,
    "xtb_A_used": false,
    "xtb_A_success": false,
    "xtb_charge_length_mismatch": false
  },
  "U:85": {
    "id": "U:85",
    "chain": "U",
    "resseq": 85,
    "resname": "ALA",
    "sasa": 0.548512876033783,
    "partial_charge_B": -0.1446760371532865,
    "F_metal": 0.0943499475007757,
    "F_P": 0.18819574265186145,
    "F_hal": 0.0,
    "total_density": 47272.12109375,
    "centroid": [
      3.2307894229888916,
      -3.3118672370910645,
      4.805525779724121
    ],
    "dipole_rho": [
      21370.28515625,
      5411.3505859375,
      -22633.580078125
    ],
    "curv_rho": 128495800.0,
    "curv_rho_failed": false,
    "gpu_density_B_requested": "vector",
    "gpu_density_B_effective": "vector",
    "gpu_density_B_fallback_from_vector": false,
    "gpu_density_A_requested": null,
    "gpu_density_A_effective": null,
    "gpu_density_A_fallback_from_vector": false,
    "xtb_A_used": false,
    "xtb_A_success": false,
    "xtb_charge_length_mismatch": false
  },
  "U:86": {
    "id": "U:86",
    "chain": "U",
    "resseq": 86,
    "resname": "GLU",
    "sasa": 0.03152985870838165,
    "partial_charge_B": -0.5838064673351063,
    "F_metal": 0.09856973725945128,
    "F_P": 0.19443991448194223,
    "F_hal": 0.0,
    "total_density": 51264.46484375,
    "centroid": [
      3.3546342849731445,
      -3.1357903480529785,
      4.9015703201293945
    ],
    "dipole_rho": [
      16073.708984375,
      1599.39306640625,
      -27947.5
    ],
    "curv_rho": 138251088.0,
    "curv_rho_failed": false,
    "gpu_density_B_requested": "vector",
    "gpu_density_B_effective": "vector",
    "gpu_density_B_fallback_from_vector": false,
    "gpu_density_A_requested": null,
    "gpu_density_A_effective": null,
    "gpu_density_A_fallback_from_vector": false,
    "xtb_A_used": false,
    "xtb_A_success": false,
    "xtb_charge_length_mismatch": false
  },
  "U:87": {
    "id": "U:87",
    "chain": "U",
    "resseq": 87,
    "resname": "VAL",
    "sasa": 0.0,
    "partial_charge_B": -0.06000000000000002,
    "F_metal": 0.10762075231013199,
    "F_P": 0.21398514879510627,
    "F_hal": 0.0,
    "total_density": 59610.875,
    "centroid": [
      3.305788993835449,
      -3.086900234222412,
      4.515964984893799
    ],
    "dipole_rho": [
      23085.78125,
      -1291.86767578125,
      -25770.1796875
    ],
    "curv_rho": 171606432.0,
    "curv_rho_failed": false,
    "gpu_density_B_requested": "vector",
    "gpu_density_B_effective": "vector",
    "gpu_density_B_fallback_from_vector": false,
    "gpu_density_A_requested": null,
    "gpu_density_A_effective": null,
    "gpu_density_A_fallback_from_vector": false,
    "xtb_A_used": false,
    "xtb_A_success": false,
    "xtb_charge_length_mismatch": false
  },
  "U:88": {
    "id": "U:88",
    "chain": "U",
    "resseq": 88,
    "resname": "GLY",
    "sasa": 0.0,
    "partial_charge_B": -0.06000000000000002,
    "F_metal": 0.09589743952530932,
    "F_P": 0.18987846519929358,
    "F_hal": 0.0,
    "total_density": 47111.26953125,
    "centroid": [
      3.1044774055480957,
      -3.0047872066497803,
      4.7166337966918945
    ],
    "dipole_rho": [
      24648.748046875,
      -1373.8876953125,
      -18738.09375
    ],
    "curv_rho": 129189280.0,
    "curv_rho_failed": false,
    "gpu_density_B_requested": "vector",
    "gpu_density_B_effective": "vector",
    "gpu_density_B_fallback_from_vector": false,
    "gpu_density_A_requested": null,
    "gpu_density_A_effective": null,
    "gpu_density_A_fallback_from_vector": false,
    "xtb_A_used": false,
    "xtb_A_success": false,
    "xtb_charge_length_mismatch": false
  },
  "U:89": {
    "id": "U:89",
    "chain": "U",
    "resseq": 89,
    "resname": "GLU",
    "sasa": 1.8917914628982544,
    "partial_charge_B": -1.35,
    "F_metal": 0.09014626224079703,
    "F_P": 0.17670384884587756,
    "F_hal": 0.0,
    "total_density": 46355.50390625,
    "centroid": [
      3.1314995288848877,
      -2.9549789428710938,
      4.903539180755615
    ],
    "dipole_rho": [
      21468.234375,
      -3969.119140625,
      -29730.09765625
    ],
    "curv_rho": 118775584.0,
    "curv_rho_failed": false,
    "gpu_density_B_requested": "vector",
    "gpu_density_B_effective": "vector",
    "gpu_density_B_fallback_from_vector": false,
    "gpu_density_A_requested": null,
    "gpu_density_A_effective": null,
    "gpu_density_A_fallback_from_vector": false,
    "xtb_A_used": false,
    "xtb_A_success": false,
    "xtb_charge_length_mismatch": false
  },
  "U:90": {
    "id": "U:90",
    "chain": "U",
    "resseq": 90,
    "resname": "ALA",
    "sasa": 0.0,
    "partial_charge_B": -0.06000000000000002,
    "F_metal": 0.10087028451196392,
    "F_P": 0.1969543426366382,
    "F_hal": 0.0,
    "total_density": 50450.51953125,
    "centroid": [
      3.2458226680755615,
      -2.787187337875366,
      4.779288291931152
    ],
    "dipole_rho": [
      22071.232421875,
      -10306.3935546875,
      -22399.6484375
    ],
    "curv_rho": 140463168.0,
    "curv_rho_failed": false,
    "gpu_density_B_requested": "vector",
    "gpu_density_B_effective": "vector",
    "gpu_density_B_fallback_from_vector": false,
    "gpu_density_A_requested": null,
    "gpu_density_A_effective": null,
    "gpu_density_A_fallback_from_vector": false,
    "xtb_A_used": false,
    "xtb_A_success": false,
    "xtb_charge_length_mismatch": false
  },
  "U:91": {
    "id": "U:91",
    "chain": "U",
    "resseq": 91,
    "resname": "LYS",
    "sasa": 0.5380818247795105,
    "partial_charge_B": 0.2861315115006772,
    "F_metal": 0.10031258464155365,
    "F_P": 0.1976788347358459,
    "F_hal": 0.0,
    "total_density": 52741.35546875,
    "centroid": [
      3.052192211151123,
      -2.790787935256958,
      4.495241641998291
    ],
    "dipole_rho": [
      28464.111328125,
      -8232.267578125,
      -20273.916015625
    ],
    "curv_rho": 141365168.0,
    "curv_rho_failed": false,
    "gpu_density_B_requested": "vector",
    "gpu_density_B_effective": "vector",
    "gpu_density_B_fallback_from_vector": false,
    "gpu_density_A_requested": null,
    "gpu_density_A_effective": null,
    "gpu_density_A_fallback_from_vector": false,
    "xtb_A_used": false,
    "xtb_A_success": false,
    "xtb_charge_length_mismatch": false
  },
  "U:92": {
    "id": "U:92",
    "chain": "U",
    "resseq": 92,
    "resname": "LYS",
    "sasa": 5.614190101623535,
    "partial_charge_B": 0.29999999999999993,
    "F_metal": 0.08806105506044691,
    "F_P": 0.17184335051734517,
    "F_hal": 0.0,
    "total_density": 40751.25390625,
    "centroid": [
      2.974663734436035,
      -2.677304983139038,
      4.868771076202393
    ],
    "dipole_rho": [
      22917.94140625,
      -6399.5078125,
      -23365.67578125
    ],
    "curv_rho": 102854312.0,
    "curv_rho_failed": false,
    "gpu_density_B_requested": "vector",
    "gpu_density_B_effective": "vector",
    "gpu_density_B_fallback_from_vector": false,
    "gpu_density_A_requested": null,
    "gpu_density_A_effective": null,
    "gpu_density_A_fallback_from_vector": false,
    "xtb_A_used": false,
    "xtb_A_success": false,
    "xtb_charge_length_mismatch": false
  },
  "U:93": {
    "id": "U:93",
    "chain": "U",
    "resseq": 93,
    "resname": "ALA",
    "sasa": 0.6056877374649048,
    "partial_charge_B": -0.15000000000000005,
    "F_metal": 0.09246517624295049,
    "F_P": 0.17880200572056984,
    "F_hal": 0.0,
    "total_density": 39321.41015625,
    "centroid": [
      3.0110974311828613,
      -2.467766046524048,
      4.894025802612305
    ],
    "dipole_rho": [
      18628.02734375,
      -12587.81640625,
      -19451.27734375
    ],
    "curv_rho": 99017440.0,
    "curv_rho_failed": false,
    "gpu_density_B_requested": "vector",
    "gpu_density_B_effective": "vector",
    "gpu_density_B_fallback_from_vector": false,
    "gpu_density_A_requested": null,
    "gpu_density_A_effective": null,
    "gpu_density_A_fallback_from_vector": false,
    "xtb_A_used": false,
    "xtb_A_success": false,
    "xtb_charge_length_mismatch": false
  },
  "U:94": {
    "id": "U:94",
    "chain": "U",
    "resseq": 94,
    "resname": "TYR",
    "sasa": 3.216045618057251,
    "partial_charge_B": -0.75,
    "F_metal": 0.10203621490349307,
    "F_P": 0.1959622816908742,
    "F_hal": 0.0,
    "total_density": 51247.015625,
    "centroid": [
      3.235193967819214,
      -2.352524518966675,
      4.646240711212158
    ],
    "dipole_rho": [
      19571.37890625,
      -17981.705078125,
      -32409.9453125
    ],
    "curv_rho": 142067008.0,
    "curv_rho_failed": false,
    "gpu_density_B_requested": "vector",
    "gpu_density_B_effective": "vector",
    "gpu_density_B_fallback_from_vector": false,
    "gpu_density_A_requested": null,
    "gpu_density_A_effective": null,
    "gpu_density_A_fallback_from_vector": false,
    "xtb_A_used": false,
    "xtb_A_success": false,
    "xtb_charge_length_mismatch": false
  },
  "U:95": {
    "id": "U:95",
    "chain": "U",
    "resseq": 95,
    "resname": "PRO",
    "sasa": 0.8711674809455872,
    "partial_charge_B": -0.15000000000000005,
    "F_metal": 0.10053893802524533,
    "F_P": 0.195197208291191,
    "F_hal": 0.0,
    "total_density": 45691.76171875,
    "centroid": [
      3.0070180892944336,
      -2.3195416927337646,
      4.419845104217529
    ],
    "dipole_rho": [
      25378.677734375,
      -12425.48046875,
      -20330.13671875
    ],
    "curv_rho": 128310160.0,
    "curv_rho_failed": false,
    "gpu_density_B_requested": "vector",
    "gpu_density_B_effective": "vector",
    "gpu_density_B_fallback_from_vector": false,
    "gpu_density_A_requested": null,
    "gpu_density_A_effective": null,
    "gpu_density_A_fallback_from_vector": false,
    "xtb_A_used": false,
    "xtb_A_success": false,
    "xtb_charge_length_mismatch": false
  },
  "U:96": {
    "id": "U:96",
    "chain": "U",
    "resseq": 96,
    "resname": "GLN",
    "sasa": 1.3398096561431885,
    "partial_charge_B": -0.30000000000000004,
    "F_metal": 0.10894130070258586,
    "F_P": 0.2093718952577622,
    "F_hal": 0.0,
    "total_density": 52456.79296875,
    "centroid": [
      3.19509220123291,
      -2.150820732116699,
      4.354513168334961
    ],
    "dipole_rho": [
      26455.8984375,
      -20475.552734375,
      -22349.953125
    ],
    "curv_rho": 152745888.0,
    "curv_rho_failed": false,
    "gpu_density_B_requested": "vector",
    "gpu_density_B_effective": "vector",
    "gpu_density_B_fallback_from_vector": false,
    "gpu_density_A_requested": null,
    "gpu_density_A_effective": null,
    "gpu_density_A_fallback_from_vector": false,
    "xtb_A_used": false,
    "xtb_A_success": false,
    "xtb_charge_length_mismatch": false
  },
  "U:97": {
    "id": "U:97",
    "chain": "U",
    "resseq": 97,
    "resname": "ALA",
    "sasa": 0.0,
    "partial_charge_B": -0.06000000000000002,
    "F_metal": 0.12011139175149971,
    "F_P": 0.23201245068996024,
    "F_hal": 0.0,
    "total_density": 63605.28125,
    "centroid": [
      3.3499507904052734,
      -2.355123519897461,
      4.277632713317871
    ],
    "dipole_rho": [
      23982.392578125,
      -18761.203125,
      -25171.578125
    ],
    "curv_rho": 193309792.0,
    "curv_rho_failed": false,
    "gpu_density_B_requested": "vector",
    "gpu_density_B_effective": "vector",
    "gpu_density_B_fallback_from_vector": false,
    "gpu_density_A_requested": null,
    "gpu_density_A_effective": null,
    "gpu_density_A_fallback_from_vector": false,
    "xtb_A_used": false,
    "xtb_A_success": false,
    "xtb_charge_length_mismatch": false
  },
  "U:98": {
    "id": "U:98",
    "chain": "U",
    "resseq": 98,
    "resname": "TRP",
    "sasa": 0.0,
    "partial_charge_B": 0.11999999999999997,
    "F_metal": 0.14186463963775653,
    "F_P": 0.2734573673195117,
    "F_hal": 0.0,
    "total_density": 87290.34375,
    "centroid": [
      3.5998332500457764,
      -2.277068853378296,
      4.01207160949707
    ],
    "dipole_rho": [
      30997.240234375,
      -22564.326171875,
      -24670.095703125
    ],
    "curv_rho": 278764576.0,
    "curv_rho_failed": false,
    "gpu_density_B_requested": "vector",
    "gpu_density_B_effective": "vector",
    "gpu_density_B_fallback_from_vector": false,
    "gpu_density_A_requested": null,
    "gpu_density_A_effective": null,
    "gpu_density_A_fallback_from_vector": false,
    "xtb_A_used": false,
    "xtb_A_success": false,
    "xtb_charge_length_mismatch": false
  },
  "U:99": {
    "id": "U:99",
    "chain": "U",
    "resseq": 99,
    "resname": "ILE",
    "sasa": 0.0,
    "partial_charge_B": -0.06000000000000002,
    "F_metal": 0.12729125649889333,
    "F_P": 0.2494099707577853,
    "F_hal": 0.0,
    "total_density": 73214.1015625,
    "centroid": [
      3.527219533920288,
      -2.692746877670288,
      4.305788516998291
    ],
    "dipole_rho": [
      23115.126953125,
      -10103.3115234375,
      -26961.048828125
    ],
    "curv_rho": 228423728.0,
    "curv_rho_failed": false,
    "gpu_density_B_requested": "vector",
    "gpu_density_B_effective": "vector",
    "gpu_density_B_fallback_from_vector": false,
    "gpu_density_A_requested": null,
    "gpu_density_A_effective": null,
    "gpu_density_A_fallback_from_vector": false,
    "xtb_A_used": false,
    "xtb_A_success": false,
    "xtb_charge_length_mismatch": false
  },
  "U:100": {
    "id": "U:100",
    "chain": "U",
    "resseq": 100,
    "resname": "ARG",
    "sasa": 0.0,
    "partial_charge_B": 0.4799999999999999,
    "F_metal": 0.15619782504071023,
    "F_P": 0.3042376397940335,
    "F_hal": 0.0,
    "total_density": 104298.703125,
    "centroid": [
      4.045647621154785,
      -2.62424898147583,
      4.143471717834473
    ],
    "dipole_rho": [
      24319.8828125,
      -3770.300537109375,
      -43739.1015625
    ],
    "curv_rho": 345832864.0,
    "curv_rho_failed": false,
    "gpu_density_B_requested": "vector",
    "gpu_density_B_effective": "vector",
    "gpu_density_B_fallback_from_vector": false,
    "gpu_density_A_requested": null,
    "gpu_density_A_effective": null,
    "gpu_density_A_fallback_from_vector": false,
    "xtb_A_used": false,
    "xtb_A_success": false,
    "xtb_charge_length_mismatch": false
  },
  "U:101": {
    "id": "U:101",
    "chain": "U",
    "resseq": 101,
    "resname": "ILE",
    "sasa": 0.0,
    "partial_charge_B": -0.06000000000000002,
    "F_metal": 0.14172414431911476,
    "F_P": 0.28412945307013443,
    "F_hal": 0.0,
    "total_density": 86083.203125,
    "centroid": [
      3.900820732116699,
      -3.119194507598877,
      4.270170211791992
    ],
    "dipole_rho": [
      20772.544921875,
      4017.365234375,
      -31521.98828125
    ],
    "curv_rho": 277641984.0,
    "curv_rho_failed": false,
    "gpu_density_B_requested": "vector",
    "gpu_density_B_effective": "vector",
    "gpu_density_B_fallback_from_vector": false,
    "gpu_density_A_requested": null,
    "gpu_density_A_effective": null,
    "gpu_density_A_fallback_from_vector": false,
    "xtb_A_used": false,
    "xtb_A_success": false,
    "xtb_charge_length_mismatch": false
  },
  "U:102": {
    "id": "U:102",
    "chain": "U",
    "resseq": 102,
    "resname": "ILE",
    "sasa": 0.0,
    "partial_charge_B": -0.06000000000000002,
    "F_metal": 0.1554832588536308,
    "F_P": 0.30757161017261264,
    "F_hal": 0.0,
    "total_density": 85287.8359375,
    "centroid": [
      4.137112617492676,
      -3.0891120433807373,
      4.395287990570068
    ],
    "dipole_rho": [
      1457.374267578125,
      -476.5010681152344,
      -32596.890625
    ],
    "curv_rho": 279890464.0,
    "curv_rho_failed": false,
    "gpu_density_B_requested": "vector",
    "gpu_density_B_effective": "vector",
    "gpu_density_B_fallback_from_vector": false,
    "gpu_density_A_requested": null,
    "gpu_density_A_effective": null,
    "gpu_density_A_fallback_from_vector": false,
    "xtb_A_used": false,
    "xtb_A_success": false,
    "xtb_charge_length_mismatch": false
  },
  "U:103": {
    "id": "U:103",
    "chain": "U",
    "resseq": 103,
    "resname": "GLY",
    "sasa": 0.0,
    "partial_charge_B": -0.06000000000000002,
    "F_metal": 0.16309999233305683,
    "F_P": 0.3274371699460363,
    "F_hal": 0.0,
    "total_density": 84144.4921875,
    "centroid": [
      4.346301078796387,
      -3.2375640869140625,
      4.362990379333496
    ],
    "dipole_rho": [
      -3071.1904296875,
      14484.2880859375,
      -33155.83203125
    ],
    "curv_rho": 293179008.0,
    "curv_rho_failed": false,
    "gpu_density_B_requested": "vector",
    "gpu_density_B_effective": "vector",
    "gpu_density_B_fallback_from_vector": false,
    "gpu_density_A_requested": null,
    "gpu_density_A_effective": null,
    "gpu_density_A_fallback_from_vector": false,
    "xtb_A_used": false,
    "xtb_A_success": false,
    "xtb_charge_length_mismatch": false
  },
  "U:104": {
    "id": "U:104",
    "chain": "U",
    "resseq": 104,
    "resname": "PHE",
    "sasa": 0.0,
    "partial_charge_B": -0.06000000000000002,
    "F_metal": 0.15435607767159024,
    "F_P": 0.30312021965618474,
    "F_hal": 0.0,
    "total_density": 85497.0546875,
    "centroid": [
      4.487836837768555,
      -3.1570634841918945,
      4.532413482666016
    ],
    "dipole_rho": [
      -7436.63330078125,
      9948.751953125,
      -47321.43359375
    ],
    "curv_rho": 274932608.0,
    "curv_rho_failed": false,
    "gpu_density_B_requested": "vector",
    "gpu_density_B_effective": "vector",
    "gpu_density_B_fallback_from_vector": false,
    "gpu_density_A_requested": null,
    "gpu_density_A_effective": null,
    "gpu_density_A_fallback_from_vector": false,
    "xtb_A_used": false,
    "xtb_A_success": false,
    "xtb_charge_length_mismatch": false
  },
  "U:105": {
    "id": "U:105",
    "chain": "U",
    "resseq": 105,
    "resname": "ASP",
    "sasa": 0.0,
    "partial_charge_B": -0.54,
    "F_metal": 0.17375021903723042,
    "F_P": 0.3484576812664018,
    "F_hal": 0.0,
    "total_density": 79109.2578125,
    "centroid": [
      4.906528949737549,
      -3.504399061203003,
      4.390056610107422
    ],
    "dipole_rho": [
      -9503.6826171875,
      15162.296875,
      -40284.84375
    ],
    "curv_rho": 287086688.0,
    "curv_rho_failed": false,
    "gpu_density_B_requested": "vector",
    "gpu_density_B_effective": "vector",
    "gpu_density_B_fallback_from_vector": false,
    "gpu_density_A_requested": null,
    "gpu_density_A_effective": null,
    "gpu_density_A_fallback_from_vector": false,
    "xtb_A_used": false,
    "xtb_A_success": false,
    "xtb_charge_length_mismatch": false
  },
  "U:106": {
    "id": "U:106",
    "chain": "U",
    "resseq": 106,
    "resname": "ASN",
    "sasa": 1.1668487787246704,
    "partial_charge_B": -0.30000000000000004,
    "F_metal": 0.1507239899473838,
    "F_P": 0.29597568851338346,
    "F_hal": 0.0,
    "total_density": 63894.54296875,
    "centroid": [
      4.926496505737305,
      -3.4857735633850098,
      4.694061756134033
    ],
    "dipole_rho": [
      -11410.96484375,
      12945.1396484375,
      -40937.2578125
    ],
    "curv_rho": 222807888.0,
    "curv_rho_failed": false,
    "gpu_density_B_requested": "vector",
    "gpu_density_B_effective": "vector",
    "gpu_density_B_fallback_from_vector": false,
    "gpu_density_A_requested": null,
    "gpu_density_A_effective": null,
    "gpu_density_A_fallback_from_vector": false,
    "xtb_A_used": false,
    "xtb_A_success": false,
    "xtb_charge_length_mismatch": false
  },
  "U:107": {
    "id": "U:107",
    "chain": "U",
    "resseq": 107,
    "resname": "VAL",
    "sasa": 0.935698390007019,
    "partial_charge_B": -0.15000000000000005,
    "F_metal": 0.1698601184687833,
    "F_P": 0.33574352951995534,
    "F_hal": 0.0,
    "total_density": 68220.9453125,
    "centroid": [
      5.308335781097412,
      -3.6192612648010254,
      4.548776149749756
    ],
    "dipole_rho": [
      -9026.12109375,
      13830.05078125,
      -38684.859375
    ],
    "curv_rho": 240444800.0,
    "curv_rho_failed": false,
    "gpu_density_B_requested": "vector",
    "gpu_density_B_effective": "vector",
    "gpu_density_B_fallback_from_vector": false,
    "gpu_density_A_requested": null,
    "gpu_density_A_effective": null,
    "gpu_density_A_fallback_from_vector": false,
    "xtb_A_used": false,
    "xtb_A_success": false,
    "xtb_charge_length_mismatch": false
  },
  "U:108": {
    "id": "U:108",
    "chain": "U",
    "resseq": 108,
    "resname": "ARG",
    "sasa": 0.0,
    "partial_charge_B": 0.4799999999999999,
    "F_metal": 0.21374954216021197,
    "F_P": 0.4295650127099349,
    "F_hal": 0.0,
    "total_density": 104655.890625,
    "centroid": [
      5.28158712387085,
      -3.434799909591675,
      4.012518882751465
    ],
    "dipole_rho": [
      -12016.7939453125,
      16882.943359375,
      -62958.02734375
    ],
    "curv_rho": 408992288.0,
    "curv_rho_failed": false,
    "gpu_density_B_requested": "vector",
    "gpu_density_B_effective": "vector",
    "gpu_density_B_fallback_from_vector": false,
    "gpu_density_A_requested": null,
    "gpu_density_A_effective": null,
    "gpu_density_A_fallback_from_vector": false,
    "xtb_A_used": false,
    "xtb_A_success": false,
    "xtb_charge_length_mismatch": false
  },
  "U:109": {
    "id": "U:109",
    "chain": "U",
    "resseq": 109,
    "resname": "GLN",
    "sasa": 1.8024486303329468,
    "partial_charge_B": -0.30000000000000004,
    "F_metal": 0.18239725047404226,
    "F_P": 0.34917642585146497,
    "F_hal": 0.0,
    "total_density": 82315.953125,
    "centroid": [
      5.230111122131348,
      -3.167644500732422,
      4.419183254241943
    ],
    "dipole_rho": [
      -10187.01953125,
      -1334.5152587890625,
      -54973.79296875
    ],
    "curv_rho": 315641344.0,
    "curv_rho_failed": false,
    "gpu_density_B_requested": "vector",
    "gpu_density_B_effective": "vector",
    "gpu_density_B_fallback_from_vector": false,
    "gpu_density_A_requested": null,
    "gpu_density_A_effective": null,
    "gpu_density_A_fallback_from_vector": false,
    "xtb_A_used": false,
    "xtb_A_success": false,
    "xtb_charge_length_mismatch": false
  },
  "U:110": {
    "id": "U:110",
    "chain": "U",
    "resseq": 110,
    "resname": "VAL",
    "sasa": 0.0,
    "partial_charge_B": -0.06000000000000002,
    "F_metal": 0.20842065829423084,
    "F_P": 0.4127131808017546,
    "F_hal": 0.0,
    "total_density": 95704.4765625,
    "centroid": [
      5.015142440795898,
      -3.1960196495056152,
      4.162692070007324
    ],
    "dipole_rho": [
      -6603.708984375,
      8752.359375,
      -43037.73828125
    ],
    "curv_rho": 377750624.0,
    "curv_rho_failed": false,
    "gpu_density_B_requested": "vector",
    "gpu_density_B_effective": "vector",
    "gpu_density_B_fallback_from_vector": false,
    "gpu_density_A_requested": null,
    "gpu_density_A_effective": null,
    "gpu_density_A_fallback_from_vector": false,
    "xtb_A_used": false,
    "xtb_A_success": false,
    "xtb_charge_length_mismatch": false
  },
  "U:111": {
    "id": "U:111",
    "chain": "U",
    "resseq": 111,
    "resname": "GLN",
    "sasa": 0.0,
    "partial_charge_B": -0.12,
    "F_metal": 0.1927993123775485,
    "F_P": 0.3784151711855041,
    "F_hal": 0.0,
    "total_density": 102841.0625,
    "centroid": [
      4.650446891784668,
      -3.0177931785583496,
      4.136422634124756
    ],
    "dipole_rho": [
      -1717.226318359375,
      1189.09619140625,
      -48122.78125
    ],
    "curv_rho": 378763840.0,
    "curv_rho_failed": false,
    "gpu_density_B_requested": "vector",
    "gpu_density_B_effective": "vector",
    "gpu_density_B_fallback_from_vector": false,
    "gpu_density_A_requested": null,
    "gpu_density_A_effective": null,
    "gpu_density_A_fallback_from_vector": false,
    "xtb_A_used": false,
    "xtb_A_success": false,
    "xtb_charge_length_mismatch": false
  },
  "U:112": {
    "id": "U:112",
    "chain": "U",
    "resseq": 112,
    "resname": "CYS",
    "sasa": 0.0,
    "partial_charge_B": -0.21000000000000002,
    "F_metal": 0.19888230263656814,
    "F_P": 0.4085885788009106,
    "F_hal": 0.0,
    "total_density": 99460.96875,
    "centroid": [
      4.675480842590332,
      -3.3419134616851807,
      3.99812388420105
    ],
    "dipole_rho": [
      59.45201110839844,
      18554.755859375,
      -40038.9609375
    ],
    "curv_rho": 378182944.0,
    "curv_rho_failed": false,
    "gpu_density_B_requested": "vector",
    "gpu_density_B_effective": "vector",
    "gpu_density_B_fallback_from_vector": false,
    "gpu_density_A_requested": null,
    "gpu_density_A_effective": null,
    "gpu_density_A_fallback_from_vector": false,
    "xtb_A_used": false,
    "xtb_A_success": false,
    "xtb_charge_length_mismatch": false
  },
  "U:113": {
    "id": "U:113",
    "chain": "U",
    "resseq": 113,
    "resname": "ILE",
    "sasa": 0.0,
    "partial_charge_B": -0.06000000000000002,
    "F_metal": 0.18172019773087236,
    "F_P": 0.3735589664053617,
    "F_hal": 0.0,
    "total_density": 100507.203125,
    "centroid": [
      4.263412952423096,
      -3.3556065559387207,
      3.9929893016815186
    ],
    "dipole_rho": [
      1918.45849609375,
      8093.908203125,
      -33921.03515625
    ],
    "curv_rho": 337697088.0,
    "curv_rho_failed": false,
    "gpu_density_B_requested": "vector",
    "gpu_density_B_effective": "vector",
    "gpu_density_B_fallback_from_vector": false,
    "gpu_density_A_requested": null,
    "gpu_density_A_effective": null,
    "gpu_density_A_fallback_from_vector": false,
    "xtb_A_used": false,
    "xtb_A_success": false,
    "xtb_charge_length_mismatch": false
  },
  "U:114": {
    "id": "U:114",
    "chain": "U",
    "resseq": 114,
    "resname": "SER",
    "sasa": 0.0,
    "partial_charge_B": -0.3,
    "F_metal": 0.18740625917654227,
    "F_P": 0.3782851192740133,
    "F_hal": 0.0,
    "total_density": 106563.7578125,
    "centroid": [
      4.234289646148682,
      -3.036153554916382,
      3.896707534790039
    ],
    "dipole_rho": [
      14409.9560546875,
      3502.00146484375,
      -34051.58203125
    ],
    "curv_rho": 381437440.0,
    "curv_rho_failed": false,
    "gpu_density_B_requested": "vector",
    "gpu_density_B_effective": "vector",
    "gpu_density_B_fallback_from_vector": false,
    "gpu_density_A_requested": null,
    "gpu_density_A_effective": null,
    "gpu_density_A_fallback_from_vector": false,
    "xtb_A_used": false,
    "xtb_A_success": false,
    "xtb_charge_length_mismatch": false
  },
  "U:115": {
    "id": "U:115",
    "chain": "U",
    "resseq": 115,
    "resname": "PHE",
    "sasa": 0.0,
    "partial_charge_B": -0.06000000000000002,
    "F_metal": 0.15952206664631902,
    "F_P": 0.3262443222051866,
    "F_hal": 0.0,
    "total_density": 95030.25,
    "centroid": [
      3.8997225761413574,
      -3.105278253555298,
      3.9839813709259033
    ],
    "dipole_rho": [
      21395.1875,
      13145.580078125,
      -22313.94140625
    ],
    "curv_rho": 313757152.0,
    "curv_rho_failed": false,
    "gpu_density_B_requested": "vector",
    "gpu_density_B_effective": "vector",
    "gpu_density_B_fallback_from_vector": false,
    "gpu_density_A_requested": null,
    "gpu_density_A_effective": null,
    "gpu_density_A_fallback_from_vector": false,
    "xtb_A_used": false,
    "xtb_A_success": false,
    "xtb_charge_length_mismatch": false
  },
  "U:116": {
    "id": "U:116",
    "chain": "U",
    "resseq": 116,
    "resname": "ILE",
    "sasa": 0.0,
    "partial_charge_B": -0.06000000000000002,
    "F_metal": 0.15576257651878628,
    "F_P": 0.3117098031985503,
    "F_hal": 0.0,
    "total_density": 93363.5078125,
    "centroid": [
      3.7172868251800537,
      -2.769975423812866,
      3.91363787651062
    ],
    "dipole_rho": [
      28447.8203125,
      -1295.496337890625,
      -17311.865234375
    ],
    "curv_rho": 312436608.0,
    "curv_rho_failed": false,
    "gpu_density_B_requested": "vector",
    "gpu_density_B_effective": "vector",
    "gpu_density_B_fallback_from_vector": false,
    "gpu_density_A_requested": null,
    "gpu_density_A_effective": null,
    "gpu_density_A_fallback_from_vector": false,
    "xtb_A_used": false,
    "xtb_A_success": false,
    "xtb_charge_length_mismatch": false
  },
  "U:117": {
    "id": "U:117",
    "chain": "U",
    "resseq": 117,
    "resname": "ALA",
    "sasa": 0.0,
    "partial_charge_B": -0.06000000000000002,
    "F_metal": 0.13169690390376873,
    "F_P": 0.2642219160878784,
    "F_hal": 0.0,
    "total_density": 74350.5,
    "centroid": [
      3.461320161819458,
      -2.9220774173736572,
      4.151566028594971
    ],
    "dipole_rho": [
      23698.49609375,
      1722.1058349609375,
      -16688.22265625
    ],
    "curv_rho": 233561088.0,
    "curv_rho_failed": false,
    "gpu_density_B_requested": "vector",
    "gpu_density_B_effective": "vector",
    "gpu_density_B_fallback_from_vector": false,
    "gpu_density_A_requested": null,
    "gpu_density_A_effective": null,
    "gpu_density_A_fallback_from_vector": false,
    "xtb_A_used": false,
    "xtb_A_success": false,
    "xtb_charge_length_mismatch": false
  },
  "U:118": {
    "id": "U:118",
    "chain": "U",
    "resseq": 118,
    "resname": "TYR",
    "sasa": 0.0,
    "partial_charge_B": -0.3,
    "F_metal": 0.11928307912477493,
    "F_P": 0.23561320308449624,
    "F_hal": 0.0,
    "total_density": 74508.140625,
    "centroid": [
      3.4340009689331055,
      -2.6940736770629883,
      4.149193286895752
    ],
    "dipole_rho": [
      46932.13671875,
      -11840.478515625,
      -21789.716796875
    ],
    "curv_rho": 237491296.0,
    "curv_rho_failed": false,
    "gpu_density_B_requested": "vector",
    "gpu_density_B_effective": "vector",
    "gpu_density_B_fallback_from_vector": false,
    "gpu_density_A_requested": null,
    "gpu_density_A_effective": null,
    "gpu_density_A_fallback_from_vector": false,
    "xtb_A_used": false,
    "xtb_A_success": false,
    "xtb_charge_length_mismatch": false
  },
  "U:119": {
    "id": "U:119",
    "chain": "U",
    "resseq": 119,
    "resname": "LYS",
    "sasa": 0.0,
    "partial_charge_B": 0.11999999999999997,
    "F_metal": 0.13681130006189884,
    "F_P": 0.2715723363204412,
    "F_hal": 0.0,
    "total_density": 81914.1484375,
    "centroid": [
      3.353045701980591,
      -2.5128908157348633,
      3.7208938598632812
    ],
    "dipole_rho": [
      37014.359375,
      -7528.0302734375,
      -18324.7421875
    ],
    "curv_rho": 262823456.0,
    "curv_rho_failed": false,
    "gpu_density_B_requested": "vector",
    "gpu_density_B_effective": "vector",
    "gpu_density_B_fallback_from_vector": false,
    "gpu_density_A_requested": null,
    "gpu_density_A_effective": null,
    "gpu_density_A_fallback_from_vector": false,
    "xtb_A_used": false,
    "xtb_A_success": false,
    "xtb_charge_length_mismatch": false
  },
  "U:120": {
    "id": "U:120",
    "chain": "U",
    "resseq": 120,
    "resname": "PRO",
    "sasa": 0.0,
    "partial_charge_B": -0.06000000000000002,
    "F_metal": 0.12533572517516306,
    "F_P": 0.24462218462260776,
    "F_hal": 0.0,
    "total_density": 65377.90234375,
    "centroid": [
      3.2329275608062744,
      -2.2920849323272705,
      3.8852617740631104
    ],
    "dipole_rho": [
      31074.98828125,
      -15013.5146484375,
      -18832.26171875
    ],
    "curv_rho": 207993488.0,
    "curv_rho_failed": false,
    "gpu_density_B_requested": "vector",
    "gpu_density_B_effective": "vector",
    "gpu_density_B_fallback_from_vector": false,
    "gpu_density_A_requested": null,
    "gpu_density_A_effective": null,
    "gpu_density_A_fallback_from_vector": false,
    "xtb_A_used": false,
    "xtb_A_success": false,
    "xtb_charge_length_mismatch": false
  },
  "U:121": {
    "id": "U:121",
    "chain": "U",
    "resseq": 121,
    "resname": "GLU",
    "sasa": 7.850934982299805,
    "partial_charge_B": -1.35,
    "F_metal": 0.11040526521243153,
    "F_P": 0.21607094121843912,
    "F_hal": 0.0,
    "total_density": 53415.41796875,
    "centroid": [
      3.0129072666168213,
      -2.1685545444488525,
      3.900516986846924
    ],
    "dipole_rho": [
      39980.0546875,
      -15086.826171875,
      -8212.6220703125
    ],
    "curv_rho": 162463056.0,
    "curv_rho_failed": false,
    "gpu_density_B_requested": "vector",
    "gpu_density_B_effective": "vector",
    "gpu_density_B_fallback_from_vector": false,
    "gpu_density_A_requested": null,
    "gpu_density_A_effective": null,
    "gpu_density_A_fallback_from_vector": false,
    "xtb_A_used": false,
    "xtb_A_success": false,
    "xtb_charge_length_mismatch": false
  },
  "U:122": {
    "id": "U:122",
    "chain": "U",
    "resseq": 122,
    "resname": "GLY",
    "sasa": 0.1613273024559021,
    "partial_charge_B": -0.08490471464475541,
    "F_metal": 0.12953311676229548,
    "F_P": 0.2538133190169254,
    "F_hal": 0.0,
    "total_density": 60807.671875,
    "centroid": [
      3.1366145610809326,
      -2.091951608657837,
      3.5062415599823
    ],
    "dipole_rho": [
      33998.4375,
      -12874.58984375,
      -10159.94140625
    ],
    "curv_rho": 204788160.0,
    "curv_rho_failed": false,
    "gpu_density_B_requested": "vector",
    "gpu_density_B_effective": "vector",
    "gpu_density_B_fallback_from_vector": false,
    "gpu_density_A_requested": null,
    "gpu_density_A_effective": null,
    "gpu_density_A_fallback_from_vector": false,
    "xtb_A_used": false,
    "xtb_A_success": false,
    "xtb_charge_length_mismatch": false
  },
  "U:123": {
    "id": "U:123",
    "chain": "U",
    "resseq": 123,
    "resname": "TYR",
    "sasa": 0.1261194348335266,
    "partial_charge_B": -0.7152258693404256,
    "F_metal": 0.14355904316213863,
    "F_P": 0.2797797798817362,
    "F_hal": 0.0,
    "total_density": 81644.453125,
    "centroid": [
      3.3557653427124023,
      -2.1553101539611816,
      3.48616623878479
    ],
    "dipole_rho": [
      36983.3359375,
      -20713.38671875,
      -18612.669921875
    ],
    "curv_rho": 266220464.0,
    "curv_rho_failed": false,
    "gpu_density_B_requested": "vector",
    "gpu_density_B_effective": "vector",
    "gpu_density_B_fallback_from_vector": false,
    "gpu_density_A_requested": null,
    "gpu_density_A_effective": null,
    "gpu_density_A_fallback_from_vector": false,
    "xtb_A_used": false,
    "xtb_A_success": false,
    "xtb_charge_length_mismatch": false
  },
  "D:9": {
    "id": "D:9",
    "chain": "D",
    "resseq": 9,
    "resname": "ALA",
    "sasa": 0.0,
    "partial_charge_B": -0.06000000000000002,
    "F_metal": 0.30095234014304384,
    "F_P": 0.580003852823231,
    "F_hal": 0.0,
    "total_density": 101692.7265625,
    "centroid": [
      10.386292457580566,
      -0.594635009765625,
      0.06717287749052048
    ],
    "dipole_rho": [
      -21952.16796875,
      13442.2578125,
      31070.474609375
    ],
    "curv_rho": 429979168.0,
    "curv_rho_failed": false,
    "gpu_density_B_requested": "vector",
    "gpu_density_B_effective": "vector",
    "gpu_density_B_fallback_from_vector": false,
    "gpu_density_A_requested": null,
    "gpu_density_A_effective": null,
    "gpu_density_A_fallback_from_vector": false,
    "xtb_A_used": false,
    "xtb_A_success": false,
    "xtb_charge_length_mismatch": false
  },
  "D:10": {
    "id": "D:10",
    "chain": "D",
    "resseq": 10,
    "resname": "SER",
    "sasa": 0.2837687134742737,
    "partial_charge_B": -0.5190323251737848,
    "F_metal": 0.261847270275985,
    "F_P": 0.5184288344192332,
    "F_hal": 0.0,
    "total_density": 87415.859375,
    "centroid": [
      10.501582145690918,
      -0.6322377324104309,
      -0.11201804876327515
    ],
    "dipole_rho": [
      -19579.611328125,
      8905.82421875,
      39897.93359375
    ],
    "curv_rho": 350459168.0,
    "curv_rho_failed": false,
    "gpu_density_B_requested": "vector",
    "gpu_density_B_effective": "vector",
    "gpu_density_B_fallback_from_vector": false,
    "gpu_density_A_requested": null,
    "gpu_density_A_effective": null,
    "gpu_density_A_fallback_from_vector": false,
    "xtb_A_used": false,
    "xtb_A_success": false,
    "xtb_charge_length_mismatch": false
  },
  "D:11": {
    "id": "D:11",
    "chain": "D",
    "resseq": 11,
    "resname": "VAL",
    "sasa": 1.1292911767959595,
    "partial_charge_B": -0.15000000000000005,
    "F_metal": 0.2533517901371079,
    "F_P": 0.517488269802966,
    "F_hal": 0.0,
    "total_density": 84011.859375,
    "centroid": [
      10.613028526306152,
      -0.32870715856552124,
      -0.24236313998699188
    ],
    "dipole_rho": [
      -19224.3125,
      11423.8046875,
      44234.13671875
    ],
    "curv_rho": 326009088.0,
    "curv_rho_failed": false,
    "gpu_density_B_requested": "vector",
    "gpu_density_B_effective": "vector",
    "gpu_density_B_fallback_from_vector": false,
    "gpu_density_A_requested": null,
    "gpu_density_A_effective": null,
    "gpu_density_A_fallback_from_vector": false,
    "xtb_A_used": false,
    "xtb_A_success": false,
    "xtb_charge_length_mismatch": false
  },
  "D:12": {
    "id": "D:12",
    "chain": "D",
    "resseq": 12,
    "resname": "GLY",
    "sasa": 0.0,
    "partial_charge_B": -0.06000000000000002,
    "F_metal": 0.25672464025814246,
    "F_P": 0.5401591819196304,
    "F_hal": 0.0,
    "total_density": 79471.9296875,
    "centroid": [
      10.797945022583008,
      -0.1617358922958374,
      -0.15468457341194153
    ],
    "dipole_rho": [
      -22000.36328125,
      4761.4912109375,
      37917.28515625
    ],
    "curv_rho": 333712736.0,
    "curv_rho_failed": false,
    "gpu_density_B_requested": "vector",
    "gpu_density_B_effective": "vector",
    "gpu_density_B_fallback_from_vector": false,
    "gpu_density_A_requested": null,
    "gpu_density_A_effective": null,
    "gpu_density_A_fallback_from_vector": false,
    "xtb_A_used": false,
    "xtb_A_success": false,
    "xtb_charge_length_mismatch": false
  },
  "D:13": {
    "id": "D:13",
    "chain": "D",
    "resseq": 13,
    "resname": "PHE",
    "sasa": 0.0,
    "partial_charge_B": -0.06000000000000002,
    "F_metal": 0.3200545832052125,
    "F_P": 0.7153459109777005,
    "F_hal": 0.0,
    "total_density": 109523.40625,
    "centroid": [
      10.772050857543945,
      0.295918732881546,
      0.07452081143856049
    ],
    "dipole_rho": [
      -32662.2890625,
      10509.328125,
      37882.44140625
    ],
    "curv_rho": 458376224.0,
    "curv_rho_failed": false,
    "gpu_density_B_requested": "vector",
    "gpu_density_B_effective": "vector",
    "gpu_density_B_fallback_from_vector": false,
    "gpu_density_A_requested": null,
    "gpu_density_A_effective": null,
    "gpu_density_A_fallback_from_vector": false,
    "xtb_A_used": false,
    "xtb_A_success": false,
    "xtb_charge_length_mismatch": false
  },
  "D:14": {
    "id": "D:14",
    "chain": "D",
    "resseq": 14,
    "resname": "LYS",
    "sasa": 2.8070952892303467,
    "partial_charge_B": 0.29999999999999993,
    "F_metal": 0.2707151267979349,
    "F_P": 0.6248778383713647,
    "F_hal": 0.0,
    "total_density": 91467.9921875,
    "centroid": [
      10.772659301757812,
      0.4282446801662445,
      -0.17321375012397766
    ],
    "dipole_rho": [
      -28624.0546875,
      1499.0736083984375,
      57852.25
    ],
    "curv_rho": 381822720.0,
    "curv_rho_failed": false,
    "gpu_density_B_requested": "vector",
    "gpu_density_B_effective": "vector",
    "gpu_density_B_fallback_from_vector": false,
    "gpu_density_A_requested": null,
    "gpu_density_A_effective": null,
    "gpu_density_A_fallback_from_vector": false,
    "xtb_A_used": false,
    "xtb_A_success": false,
    "xtb_charge_length_mismatch": false
  },
  "D:15": {
    "id": "D:15",
    "chain": "D",
    "resseq": 15,
    "resname": "ALA",
    "sasa": 0.0,
    "partial_charge_B": -0.06000000000000002,
    "F_metal": 0.31980861619830386,
    "F_P": 0.7943871557984316,
    "F_hal": 0.0,
    "total_density": 92513.0390625,
    "centroid": [
      10.756551742553711,
      0.6277201175689697,
      -0.1164793074131012
    ],
    "dipole_rho": [
      -28193.17578125,
      -4686.70166015625,
      37510.40625
    ],
    "curv_rho": 391719168.0,
    "curv_rho_failed": false,
    "gpu_density_B_requested": "vector",
    "gpu_density_B_effective": "vector",
    "gpu_density_B_fallback_from_vector": false,
    "gpu_density_A_requested": null,
    "gpu_density_A_effective": null,
    "gpu_density_A_fallback_from_vector": false,
    "xtb_A_used": false,
    "xtb_A_success": false,
    "xtb_charge_length_mismatch": false
  },
  "D:16": {
    "id": "D:16",
    "chain": "D",
    "resseq": 16,
    "resname": "GLY",
    "sasa": 0.0,
    "partial_charge_B": -0.06000000000000002,
    "F_metal": 0.37554936907753333,
    "F_P": 1.0041789660488953,
    "F_hal": 0.0,
    "total_density": 102255.015625,
    "centroid": [
      10.416939735412598,
      0.821476936340332,
      -0.1983056515455246
    ],
    "dipole_rho": [
      -35051.56640625,
      -4770.0048828125,
      43393.89453125
    ],
    "curv_rho": 432534336.0,
    "curv_rho_failed": false,
    "gpu_density_B_requested": "vector",
    "gpu_density_B_effective": "vector",
    "gpu_density_B_fallback_from_vector": false,
    "gpu_density_A_requested": null,
    "gpu_density_A_effective": null,
    "gpu_density_A_fallback_from_vector": false,
    "xtb_A_used": false,
    "xtb_A_success": false,
    "xtb_charge_length_mismatch": false
  },
  "D:17": {
    "id": "D:17",
    "chain": "D",
    "resseq": 17,
    "resname": "VAL",
    "sasa": 0.0,
    "partial_charge_B": -0.06000000000000002,
    "F_metal": 0.3912368842345875,
    "F_P": 1.0739263757485222,
    "F_hal": 0.0,
    "total_density": 94948.0390625,
    "centroid": [
      10.259749412536621,
      1.0772377252578735,
      -0.3726962208747864
    ],
    "dipole_rho": [
      -23154.48046875,
      -327.3891296386719,
      42151.85546875
    ],
    "curv_rho": 402960256.0,
    "curv_rho_failed": false,
    "gpu_density_B_requested": "vector",
    "gpu_density_B_effective": "vector",
    "gpu_density_B_fallback_from_vector": false,
    "gpu_density_A_requested": null,
    "gpu_density_A_effective": null,
    "gpu_density_A_fallback_from_vector": false,
    "xtb_A_used": false,
    "xtb_A_success": false,
    "xtb_charge_length_mismatch": false
  },
  "D:18": {
    "id": "D:18",
    "chain": "D",
    "resseq": 18,
    "resname": "LYS",
    "sasa": 0.0,
    "partial_charge_B": 0.11999999999999997,
    "F_metal": 0.36218440314630085,
    "F_P": 0.8809268427088032,
    "F_hal": 0.0,
    "total_density": 98810.296875,
    "centroid": [
      10.188933372497559,
      0.7863714098930359,
      -0.46493789553642273
    ],
    "dipole_rho": [
      -21714.1015625,
      7839.4169921875,
      49152.18359375
    ],
    "curv_rho": 409756832.0,
    "curv_rho_failed": false,
    "gpu_density_B_requested": "vector",
    "gpu_density_B_effective": "vector",
    "gpu_density_B_fallback_from_vector": false,
    "gpu_density_A_requested": null,
    "gpu_density_A_effective": null,
    "gpu_density_A_fallback_from_vector": false,
    "xtb_A_used": false,
    "xtb_A_success": false,
    "xtb_charge_length_mismatch": false
  },
  "D:19": {
    "id": "D:19",
    "chain": "D",
    "resseq": 19,
    "resname": "GLU",
    "sasa": 1.0720151662826538,
    "partial_charge_B": -1.35,
    "F_metal": 0.3290713781050821,
    "F_P": 0.759308567733999,
    "F_hal": 0.0,
    "total_density": 86853.515625,
    "centroid": [
      9.739951133728027,
      0.8537224531173706,
      -0.7445650696754456
    ],
    "dipole_rho": [
      -22284.14453125,
      -916.75634765625,
      51389.4296875
    ],
    "curv_rho": 351924928.0,
    "curv_rho_failed": false,
    "gpu_density_B_requested": "vector",
    "gpu_density_B_effective": "vector",
    "gpu_density_B_fallback_from_vector": false,
    "gpu_density_A_requested": null,
    "gpu_density_A_effective": null,
    "gpu_density_A_fallback_from_vector": false,
    "xtb_A_used": false,
    "xtb_A_success": false,
    "xtb_charge_length_mismatch": false
  },
  "D:20": {
    "id": "D:20",
    "chain": "D",
    "resseq": 20,
    "resname": "TYR",
    "sasa": 0.0,
    "partial_charge_B": -0.3,
    "F_metal": 0.5624248973293339,
    "F_P": 1.2751408325551399,
    "F_hal": 0.0,
    "total_density": 125535.46875,
    "centroid": [
      9.503393173217773,
      0.8836667537689209,
      -0.37374547123908997
    ],
    "dipole_rho": [
      -17301.8046875,
      1860.0247802734375,
      56600.328125
    ],
    "curv_rho": 543054464.0,
    "curv_rho_failed": false,
    "gpu_density_B_requested": "vector",
    "gpu_density_B_effective": "vector",
    "gpu_density_B_fallback_from_vector": false,
    "gpu_density_A_requested": null,
    "gpu_density_A_effective": null,
    "gpu_density_A_fallback_from_vector": false,
    "xtb_A_used": false,
    "xtb_A_success": false,
    "xtb_charge_length_mismatch": false
  },
  "D:21": {
    "id": "D:21",
    "chain": "D",
    "resseq": 21,
    "resname": "LYS",
    "sasa": 0.38718554377555847,
    "partial_charge_B": 0.23954263581566437,
    "F_metal": 0.31151493896244686,
    "F_P": 0.6636446121255611,
    "F_hal": 0.0,
    "total_density": 86690.3828125,
    "centroid": [
      9.45170783996582,
      0.7052115201950073,
      -0.8686951398849487
    ],
    "dipole_rho": [
      -14995.8388671875,
      7189.56201171875,
      53942.078125
    ],
    "curv_rho": 341414624.0,
    "curv_rho_failed": false,
    "gpu_density_B_requested": "vector",
    "gpu_density_B_effective": "vector",
    "gpu_density_B_fallback_from_vector": false,
    "gpu_density_A_requested": null,
    "gpu_density_A_effective": null,
    "gpu_density_A_fallback_from_vector": false,
    "xtb_A_used": false,
    "xtb_A_success": false,
    "xtb_charge_length_mismatch": false
  },
  "D:22": {
    "id": "D:22",
    "chain": "D",
    "resseq": 22,
    "resname": "LEU",
    "sasa": 1.2906184196472168,
    "partial_charge_B": -0.15000000000000005,
    "F_metal": 0.3107835086257306,
    "F_P": 0.6571876793245498,
    "F_hal": 0.0,
    "total_density": 80071.7421875,
    "centroid": [
      9.717599868774414,
      0.41103997826576233,
      -0.8118098378181458
    ],
    "dipole_rho": [
      -16221.556640625,
      6327.87109375,
      42450.25390625
    ],
    "curv_rho": 309613248.0,
    "curv_rho_failed": false,
    "gpu_density_B_requested": "vector",
    "gpu_density_B_effective": "vector",
    "gpu_density_B_fallback_from_vector": false,
    "gpu_density_A_requested": null,
    "gpu_density_A_effective": null,
    "gpu_density_A_fallback_from_vector": false,
    "xtb_A_used": false,
    "xtb_A_success": false,
    "xtb_charge_length_mismatch": false
  },
  "D:23": {
    "id": "D:23",
    "chain": "D",
    "resseq": 23,
    "resname": "THR",
    "sasa": 0.0,
    "partial_charge_B": -0.3,
    "F_metal": 0.400234509178377,
    "F_P": 0.787514925931731,
    "F_hal": 0.0,
    "total_density": 98745.4765625,
    "centroid": [
      9.491572380065918,
      0.24225415289402008,
      -0.5203829407691956
    ],
    "dipole_rho": [
      -20414.76953125,
      11243.994140625,
      41707.55078125
    ],
    "curv_rho": 417115104.0,
    "curv_rho_failed": false,
    "gpu_density_B_requested": "vector",
    "gpu_density_B_effective": "vector",
    "gpu_density_B_fallback_from_vector": false,
    "gpu_density_A_requested": null,
    "gpu_density_A_effective": null,
    "gpu_density_A_fallback_from_vector": false,
    "xtb_A_used": false,
    "xtb_A_success": false,
    "xtb_charge_length_mismatch": false
  },
  "D:24": {
    "id": "D:24",
    "chain": "D",
    "resseq": 24,
    "resname": "TYR",
    "sasa": 0.0,
    "partial_charge_B": -0.3,
    "F_metal": 0.5124183680792961,
    "F_P": 0.9578605096792406,
    "F_hal": 0.0,
    "total_density": 138074.421875,
    "centroid": [
      9.282645225524902,
      0.37865200638771057,
      -0.2892667353153229
    ],
    "dipole_rho": [
      -21577.064453125,
      12748.0068359375,
      64419.76953125
    ],
    "curv_rho": 596765312.0,
    "curv_rho_failed": false,
    "gpu_density_B_requested": "vector",
    "gpu_density_B_effective": "vector",
    "gpu_density_B_fallback_from_vector": false,
    "gpu_density_A_requested": null,
    "gpu_density_A_effective": null,
    "gpu_density_A_fallback_from_vector": false,
    "xtb_A_used": false,
    "xtb_A_success": false,
    "xtb_charge_length_mismatch": false
  },
  "D:25": {
    "id": "D:25",
    "chain": "D",
    "resseq": 25,
    "resname": "TYR",
    "sasa": 0.03226546198129654,
    "partial_charge_B": -0.3249047157949301,
    "F_metal": 0.29651026841615047,
    "F_P": 0.5877263339866551,
    "F_hal": 0.0,
    "total_density": 85561.0078125,
    "centroid": [
      9.068367004394531,
      0.3899313807487488,
      -0.8875285387039185
    ],
    "dipole_rho": [
      -5122.25390625,
      10202.2744140625,
      56077.80078125
    ],
    "curv_rho": 357473856.0,
    "curv_rho_failed": false,
    "gpu_density_B_requested": "vector",
    "gpu_density_B_effective": "vector",
    "gpu_density_B_fallback_from_vector": false,
    "gpu_density_A_requested": null,
    "gpu_density_A_effective": null,
    "gpu_density_A_fallback_from_vector": false,
    "xtb_A_used": false,
    "xtb_A_success": false,
    "xtb_charge_length_mismatch": false
  },
  "D:26": {
    "id": "D:26",
    "chain": "D",
    "resseq": 26,
    "resname": "THR",
    "sasa": 0.0,
    "partial_charge_B": -0.3,
    "F_metal": 0.3067233370779435,
    "F_P": 0.5811154215969081,
    "F_hal": 0.0,
    "total_density": 84403.5859375,
    "centroid": [
      8.927000045776367,
      0.022241443395614624,
      -0.7936340570449829
    ],
    "dipole_rho": [
      -13416.5244140625,
      15663.9765625,
      43795.34765625
    ],
    "curv_rho": 335852160.0,
    "curv_rho_failed": false,
    "gpu_density_B_requested": "vector",
    "gpu_density_B_effective": "vector",
    "gpu_density_B_fallback_from_vector": false,
    "gpu_density_A_requested": null,
    "gpu_density_A_effective": null,
    "gpu_density_A_fallback_from_vector": false,
    "xtb_A_used": false,
    "xtb_A_success": false,
    "xtb_charge_length_mismatch": false
  },
  "D:27": {
    "id": "D:27",
    "chain": "D",
    "resseq": 27,
    "resname": "PRO",
    "sasa": 0.8975480794906616,
    "partial_charge_B": -0.15000000000000005,
    "F_metal": 0.25465186648494287,
    "F_P": 0.49513143694710365,
    "F_hal": 0.0,
    "total_density": 70387.1640625,
    "centroid": [
      8.796619415283203,
      0.02526829019188881,
      -1.0514830350875854
    ],
    "dipole_rho": [
      -8240.9775390625,
      12923.8671875,
      44998.6953125
    ],
    "curv_rho": 258154832.0,
    "curv_rho_failed": false,
    "gpu_density_B_requested": "vector",
    "gpu_density_B_effective": "vector",
    "gpu_density_B_fallback_from_vector": false,
    "gpu_density_A_requested": null,
    "gpu_density_A_effective": null,
    "gpu_density_A_fallback_from_vector": false,
    "xtb_A_used": false,
    "xtb_A_success": false,
    "xtb_charge_length_mismatch": false
  },
  "D:28": {
    "id": "D:28",
    "chain": "D",
    "resseq": 28,
    "resname": "GLU",
    "sasa": 2.8716259002685547,
    "partial_charge_B": -1.35,
    "F_metal": 0.2484472596610517,
    "F_P": 0.478543601509572,
    "F_hal": 0.0,
    "total_density": 70924.71875,
    "centroid": [
      8.944173812866211,
      -0.26702114939689636,
      -0.9452733397483826
    ],
    "dipole_rho": [
      -10529.4072265625,
      15289.8681640625,
      46333.06640625
    ],
    "curv_rho": 258669520.0,
    "curv_rho_failed": false,
    "gpu_density_B_requested": "vector",
    "gpu_density_B_effective": "vector",
    "gpu_density_B_fallback_from_vector": false,
    "gpu_density_A_requested": null,
    "gpu_density_A_effective": null,
    "gpu_density_A_fallback_from_vector": false,
    "xtb_A_used": false,
    "xtb_A_success": false,
    "xtb_charge_length_mismatch": false
  },
  "D:29": {
    "id": "D:29",
    "chain": "D",
    "resseq": 29,
    "resname": "TYR",
    "sasa": 0.0,
    "partial_charge_B": -0.3,
    "F_metal": 0.30580205046902537,
    "F_P": 0.5594953066721274,
    "F_hal": 0.0,
    "total_density": 107402.4921875,
    "centroid": [
      8.645086288452148,
      -0.35660821199417114,
      -0.42511555552482605
    ],
    "dipole_rho": [
      -8194.466796875,
      21855.521484375,
      70708.5390625
    ],
    "curv_rho": 452924000.0,
    "curv_rho_failed": false,
    "gpu_density_B_requested": "vector",
    "gpu_density_B_effective": "vector",
    "gpu_density_B_fallback_from_vector": false,
    "gpu_density_A_requested": null,
    "gpu_density_A_effective": null,
    "gpu_density_A_fallback_from_vector": false,
    "xtb_A_used": false,
    "xtb_A_success": false,
    "xtb_charge_length_mismatch": false
  },
  "D:30": {
    "id": "D:30",
    "chain": "D",
    "resseq": 30,
    "resname": "GLN",
    "sasa": 3.26100754737854,
    "partial_charge_B": -0.30000000000000004,
    "F_metal": 0.2568094740155042,
    "F_P": 0.48145558149238643,
    "F_hal": 0.0,
    "total_density": 79075.7421875,
    "centroid": [
      8.491677284240723,
      -0.621776282787323,
      -0.6652127504348755
    ],
    "dipole_rho": [
      -1918.107421875,
      21475.33203125,
      51851.57421875
    ],
    "curv_rho": 309632352.0,
    "curv_rho_failed": false,
    "gpu_density_B_requested": "vector",
    "gpu_density_B_effective": "vector",
    "gpu_density_B_fallback_from_vector": false,
    "gpu_density_A_requested": null,
    "gpu_density_A_effective": null,
    "gpu_density_A_fallback_from_vector": false,
    "xtb_A_used": false,
    "xtb_A_success": false,
    "xtb_charge_length_mismatch": false
  },
  "D:31": {
    "id": "D:31",
    "chain": "D",
    "resseq": 31,
    "resname": "THR",
    "sasa": 0.0,
    "partial_charge_B": -0.3,
    "F_metal": 0.3019627475961677,
    "F_P": 0.5505627528733614,
    "F_hal": 0.0,
    "total_density": 93814.421875,
    "centroid": [
      8.20669174194336,
      -0.5346099734306335,
      -0.5132415294647217
    ],
    "dipole_rho": [
      -4270.63134765625,
      15138.03515625,
      43031.45703125
    ],
    "curv_rho": 388676832.0,
    "curv_rho_failed": false,
    "gpu_density_B_requested": "vector",
    "gpu_density_B_effective": "vector",
    "gpu_density_B_fallback_from_vector": false,
    "gpu_density_A_requested": null,
    "gpu_density_A_effective": null,
    "gpu_density_A_fallback_from_vector": false,
    "xtb_A_used": false,
    "xtb_A_success": false,
    "xtb_charge_length_mismatch": false
  },
  "D:32": {
    "id": "D:32",
    "chain": "D",
    "resseq": 32,
    "resname": "LYS",
    "sasa": 0.0,
    "partial_charge_B": 0.11999999999999997,
    "F_metal": 0.3341315807489872,
    "F_P": 0.5910096090884628,
    "F_hal": 0.0,
    "total_density": 118927.234375,
    "centroid": [
      8.403861045837402,
      -0.6708843111991882,
      -0.18645791709423065
    ],
    "dipole_rho": [
      -465.7161865234375,
      24952.79296875,
      47150.3984375
    ],
    "curv_rho": 500544032.0,
    "curv_rho_failed": false,
    "gpu_density_B_requested": "vector",
    "gpu_density_B_effective": "vector",
    "gpu_density_B_fallback_from_vector": false,
    "gpu_density_A_requested": null,
    "gpu_density_A_effective": null,
    "gpu_density_A_fallback_from_vector": false,
    "xtb_A_used": false,
    "xtb_A_success": false,
    "xtb_charge_length_mismatch": false
  },
  "D:33": {
    "id": "D:33",
    "chain": "D",
    "resseq": 33,
    "resname": "ASP",
    "sasa": 0.0,
    "partial_charge_B": -0.54,
    "F_metal": 0.31901291332628345,
    "F_P": 0.5724606222871317,
    "F_hal": 0.0,
    "total_density": 109385.5625,
    "centroid": [
      7.936089992523193,
      -0.9453726410865784,
      -0.11593103408813477
    ],
    "dipole_rho": [
      3804.093505859375,
      13367.1689453125,
      45042.94921875
    ],
    "curv_rho": 462780416.0,
    "curv_rho_failed": false,
    "gpu_density_B_requested": "vector",
    "gpu_density_B_effective": "vector",
    "gpu_density_B_fallback_from_vector": false,
    "gpu_density_A_requested": null,
    "gpu_density_A_effective": null,
    "gpu_density_A_fallback_from_vector": false,
    "xtb_A_used": false,
    "xtb_A_success": false,
    "xtb_charge_length_mismatch": false
  },
  "D:34": {
    "id": "D:34",
    "chain": "D",
    "resseq": 34,
    "resname": "THR",
    "sasa": 0.0,
    "partial_charge_B": -0.3,
    "F_metal": 0.3746073023789589,
    "F_P": 0.6434723367933051,
    "F_hal": 0.0,
    "total_density": 127806.46875,
    "centroid": [
      8.148750305175781,
      -0.7687162160873413,
      0.11453626304864883
    ],
    "dipole_rho": [
      -860.8203125,
      15057.173828125,
      33918.9921875
    ],
    "curv_rho": 584933952.0,
    "curv_rho_failed": false,
    "gpu_density_B_requested": "vector",
    "gpu_density_B_effective": "vector",
    "gpu_density_B_fallback_from_vector": false,
    "gpu_density_A_requested": null,
    "gpu_density_A_effective": null,
    "gpu_density_A_fallback_from_vector": false,
    "xtb_A_used": false,
    "xtb_A_success": false,
    "xtb_charge_length_mismatch": false
  },
  "D:35": {
    "id": "D:35",
    "chain": "D",
    "resseq": 35,
    "resname": "ASP",
    "sasa": 0.0,
    "partial_charge_B": -0.54,
    "F_metal": 0.38622103365360305,
    "F_P": 0.6609599439158611,
    "F_hal": 0.0,
    "total_density": 124757.4140625,
    "centroid": [
      8.20380973815918,
      -0.37673112750053406,
      -0.10461585223674774
    ],
    "dipole_rho": [
      -8282.7177734375,
      21987.728515625,
      36955.8515625
    ],
    "curv_rho": 557907328.0,
    "curv_rho_failed": false,
    "gpu_density_B_requested": "vector",
    "gpu_density_B_effective": "vector",
    "gpu_density_B_fallback_from_vector": false,
    "gpu_density_A_requested": null,
    "gpu_density_A_effective": null,
    "gpu_density_A_fallback_from_vector": false,
    "xtb_A_used": false,
    "xtb_A_success": false,
    "xtb_charge_length_mismatch": false
  },
  "D:36": {
    "id": "D:36",
    "chain": "D",
    "resseq": 36,
    "resname": "ILE",
    "sasa": 0.0,
    "partial_charge_B": -0.06000000000000002,
    "F_metal": 0.46705670259944654,
    "F_P": 0.766991177197813,
    "F_hal": 0.0,
    "total_density": 142930.453125,
    "centroid": [
      8.114681243896484,
      -0.11500278860330582,
      0.06634202599525452
    ],
    "dipole_rho": [
      -542.4981079101562,
      6533.30517578125,
      32676.330078125
    ],
    "curv_rho": 655126208.0,
    "curv_rho_failed": false,
    "gpu_density_B_requested": "vector",
    "gpu_density_B_effective": "vector",
    "gpu_density_B_fallback_from_vector": false,
    "gpu_density_A_requested": null,
    "gpu_density_A_effective": null,
    "gpu_density_A_fallback_from_vector": false,
    "xtb_A_used": false,
    "xtb_A_success": false,
    "xtb_charge_length_mismatch": false
  },
  "D:37": {
    "id": "D:37",
    "chain": "D",
    "resseq": 37,
    "resname": "LEU",
    "sasa": 0.0,
    "partial_charge_B": -0.06000000000000002,
    "F_metal": 0.3913672691361136,
    "F_P": 0.691562953163659,
    "F_hal": 0.0,
    "total_density": 128768.78125,
    "centroid": [
      7.9637627601623535,
      0.027279142290353775,
      -0.25866931676864624
    ],
    "dipole_rho": [
      -811.2041625976562,
      17031.814453125,
      42826.00390625
    ],
    "curv_rho": 550355968.0,
    "curv_rho_failed": false,
    "gpu_density_B_requested": "vector",
    "gpu_density_B_effective": "vector",
    "gpu_density_B_fallback_from_vector": false,
    "gpu_density_A_requested": null,
    "gpu_density_A_effective": null,
    "gpu_density_A_fallback_from_vector": false,
    "xtb_A_used": false,
    "xtb_A_success": false,
    "xtb_charge_length_mismatch": false
  },
  "D:38": {
    "id": "D:38",
    "chain": "D",
    "resseq": 38,
    "resname": "ALA",
    "sasa": 0.0,
    "partial_charge_B": -0.06000000000000002,
    "F_metal": 0.4362292327147799,
    "F_P": 0.7800408039199982,
    "F_hal": 0.0,
    "total_density": 118155.96875,
    "centroid": [
      8.027283668518066,
      0.3915756344795227,
      -0.39158934354782104
    ],
    "dipole_rho": [
      -1051.242431640625,
      3988.427490234375,
      30698.173828125
    ],
    "curv_rho": 525420000.0,
    "curv_rho_failed": false,
    "gpu_density_B_requested": "vector",
    "gpu_density_B_effective": "vector",
    "gpu_density_B_fallback_from_vector": false,
    "gpu_density_A_requested": null,
    "gpu_density_A_effective": null,
    "gpu_density_A_fallback_from_vector": false,
    "xtb_A_used": false,
    "xtb_A_success": false,
    "xtb_charge_length_mismatch": false
  },
  "D:39": {
    "id": "D:39",
    "chain": "D",
    "resseq": 39,
    "resname": "ALA",
    "sasa": 0.0,
    "partial_charge_B": -0.06000000000000002,
    "F_metal": 0.3950187564249893,
    "F_P": 0.7533804093761732,
    "F_hal": 0.0,
    "total_density": 118766.4453125,
    "centroid": [
      7.801158428192139,
      0.6230975389480591,
      -0.5056253671646118
    ],
    "dipole_rho": [
      -4187.82763671875,
      1774.0716552734375,
      40681.625
    ],
    "curv_rho": 506715648.0,
    "curv_rho_failed": false,
    "gpu_density_B_requested": "vector",
    "gpu_density_B_effective": "vector",
    "gpu_density_B_fallback_from_vector": false,
    "gpu_density_A_requested": null,
    "gpu_density_A_effective": null,
    "gpu_density_A_fallback_from_vector": false,
    "xtb_A_used": false,
    "xtb_A_success": false,
    "xtb_charge_length_mismatch": false
  },
  "D:40": {
    "id": "D:40",
    "chain": "D",
    "resseq": 40,
    "resname": "PHE",
    "sasa": 0.0,
    "partial_charge_B": -0.06000000000000002,
    "F_metal": 0.47960395377995985,
    "F_P": 0.8938457706765568,
    "F_hal": 0.0,
    "total_density": 138842.015625,
    "centroid": [
      8.185626029968262,
      0.8446671366691589,
      -0.3173241913318634
    ],
    "dipole_rho": [
      60.18202209472656,
      -2227.30078125,
      57034.21484375
    ],
    "curv_rho": 613635200.0,
    "curv_rho_failed": false,
    "gpu_density_B_requested": "vector",
    "gpu_density_B_effective": "vector",
    "gpu_density_B_fallback_from_vector": false,
    "gpu_density_A_requested": null,
    "gpu_density_A_effective": null,
    "gpu_density_A_fallback_from_vector": false,
    "xtb_A_used": false,
    "xtb_A_success": false,
    "xtb_charge_length_mismatch": false
  },
  "D:41": {
    "id": "D:41",
    "chain": "D",
    "resseq": 41,
    "resname": "ARG",
    "sasa": 0.0,
    "partial_charge_B": 0.4799999999999999,
    "F_metal": 0.34643511742288496,
    "F_P": 0.72571090192212,
    "F_hal": 0.0,
    "total_density": 112061.8203125,
    "centroid": [
      7.796835422515869,
      1.1999627351760864,
      -0.7339262962341309
    ],
    "dipole_rho": [
      4212.3408203125,
      -11654.5263671875,
      47585.62109375
    ],
    "curv_rho": 454368864.0,
    "curv_rho_failed": false,
    "gpu_density_B_requested": "vector",
    "gpu_density_B_effective": "vector",
    "gpu_density_B_fallback_from_vector": false,
    "gpu_density_A_requested": null,
    "gpu_density_A_effective": null,
    "gpu_density_A_fallback_from_vector": false,
    "xtb_A_used": false,
    "xtb_A_success": false,
    "xtb_charge_length_mismatch": false
  },
  "D:42": {
    "id": "D:42",
    "chain": "D",
    "resseq": 42,
    "resname": "VAL",
    "sasa": 0.0,
    "partial_charge_B": -0.06000000000000002,
    "F_metal": 0.3657501700171642,
    "F_P": 0.7598320653728645,
    "F_hal": 0.0,
    "total_density": 103561.921875,
    "centroid": [
      8.290144920349121,
      1.1885497570037842,
      -0.7903933525085449
    ],
    "dipole_rho": [
      -5145.31787109375,
      -11834.935546875,
      44956.90234375
    ],
    "curv_rho": 421062016.0,
    "curv_rho_failed": false,
    "gpu_density_B_requested": "vector",
    "gpu_density_B_effective": "vector",
    "gpu_density_B_fallback_from_vector": false,
    "gpu_density_A_requested": null,
    "gpu_density_A_effective": null,
    "gpu_density_A_fallback_from_vector": false,
    "xtb_A_used": false,
    "xtb_A_success": false,
    "xtb_charge_length_mismatch": false
  },
  "D:43": {
    "id": "D:43",
    "chain": "D",
    "resseq": 43,
    "resname": "THR",
    "sasa": 0.0,
    "partial_charge_B": -0.3,
    "F_metal": 0.33292360501024487,
    "F_P": 0.7283494250639823,
    "F_hal": 0.0,
    "total_density": 95398.125,
    "centroid": [
      8.311359405517578,
      1.5414481163024902,
      -0.8027015328407288
    ],
    "dipole_rho": [
      -5560.21337890625,
      -18776.591796875,
      47862.46875
    ],
    "curv_rho": 396007392.0,
    "curv_rho_failed": false,
    "gpu_density_B_requested": "vector",
    "gpu_density_B_effective": "vector",
    "gpu_density_B_fallback_from_vector": false,
    "gpu_density_A_requested": null,
    "gpu_density_A_effective": null,
    "gpu_density_A_fallback_from_vector": false,
    "xtb_A_used": false,
    "xtb_A_success": false,
    "xtb_charge_length_mismatch": false
  },
  "D:44": {
    "id": "D:44",
    "chain": "D",
    "resseq": 44,
    "resname": "PRO",
    "sasa": 0.0,
    "partial_charge_B": -0.06000000000000002,
    "F_metal": 0.3184534361999565,
    "F_P": 0.7076850030452535,
    "F_hal": 0.0,
    "total_density": 86768.9296875,
    "centroid": [
      8.559972763061523,
      1.483063817024231,
      -0.9439737200737
    ],
    "dipole_rho": [
      -13347.587890625,
      -18372.130859375,
      43295.02734375
    ],
    "curv_rho": 342743904.0,
    "curv_rho_failed": false,
    "gpu_density_B_requested": "vector",
    "gpu_density_B_effective": "vector",
    "gpu_density_B_fallback_from_vector": false,
    "gpu_density_A_requested": null,
    "gpu_density_A_effective": null,
    "gpu_density_A_fallback_from_vector": false,
    "xtb_A_used": false,
    "xtb_A_success": false,
    "xtb_charge_length_mismatch": false
  },
  "D:45": {
    "id": "D:45",
    "chain": "D",
    "resseq": 45,
    "resname": "GLN",
    "sasa": 0.0,
    "partial_charge_B": -0.12,
    "F_metal": 0.31749071201088075,
    "F_P": 0.7539686291317653,
    "F_hal": 0.0,
    "total_density": 88899.1484375,
    "centroid": [
      8.876958847045898,
      1.8070619106292725,
      -0.7841019630432129
    ],
    "dipole_rho": [
      -11305.654296875,
      -23761.181640625,
      48104.125
    ],
    "curv_rho": 360024896.0,
    "curv_rho_failed": false,
    "gpu_density_B_requested": "vector",
    "gpu_density_B_effective": "vector",
    "gpu_density_B_fallback_from_vector": false,
    "gpu_density_A_requested": null,
    "gpu_density_A_effective": null,
    "gpu_density_A_fallback_from_vector": false,
    "xtb_A_used": false,
    "xtb_A_success": false,
    "xtb_charge_length_mismatch": false
  },
  "D:46": {
    "id": "D:46",
    "chain": "D",
    "resseq": 46,
    "resname": "PRO",
    "sasa": 2.552548408508301,
    "partial_charge_B": -0.15000000000000005,
    "F_metal": 0.24876276698021504,
    "F_P": 0.574184008482455,
    "F_hal": 0.0,
    "total_density": 62025.19921875,
    "centroid": [
      8.901686668395996,
      1.799460530281067,
      -1.1664589643478394
    ],
    "dipole_rho": [
      -9819.412109375,
      -19546.5859375,
      35239.94921875
    ],
    "curv_rho": 224518928.0,
    "curv_rho_failed": false,
    "gpu_density_B_requested": "vector",
    "gpu_density_B_effective": "vector",
    "gpu_density_B_fallback_from_vector": false,
    "gpu_density_A_requested": null,
    "gpu_density_A_effective": null,
    "gpu_density_A_fallback_from_vector": false,
    "xtb_A_used": false,
    "xtb_A_success": false,
    "xtb_charge_length_mismatch": false
  },
  "D:47": {
    "id": "D:47",
    "chain": "D",
    "resseq": 47,
    "resname": "GLY",
    "sasa": 1.6697124242782593,
    "partial_charge_B": -0.15000000000000005,
    "F_metal": 0.2520828414697124,
    "F_P": 0.582716377781648,
    "F_hal": 0.0,
    "total_density": 61337.6796875,
    "centroid": [
      9.18147087097168,
      1.558794617652893,
      -1.1412440538406372
    ],
    "dipole_rho": [
      -11424.455078125,
      -16046.2744140625,
      39428.23046875
    ],
    "curv_rho": 233292128.0,
    "curv_rho_failed": false,
    "gpu_density_B_requested": "vector",
    "gpu_density_B_effective": "vector",
    "gpu_density_B_fallback_from_vector": false,
    "gpu_density_A_requested": null,
    "gpu_density_A_effective": null,
    "gpu_density_A_fallback_from_vector": false,
    "xtb_A_used": false,
    "xtb_A_success": false,
    "xtb_charge_length_mismatch": false
  },
  "D:48": {
    "id": "D:48",
    "chain": "D",
    "resseq": 48,
    "resname": "VAL",
    "sasa": 0.0,
    "partial_charge_B": -0.06000000000000002,
    "F_metal": 0.3013477335179762,
    "F_P": 0.6860666749082406,
    "F_hal": 0.0,
    "total_density": 82615.84375,
    "centroid": [
      9.022844314575195,
      1.4358769655227661,
      -1.0086336135864258
    ],
    "dipole_rho": [
      -15202.30859375,
      -11385.162109375,
      46512.30078125
    ],
    "curv_rho": 307428448.0,
    "curv_rho_failed": false,
    "gpu_density_B_requested": "vector",
    "gpu_density_B_effective": "vector",
    "gpu_density_B_fallback_from_vector": false,
    "gpu_density_A_requested": null,
    "gpu_density_A_effective": null,
    "gpu_density_A_fallback_from_vector": false,
    "xtb_A_used": false,
    "xtb_A_success": false,
    "xtb_charge_length_mismatch": false
  },
  "D:49": {
    "id": "D:49",
    "chain": "D",
    "resseq": 49,
    "resname": "PRO",
    "sasa": 0.1613273024559021,
    "partial_charge_B": -0.08490471464475541,
    "F_metal": 0.2766141809053145,
    "F_P": 0.6081392070544991,
    "F_hal": 0.0,
    "total_density": 69927.6328125,
    "centroid": [
      9.01085090637207,
      1.1339513063430786,
      -1.1517949104309082
    ],
    "dipole_rho": [
      -15972.8974609375,
      -8702.4033203125,
      41904.00390625
    ],
    "curv_rho": 264186672.0,
    "curv_rho_failed": false,
    "gpu_density_B_requested": "vector",
    "gpu_density_B_effective": "vector",
    "gpu_density_B_fallback_from_vector": false,
    "gpu_density_A_requested": null,
    "gpu_density_A_effective": null,
    "gpu_density_A_fallback_from_vector": false,
    "xtb_A_used": false,
    "xtb_A_success": false,
    "xtb_charge_length_mismatch": false
  },
  "D:50": {
    "id": "D:50",
    "chain": "D",
    "resseq": 50,
    "resname": "PRO",
    "sasa": 0.0,
    "partial_charge_B": -0.06000000000000002,
    "F_metal": 0.28456389145846805,
    "F_P": 0.6013946948376382,
    "F_hal": 0.0,
    "total_density": 77292.5625,
    "centroid": [
      8.724024772644043,
      1.006041169166565,
      -1.10482919216156
    ],
    "dipole_rho": [
      -11609.5556640625,
      -6265.2275390625,
      47580.1484375
    ],
    "curv_rho": 298992224.0,
    "curv_rho_failed": false,
    "gpu_density_B_requested": "vector",
    "gpu_density_B_effective": "vector",
    "gpu_density_B_fallback_from_vector": false,
    "gpu_density_A_requested": null,
    "gpu_density_A_effective": null,
    "gpu_density_A_fallback_from_vector": false,
    "xtb_A_used": false,
    "xtb_A_success": false,
    "xtb_charge_length_mismatch": false
  },
  "D:51": {
    "id": "D:51",
    "chain": "D",
    "resseq": 51,
    "resname": "GLU",
    "sasa": 0.8828360438346863,
    "partial_charge_B": -1.35,
    "F_metal": 0.28330270968821963,
    "F_P": 0.5926410034241242,
    "F_hal": 0.0,
    "total_density": 80689.46875,
    "centroid": [
      9.044732093811035,
      0.8022347688674927,
      -1.0331995487213135
    ],
    "dipole_rho": [
      -8306.7177734375,
      413.42315673828125,
      55240.046875
    ],
    "curv_rho": 314860512.0,
    "curv_rho_failed": false,
    "gpu_density_B_requested": "vector",
    "gpu_density_B_effective": "vector",
    "gpu_density_B_fallback_from_vector": false,
    "gpu_density_A_requested": null,
    "gpu_density_A_effective": null,
    "gpu_density_A_fallback_from_vector": false,
    "xtb_A_used": false,
    "xtb_A_success": false,
    "xtb_charge_length_mismatch": false
  },
  "D:52": {
    "id": "D:52",
    "chain": "D",
    "resseq": 52,
    "resname": "GLU",
    "sasa": 0.0,
    "partial_charge_B": -0.54,
    "F_metal": 0.37348123707822034,
    "F_P": 0.8211138676250247,
    "F_hal": 0.0,
    "total_density": 96652.8125,
    "centroid": [
      9.24868392944336,
      0.9814244508743286,
      -0.8543904423713684
    ],
    "dipole_rho": [
      -15640.0595703125,
      -3729.536376953125,
      44627.67578125
    ],
    "curv_rho": 366894976.0,
    "curv_rho_failed": false,
    "gpu_density_B_requested": "vector",
    "gpu_density_B_effective": "vector",
    "gpu_density_B_fallback_from_vector": false,
    "gpu_density_A_requested": null,
    "gpu_density_A_effective": null,
    "gpu_density_A_fallback_from_vector": false,
    "xtb_A_used": false,
    "xtb_A_success": false,
    "xtb_charge_length_mismatch": false
  },
  "D:53": {
    "id": "D:53",
    "chain": "D",
    "resseq": 53,
    "resname": "ALA",
    "sasa": 0.0,
    "partial_charge_B": -0.06000000000000002,
    "F_metal": 0.41495889043605694,
    "F_P": 0.8799659091733106,
    "F_hal": 0.0,
    "total_density": 95839.4609375,
    "centroid": [
      8.854686737060547,
      1.0548731088638306,
      -0.7824610471725464
    ],
    "dipole_rho": [
      -14248.7724609375,
      -8223.6826171875,
      38849.3828125
    ],
    "curv_rho": 398927040.0,
    "curv_rho_failed": false,
    "gpu_density_B_requested": "vector",
    "gpu_density_B_effective": "vector",
    "gpu_density_B_fallback_from_vector": false,
    "gpu_density_A_requested": null,
    "gpu_density_A_effective": null,
    "gpu_density_A_fallback_from_vector": false,
    "xtb_A_used": false,
    "xtb_A_success": false,
    "xtb_charge_length_mismatch": false
  },
  "D:54": {
    "id": "D:54",
    "chain": "D",
    "resseq": 54,
    "resname": "GLY",
    "sasa": 0.0,
    "partial_charge_B": -0.06000000000000002,
    "F_metal": 0.4329654236068992,
    "F_P": 0.8564284916410917,
    "F_hal": 0.0,
    "total_density": 100322.234375,
    "centroid": [
      8.782179832458496,
      0.7859442830085754,
      -0.7051870822906494
    ],
    "dipole_rho": [
      -11584.064453125,
      -3494.288330078125,
      40117.640625
    ],
    "curv_rho": 425172288.0,
    "curv_rho_failed": false,
    "gpu_density_B_requested": "vector",
    "gpu_density_B_effective": "vector",
    "gpu_density_B_fallback_from_vector": false,
    "gpu_density_A_requested": null,
    "gpu_density_A_effective": null,
    "gpu_density_A_fallback_from_vector": false,
    "xtb_A_used": false,
    "xtb_A_success": false,
    "xtb_charge_length_mismatch": false
  },
  "D:55": {
    "id": "D:55",
    "chain": "D",
    "resseq": 55,
    "resname": "ALA",
    "sasa": 0.0,
    "partial_charge_B": -0.06000000000000002,
    "F_metal": 0.47828703994329785,
    "F_P": 0.9484170067273162,
    "F_hal": 0.0,
    "total_density": 105350.9296875,
    "centroid": [
      9.021825790405273,
      0.7298218607902527,
      -0.6123541593551636
    ],
    "dipole_rho": [
      -18271.470703125,
      3196.53515625,
      40352.140625
    ],
    "curv_rho": 451098464.0,
    "curv_rho_failed": false,
    "gpu_density_B_requested": "vector",
    "gpu_density_B_effective": "vector",
    "gpu_density_B_fallback_from_vector": false,
    "gpu_density_A_requested": null,
    "gpu_density_A_effective": null,
    "gpu_density_A_fallback_from_vector": false,
    "xtb_A_used": false,
    "xtb_A_success": false,
    "xtb_charge_length_mismatch": false
  },
  "D:56": {
    "id": "D:56",
    "chain": "D",
    "resseq": 56,
    "resname": "ALA",
    "sasa": 0.0,
    "partial_charge_B": -0.06000000000000002,
    "F_metal": 0.6414033416801239,
    "F_P": 1.2918281733197503,
    "F_hal": 0.0,
    "total_density": 113203.109375,
    "centroid": [
      9.05025577545166,
      0.8971454501152039,
      -0.4820390045642853
    ],
    "dipole_rho": [
      -15568.0927734375,
      -6612.70068359375,
      30442.6875
    ],
    "curv_rho": 497318496.0,
    "curv_rho_failed": false,
    "gpu_density_B_requested": "vector",
    "gpu_density_B_effective": "vector",
    "gpu_density_B_fallback_from_vector": false,
    "gpu_density_A_requested": null,
    "gpu_density_A_effective": null,
    "gpu_density_A_fallback_from_vector": false,
    "xtb_A_used": false,
    "xtb_A_success": false,
    "xtb_charge_length_mismatch": false
  },
  "D:57": {
    "id": "D:57",
    "chain": "D",
    "resseq": 57,
    "resname": "VAL",
    "sasa": 0.0,
    "partial_charge_B": -0.06000000000000002,
    "F_metal": 0.6548447503566269,
    "F_P": 1.1947940485423092,
    "F_hal": 0.0,
    "total_density": 127465.953125,
    "centroid": [
      8.664681434631348,
      0.8468458652496338,
      -0.3535159230232239
    ],
    "dipole_rho": [
      -19950.828125,
      -7873.361328125,
      37673.2578125
    ],
    "curv_rho": 570909248.0,
    "curv_rho_failed": false,
    "gpu_density_B_requested": "vector",
    "gpu_density_B_effective": "vector",
    "gpu_density_B_fallback_from_vector": false,
    "gpu_density_A_requested": null,
    "gpu_density_A_effective": null,
    "gpu_density_A_fallback_from_vector": false,
    "xtb_A_used": false,
    "xtb_A_success": false,
    "xtb_charge_length_mismatch": false
  },
  "D:58": {
    "id": "D:58",
    "chain": "D",
    "resseq": 58,
    "resname": "ALA",
    "sasa": 0.0,
    "partial_charge_B": -0.06000000000000002,
    "F_metal": 0.6588198941013559,
    "F_P": 1.1158396664166286,
    "F_hal": 0.0,
    "total_density": 126010.6640625,
    "centroid": [
      8.894006729125977,
      0.5331299901008606,
      -0.33205386996269226
    ],
    "dipole_rho": [
      -11635.0302734375,
      76.85401153564453,
      31440.44140625
    ],
    "curv_rho": 555162432.0,
    "curv_rho_failed": false,
    "gpu_density_B_requested": "vector",
    "gpu_density_B_effective": "vector",
    "gpu_density_B_fallback_from_vector": false,
    "gpu_density_A_requested": null,
    "gpu_density_A_effective": null,
    "gpu_density_A_fallback_from_vector": false,
    "xtb_A_used": false,
    "xtb_A_success": false,
    "xtb_charge_length_mismatch": false
  },
  "D:59": {
    "id": "D:59",
    "chain": "D",
    "resseq": 59,
    "resname": "ALA",
    "sasa": 0.0,
    "partial_charge_B": -0.06000000000000002,
    "F_metal": 0.8702715176631639,
    "F_P": 1.4797891253061204,
    "F_hal": 0.0,
    "total_density": 132322.9375,
    "centroid": [
      9.126568794250488,
      0.6312909722328186,
      -0.201823890209198
    ],
    "dipole_rho": [
      -22210.6640625,
      4201.3828125,
      28657.984375
    ],
    "curv_rho": 593866496.0,
    "curv_rho_failed": false,
    "gpu_density_B_requested": "vector",
    "gpu_density_B_effective": "vector",
    "gpu_density_B_fallback_from_vector": false,
    "gpu_density_A_requested": null,
    "gpu_density_A_effective": null,
    "gpu_density_A_fallback_from_vector": false,
    "xtb_A_used": false,
    "xtb_A_success": false,
    "xtb_charge_length_mismatch": false
  },
  "D:60": {
    "id": "D:60",
    "chain": "D",
    "resseq": 60,
    "resname": "GLU",
    "sasa": 0.0,
    "partial_charge_B": -0.54,
    "F_metal": 1.5472107589079716,
    "F_P": 2.6155232476728303,
    "F_hal": 0.0,
    "total_density": 151211.890625,
    "centroid": [
      9.232163429260254,
      0.9074656367301941,
      0.06648168712854385
    ],
    "dipole_rho": [
      -14821.0244140625,
      -7352.44140625,
      39935.65234375
    ],
    "curv_rho": 702116224.0,
    "curv_rho_failed": false,
    "gpu_density_B_requested": "vector",
    "gpu_density_B_effective": "vector",
    "gpu_density_B_fallback_from_vector": false,
    "gpu_density_A_requested": null,
    "gpu_density_A_effective": null,
    "gpu_density_A_fallback_from_vector": false,
    "xtb_A_used": false,
    "xtb_A_success": false,
    "xtb_charge_length_mismatch": false
  },
  "D:61": {
    "id": "D:61",
    "chain": "D",
    "resseq": 61,
    "resname": "SER",
    "sasa": 0.0,
    "partial_charge_B": -0.3,
    "F_metal": 1.1341785064716643,
    "F_P": 1.4874005779072865,
    "F_hal": 0.0,
    "total_density": 145908.0625,
    "centroid": [
      8.766568183898926,
      0.5960349440574646,
      0.06129872798919678
    ],
    "dipole_rho": [
      -18454.623046875,
      -3550.194580078125,
      25830.40625
    ],
    "curv_rho": 698409280.0,
    "curv_rho_failed": false,
    "gpu_density_B_requested": "vector",
    "gpu_density_B_effective": "vector",
    "gpu_density_B_fallback_from_vector": false,
    "gpu_density_A_requested": null,
    "gpu_density_A_effective": null,
    "gpu_density_A_fallback_from_vector": false,
    "xtb_A_used": false,
    "xtb_A_success": false,
    "xtb_charge_length_mismatch": false
  },
  "D:62": {
    "id": "D:62",
    "chain": "D",
    "resseq": 62,
    "resname": "SER",
    "sasa": 0.0,
    "partial_charge_B": -0.3,
    "F_metal": 1.036471759079937,
    "F_P": 1.3540861250237073,
    "F_hal": 0.0,
    "total_density": 142275.09375,
    "centroid": [
      9.067572593688965,
      0.38437947630882263,
      0.08385805785655975
    ],
    "dipole_rho": [
      -10987.427734375,
      9285.265625,
      18119.876953125
    ],
    "curv_rho": 675063744.0,
    "curv_rho_failed": false,
    "gpu_density_B_requested": "vector",
    "gpu_density_B_effective": "vector",
    "gpu_density_B_fallback_from_vector": false,
    "gpu_density_A_requested": null,
    "gpu_density_A_effective": null,
    "gpu_density_A_fallback_from_vector": false,
    "xtb_A_used": false,
    "xtb_A_success": false,
    "xtb_charge_length_mismatch": false
  },
  "D:63": {
    "id": "D:63",
    "chain": "D",
    "resseq": 63,
    "resname": "THR",
    "sasa": 0.0,
    "partial_charge_B": -0.3,
    "F_metal": 0.9361779760375643,
    "F_P": 1.3769877352174846,
    "F_hal": 0.0,
    "total_density": 148011.46875,
    "centroid": [
      9.390201568603516,
      0.24449731409549713,
      0.1956091821193695
    ],
    "dipole_rho": [
      -16023.0966796875,
      4793.06396484375,
      33665.5078125
    ],
    "curv_rho": 691802816.0,
    "curv_rho_failed": false,
    "gpu_density_B_requested": "vector",
    "gpu_density_B_effective": "vector",
    "gpu_density_B_fallback_from_vector": false,
    "gpu_density_A_requested": null,
    "gpu_density_A_effective": null,
    "gpu_density_A_fallback_from_vector": false,
    "xtb_A_used": false,
    "xtb_A_success": false,
    "xtb_charge_length_mismatch": false
  },
  "D:64": {
    "id": "D:64",
    "chain": "D",
    "resseq": 64,
    "resname": "GLY",
    "sasa": 0.0,
    "partial_charge_B": -0.06000000000000002,
    "F_metal": 1.2376628018224871,
    "F_P": 2.2035452620923524,
    "F_hal": 0.0,
    "total_density": 141057.296875,
    "centroid": [
      9.477128982543945,
      0.5095396041870117,
      0.09980218857526779
    ],
    "dipole_rho": [
      -20213.013671875,
      -12192.3583984375,
      32524.591796875
    ],
    "curv_rho": 655100864.0,
    "curv_rho_failed": false,
    "gpu_density_B_requested": "vector",
    "gpu_density_B_effective": "vector",
    "gpu_density_B_fallback_from_vector": false,
    "gpu_density_A_requested": null,
    "gpu_density_A_effective": null,
    "gpu_density_A_fallback_from_vector": false,
    "xtb_A_used": false,
    "xtb_A_success": false,
    "xtb_charge_length_mismatch": false
  },
  "D:65": {
    "id": "D:65",
    "chain": "D",
    "resseq": 65,
    "resname": "THR",
    "sasa": 0.0,
    "partial_charge_B": -0.3,
    "F_metal": 1.2207226787926646,
    "F_P": 3.9201251451374755,
    "F_hal": 0.0,
    "total_density": 137298.671875,
    "centroid": [
      9.758295059204102,
      0.873735249042511,
      0.07952054589986801
    ],
    "dipole_rho": [
      -19465.689453125,
      -532.5980834960938,
      29127.79296875
    ],
    "curv_rho": 629752448.0,
    "curv_rho_failed": false,
    "gpu_density_B_requested": "vector",
    "gpu_density_B_effective": "vector",
    "gpu_density_B_fallback_from_vector": false,
    "gpu_density_A_requested": null,
    "gpu_density_A_effective": null,
    "gpu_density_A_fallback_from_vector": false,
    "xtb_A_used": false,
    "xtb_A_success": false,
    "xtb_charge_length_mismatch": false
  },
  "D:66": {
    "id": "D:66",
    "chain": "D",
    "resseq": 66,
    "resname": "TRP",
    "sasa": 0.0,
    "partial_charge_B": 0.11999999999999997,
    "F_metal": 0.7658504319664872,
    "F_P": 3.3187279014545643,
    "F_hal": 0.0,
    "total_density": 132629.9375,
    "centroid": [
      10.016718864440918,
      1.1363991498947144,
      0.009917211718857288
    ],
    "dipole_rho": [
      -26153.109375,
      -18158.07421875,
      36047.3125
    ],
    "curv_rho": 591544960.0,
    "curv_rho_failed": false,
    "gpu_density_B_requested": "vector",
    "gpu_density_B_effective": "vector",
    "gpu_density_B_fallback_from_vector": false,
    "gpu_density_A_requested": null,
    "gpu_density_A_effective": null,
    "gpu_density_A_fallback_from_vector": false,
    "xtb_A_used": false,
    "xtb_A_success": false,
    "xtb_charge_length_mismatch": false
  },
  "D:67": {
    "id": "D:67",
    "chain": "D",
    "resseq": 67,
    "resname": "THR",
    "sasa": 0.0,
    "partial_charge_B": -0.3,
    "F_metal": 0.6109730069377682,
    "F_P": 2.0008458900980446,
    "F_hal": 0.0,
    "total_density": 129720.6484375,
    "centroid": [
      10.184353828430176,
      0.8895606398582458,
      0.07973621785640717
    ],
    "dipole_rho": [
      -28340.49609375,
      -6845.0859375,
      51440.79296875
    ],
    "curv_rho": 579529280.0,
    "curv_rho_failed": false,
    "gpu_density_B_requested": "vector",
    "gpu_density_B_effective": "vector",
    "gpu_density_B_fallback_from_vector": false,
    "gpu_density_A_requested": null,
    "gpu_density_A_effective": null,
    "gpu_density_A_fallback_from_vector": false,
    "xtb_A_used": false,
    "xtb_A_success": false,
    "xtb_charge_length_mismatch": false
  },
  "D:68": {
    "id": "D:68",
    "chain": "D",
    "resseq": 68,
    "resname": "THR",
    "sasa": 0.0,
    "partial_charge_B": -0.3,
    "F_metal": 0.4677612626967178,
    "F_P": 1.2017379962799548,
    "F_hal": 0.0,
    "total_density": 111749.140625,
    "centroid": [
      10.371155738830566,
      0.5819453597068787,
      -0.0512290820479393
    ],
    "dipole_rho": [
      -22332.2421875,
      48.17000961303711,
      37780.73046875
    ],
    "curv_rho": 491331232.0,
    "curv_rho_failed": false,
    "gpu_density_B_requested": "vector",
    "gpu_density_B_effective": "vector",
    "gpu_density_B_fallback_from_vector": false,
    "gpu_density_A_requested": null,
    "gpu_density_A_effective": null,
    "gpu_density_A_fallback_from_vector": false,
    "xtb_A_used": false,
    "xtb_A_success": false,
    "xtb_charge_length_mismatch": false
  },
  "D:69": {
    "id": "D:69",
    "chain": "D",
    "resseq": 69,
    "resname": "VAL",
    "sasa": 0.0,
    "partial_charge_B": -0.06000000000000002,
    "F_metal": 0.6004636777976409,
    "F_P": 1.446904108231201,
    "F_hal": 0.0,
    "total_density": 133458.59375,
    "centroid": [
      10.279143333435059,
      0.45661044120788574,
      0.24746249616146088
    ],
    "dipole_rho": [
      -25689.119140625,
      2886.00048828125,
      33218.5546875
    ],
    "curv_rho": 609761984.0,
    "curv_rho_failed": false,
    "gpu_density_B_requested": "vector",
    "gpu_density_B_effective": "vector",
    "gpu_density_B_fallback_from_vector": false,
    "gpu_density_A_requested": null,
    "gpu_density_A_effective": null,
    "gpu_density_A_fallback_from_vector": false,
    "xtb_A_used": false,
    "xtb_A_success": false,
    "xtb_charge_length_mismatch": false
  },
  "D:70": {
    "id": "D:70",
    "chain": "D",
    "resseq": 70,
    "resname": "TRP",
    "sasa": 0.0,
    "partial_charge_B": 0.11999999999999997,
    "F_metal": 0.42579739575323766,
    "F_P": 0.8833147554411027,
    "F_hal": 0.0,
    "total_density": 147898.78125,
    "centroid": [
      10.609593391418457,
      0.0785919800400734,
      0.5685424208641052
    ],
    "dipole_rho": [
      -32873.3984375,
      -4952.625,
      37873.6640625
    ],
    "curv_rho": 628586496.0,
    "curv_rho_failed": false,
    "gpu_density_B_requested": "vector",
    "gpu_density_B_effective": "vector",
    "gpu_density_B_fallback_from_vector": false,
    "gpu_density_A_requested": null,
    "gpu_density_A_effective": null,
    "gpu_density_A_fallback_from_vector": false,
    "xtb_A_used": false,
    "xtb_A_success": false,
    "xtb_charge_length_mismatch": false
  },
  "D:71": {
    "id": "D:71",
    "chain": "D",
    "resseq": 71,
    "resname": "THR",
    "sasa": 0.0,
    "partial_charge_B": -0.3,
    "F_metal": 0.5409856872204383,
    "F_P": 1.0354531358289147,
    "F_hal": 0.0,
    "total_density": 147058.671875,
    "centroid": [
      10.32895278930664,
      0.0034451561514288187,
      0.5574256777763367
    ],
    "dipole_rho": [
      -18752.72265625,
      -4726.548828125,
      33795.75390625
    ],
    "curv_rho": 656673728.0,
    "curv_rho_failed": false,
    "gpu_density_B_requested": "vector",
    "gpu_density_B_effective": "vector",
    "gpu_density_B_fallback_from_vector": false,
    "gpu_density_A_requested": null,
    "gpu_density_A_effective": null,
    "gpu_density_A_fallback_from_vector": false,
    "xtb_A_used": false,
    "xtb_A_success": false,
    "xtb_charge_length_mismatch": false
  },
  "D:72": {
    "id": "D:72",
    "chain": "D",
    "resseq": 72,
    "resname": "ASP",
    "sasa": 0.0,
    "partial_charge_B": -0.54,
    "F_metal": 0.5154137164770825,
    "F_P": 0.9827400724881888,
    "F_hal": 0.0,
    "total_density": 136584.453125,
    "centroid": [
      10.075409889221191,
      0.02794467844069004,
      0.20717455446720123
    ],
    "dipole_rho": [
      -21674.515625,
      11462.1201171875,
      36353.6015625
    ],
    "curv_rho": 609230464.0,
    "curv_rho_failed": false,
    "gpu_density_B_requested": "vector",
    "gpu_density_B_effective": "vector",
    "gpu_density_B_fallback_from_vector": false,
    "gpu_density_A_requested": null,
    "gpu_density_A_effective": null,
    "gpu_density_A_fallback_from_vector": false,
    "xtb_A_used": false,
    "xtb_A_success": false,
    "xtb_charge_length_mismatch": false
  },
  "D:73": {
    "id": "D:73",
    "chain": "D",
    "resseq": 73,
    "resname": "GLY",
    "sasa": 0.0,
    "partial_charge_B": -0.06000000000000002,
    "F_metal": 0.38053578860906,
    "F_P": 0.7164183787216171,
    "F_hal": 0.0,
    "total_density": 118748.7890625,
    "centroid": [
      10.33138370513916,
      -0.4430544376373291,
      0.3536956012248993
    ],
    "dipole_rho": [
      -18411.013671875,
      -442.86407470703125,
      36713.62890625
    ],
    "curv_rho": 543752960.0,
    "curv_rho_failed": false,
    "gpu_density_B_requested": "vector",
    "gpu_density_B_effective": "vector",
    "gpu_density_B_fallback_from_vector": false,
    "gpu_density_A_requested": null,
    "gpu_density_A_effective": null,
    "gpu_density_A_fallback_from_vector": false,
    "xtb_A_used": false,
    "xtb_A_success": false,
    "xtb_charge_length_mismatch": false
  },
  "D:74": {
    "id": "D:74",
    "chain": "D",
    "resseq": 74,
    "resname": "LEU",
    "sasa": 0.0,
    "partial_charge_B": -0.06000000000000002,
    "F_metal": 0.41209005616484523,
    "F_P": 0.7407385293567376,
    "F_hal": 0.0,
    "total_density": 140753.265625,
    "centroid": [
      10.282417297363281,
      -0.4384455382823944,
      0.6267922520637512
    ],
    "dipole_rho": [
      -23375.10546875,
      4191.5546875,
      29349.48046875
    ],
    "curv_rho": 631613056.0,
    "curv_rho_failed": false,
    "gpu_density_B_requested": "vector",
    "gpu_density_B_effective": "vector",
    "gpu_density_B_fallback_from_vector": false,
    "gpu_density_A_requested": null,
    "gpu_density_A_effective": null,
    "gpu_density_A_fallback_from_vector": false,
    "xtb_A_used": false,
    "xtb_A_success": false,
    "xtb_charge_length_mismatch": false
  },
  "D:75": {
    "id": "D:75",
    "chain": "D",
    "resseq": 75,
    "resname": "THR",
    "sasa": 0.0,
    "partial_charge_B": -0.3,
    "F_metal": 0.4474969740363654,
    "F_P": 0.7684085695377038,
    "F_hal": 0.0,
    "total_density": 133528.953125,
    "centroid": [
      9.870244979858398,
      -0.4405253827571869,
      0.44230279326438904
    ],
    "dipole_rho": [
      -21727.001953125,
      14457.8046875,
      31581.869140625
    ],
    "curv_rho": 628669376.0,
    "curv_rho_failed": false,
    "gpu_density_B_requested": "vector",
    "gpu_density_B_effective": "vector",
    "gpu_density_B_fallback_from_vector": false,
    "gpu_density_A_requested": null,
    "gpu_density_A_effective": null,
    "gpu_density_A_fallback_from_vector": false,
    "xtb_A_used": false,
    "xtb_A_success": false,
    "xtb_charge_length_mismatch": false
  },
  "D:76": {
    "id": "D:76",
    "chain": "D",
    "resseq": 76,
    "resname": "SER",
    "sasa": 0.0,
    "partial_charge_B": -0.3,
    "F_metal": 0.40475138137250366,
    "F_P": 0.7054633583106409,
    "F_hal": 0.0,
    "total_density": 121380.125,
    "centroid": [
      9.694174766540527,
      -0.6150492429733276,
      0.23093625903129578
    ],
    "dipole_rho": [
      -15679.4482421875,
      7912.06494140625,
      39167.703125
    ],
    "curv_rho": 561079232.0,
    "curv_rho_failed": false,
    "gpu_density_B_requested": "vector",
    "gpu_density_B_effective": "vector",
    "gpu_density_B_fallback_from_vector": false,
    "gpu_density_A_requested": null,
    "gpu_density_A_effective": null,
    "gpu_density_A_fallback_from_vector": false,
    "xtb_A_used": false,
    "xtb_A_success": false,
    "xtb_charge_length_mismatch": false
  },
  "D:77": {
    "id": "D:77",
    "chain": "D",
    "resseq": 77,
    "resname": "LEU",
    "sasa": 0.0,
    "partial_charge_B": -0.06000000000000002,
    "F_metal": 0.48285463613515134,
    "F_P": 0.8398786781192853,
    "F_hal": 0.0,
    "total_density": 132976.75,
    "centroid": [
      9.562344551086426,
      -0.12007618695497513,
      0.05401311442255974
    ],
    "dipole_rho": [
      -23323.294921875,
      21532.109375,
      45145.69140625
    ],
    "curv_rho": 594186688.0,
    "curv_rho_failed": false,
    "gpu_density_B_requested": "vector",
    "gpu_density_B_effective": "vector",
    "gpu_density_B_fallback_from_vector": false,
    "gpu_density_A_requested": null,
    "gpu_density_A_effective": null,
    "gpu_density_A_fallback_from_vector": false,
    "xtb_A_used": false,
    "xtb_A_success": false,
    "xtb_charge_length_mismatch": false
  },
  "D:78": {
    "id": "D:78",
    "chain": "D",
    "resseq": 78,
    "resname": "ASP",
    "sasa": 0.0,
    "partial_charge_B": -0.54,
    "F_metal": 0.35709511360191987,
    "F_P": 0.6426875007200835,
    "F_hal": 0.0,
    "total_density": 110328.453125,
    "centroid": [
      9.471302032470703,
      -0.43232306838035583,
      -0.16533710062503815
    ],
    "dipole_rho": [
      -14443.048828125,
      24120.767578125,
      44783.7421875
    ],
    "curv_rho": 477693344.0,
    "curv_rho_failed": false,
    "gpu_density_B_requested": "vector",
    "gpu_density_B_effective": "vector",
    "gpu_density_B_fallback_from_vector": false,
    "gpu_density_A_requested": null,
    "gpu_density_A_effective": null,
    "gpu_density_A_fallback_from_vector": false,
    "xtb_A_used": false,
    "xtb_A_success": false,
    "xtb_charge_length_mismatch": false
  },
  "D:79": {
    "id": "D:79",
    "chain": "D",
    "resseq": 79,
    "resname": "ARG",
    "sasa": 0.0,
    "partial_charge_B": 0.4799999999999999,
    "F_metal": 0.4065611469178801,
    "F_P": 0.6862216724093076,
    "F_hal": 0.0,
    "total_density": 148322.421875,
    "centroid": [
      9.236769676208496,
      -0.7746288776397705,
      0.3496716320514679
    ],
    "dipole_rho": [
      -15431.3662109375,
      13688.5771484375,
      51533.7890625
    ],
    "curv_rho": 681392768.0,
    "curv_rho_failed": false,
    "gpu_density_B_requested": "vector",
    "gpu_density_B_effective": "vector",
    "gpu_density_B_fallback_from_vector": false,
    "gpu_density_A_requested": null,
    "gpu_density_A_effective": null,
    "gpu_density_A_fallback_from_vector": false,
    "xtb_A_used": false,
    "xtb_A_success": false,
    "xtb_charge_length_mismatch": false
  },
  "D:80": {
    "id": "D:80",
    "chain": "D",
    "resseq": 80,
    "resname": "TYR",
    "sasa": 0.0,
    "partial_charge_B": -0.3,
    "F_metal": 0.5239415069582554,
    "F_P": 0.8151355463582707,
    "F_hal": 0.0,
    "total_density": 152859.609375,
    "centroid": [
      9.254680633544922,
      -0.4298623204231262,
      0.3741047978401184
    ],
    "dipole_rho": [
      -12102.90625,
      9550.5654296875,
      38144.3046875
    ],
    "curv_rho": 729705216.0,
    "curv_rho_failed": false,
    "gpu_density_B_requested": "vector",
    "gpu_density_B_effective": "vector",
    "gpu_density_B_fallback_from_vector": false,
    "gpu_density_A_requested": null,
    "gpu_density_A_effective": null,
    "gpu_density_A_fallback_from_vector": false,
    "xtb_A_used": false,
    "xtb_A_success": false,
    "xtb_charge_length_mismatch": false
  },
  "D:81": {
    "id": "D:81",
    "chain": "D",
    "resseq": 81,
    "resname": "LYS",
    "sasa": 0.0,
    "partial_charge_B": 0.11999999999999997,
    "F_metal": 0.47329526045140996,
    "F_P": 0.8113374914521894,
    "F_hal": 0.0,
    "total_density": 127492.71875,
    "centroid": [
      9.21463680267334,
      -0.04116620868444443,
      -0.1072947084903717
    ],
    "dipole_rho": [
      -16388.033203125,
      18629.580078125,
      53422.953125
    ],
    "curv_rho": 584933824.0,
    "curv_rho_failed": false,
    "gpu_density_B_requested": "vector",
    "gpu_density_B_effective": "vector",
    "gpu_density_B_fallback_from_vector": false,
    "gpu_density_A_requested": null,
    "gpu_density_A_effective": null,
    "gpu_density_A_fallback_from_vector": false,
    "xtb_A_used": false,
    "xtb_A_success": false,
    "xtb_charge_length_mismatch": false
  },
  "D:82": {
    "id": "D:82",
    "chain": "D",
    "resseq": 82,
    "resname": "GLY",
    "sasa": 0.0,
    "partial_charge_B": -0.06000000000000002,
    "F_metal": 0.5529765303058732,
    "F_P": 0.9044684076776923,
    "F_hal": 0.0,
    "total_density": 120852.0390625,
    "centroid": [
      8.9193115234375,
      0.186817929148674,
      -0.23892009258270264
    ],
    "dipole_rho": [
      -14295.232421875,
      15480.29296875,
      30981.009765625
    ],
    "curv_rho": 548229312.0,
    "curv_rho_failed": false,
    "gpu_density_B_requested": "vector",
    "gpu_density_B_effective": "vector",
    "gpu_density_B_fallback_from_vector": false,
    "gpu_density_A_requested": null,
    "gpu_density_A_effective": null,
    "gpu_density_A_fallback_from_vector": false,
    "xtb_A_used": false,
    "xtb_A_success": false,
    "xtb_charge_length_mismatch": false
  },
  "D:83": {
    "id": "D:83",
    "chain": "D",
    "resseq": 83,
    "resname": "ARG",
    "sasa": 0.0,
    "partial_charge_B": 0.4799999999999999,
    "F_metal": 0.4042521852053689,
    "F_P": 0.7084612164918354,
    "F_hal": 0.0,
    "total_density": 123191.0859375,
    "centroid": [
      8.866475105285645,
      0.021904388442635536,
      -0.3542287349700928
    ],
    "dipole_rho": [
      -11149.7568359375,
      26526.947265625,
      52724.484375
    ],
    "curv_rho": 515942624.0,
    "curv_rho_failed": false,
    "gpu_density_B_requested": "vector",
    "gpu_density_B_effective": "vector",
    "gpu_density_B_fallback_from_vector": false,
    "gpu_density_A_requested": null,
    "gpu_density_A_effective": null,
    "gpu_density_A_fallback_from_vector": false,
    "xtb_A_used": false,
    "xtb_A_success": false,
    "xtb_charge_length_mismatch": false
  },
  "D:84": {
    "id": "D:84",
    "chain": "D",
    "resseq": 84,
    "resname": "CYS",
    "sasa": 0.0,
    "partial_charge_B": -0.21000000000000002,
    "F_metal": 0.37144605152188975,
    "F_P": 0.6955503360291783,
    "F_hal": 0.0,
    "total_density": 95629.0078125,
    "centroid": [
      8.70432186126709,
      0.3220917582511902,
      -0.7343746423721313
    ],
    "dipole_rho": [
      -10650.8740234375,
      5907.49658203125,
      40214.4375
    ],
    "curv_rho": 395193920.0,
    "curv_rho_failed": false,
    "gpu_density_B_requested": "vector",
    "gpu_density_B_effective": "vector",
    "gpu_density_B_fallback_from_vector": false,
    "gpu_density_A_requested": null,
    "gpu_density_A_effective": null,
    "gpu_density_A_fallback_from_vector": false,
    "xtb_A_used": false,
    "xtb_A_success": false,
    "xtb_charge_length_mismatch": false
  },
  "D:85": {
    "id": "D:85",
    "chain": "D",
    "resseq": 85,
    "resname": "TYR",
    "sasa": 0.0,
    "partial_charge_B": -0.3,
    "F_metal": 0.31648878301925365,
    "F_P": 0.5895994088331913,
    "F_hal": 0.0,
    "total_density": 99843.78125,
    "centroid": [
      8.349218368530273,
      0.15030868351459503,
      -0.7552968859672546
    ],
    "dipole_rho": [
      -7644.6591796875,
      22236.908203125,
      47709.01953125
    ],
    "curv_rho": 397727904.0,
    "curv_rho_failed": false,
    "gpu_density_B_requested": "vector",
    "gpu_density_B_effective": "vector",
    "gpu_density_B_fallback_from_vector": false,
    "gpu_density_A_requested": null,
    "gpu_density_A_effective": null,
    "gpu_density_A_fallback_from_vector": false,
    "xtb_A_used": false,
    "xtb_A_success": false,
    "xtb_charge_length_mismatch": false
  },
  "D:86": {
    "id": "D:86",
    "chain": "D",
    "resseq": 86,
    "resname": "ARG",
    "sasa": 0.9179043173789978,
    "partial_charge_B": 1.2,
    "F_metal": 0.2721942731069036,
    "F_P": 0.5300867231319224,
    "F_hal": 0.0,
    "total_density": 81007.7890625,
    "centroid": [
      8.285749435424805,
      0.3511612117290497,
      -1.086002230644226
    ],
    "dipole_rho": [
      3636.073486328125,
      14483.9970703125,
      42008.25390625
    ],
    "curv_rho": 293751712.0,
    "curv_rho_failed": false,
    "gpu_density_B_requested": "vector",
    "gpu_density_B_effective": "vector",
    "gpu_density_B_fallback_from_vector": false,
    "gpu_density_A_requested": null,
    "gpu_density_A_effective": null,
    "gpu_density_A_fallback_from_vector": false,
    "xtb_A_used": false,
    "xtb_A_success": false,
    "xtb_charge_length_mismatch": false
  },
  "D:87": {
    "id": "D:87",
    "chain": "D",
    "resseq": 87,
    "resname": "ILE",
    "sasa": 0.0,
    "partial_charge_B": -0.06000000000000002,
    "F_metal": 0.2783364211224728,
    "F_P": 0.5578456518060213,
    "F_hal": 0.0,
    "total_density": 81235.609375,
    "centroid": [
      8.433638572692871,
      0.6811347007751465,
      -1.116989016532898
    ],
    "dipole_rho": [
      -3131.55322265625,
      6251.86181640625,
      46615.91796875
    ],
    "curv_rho": 300529952.0,
    "curv_rho_failed": false,
    "gpu_density_B_requested": "vector",
    "gpu_density_B_effective": "vector",
    "gpu_density_B_fallback_from_vector": false,
    "gpu_density_A_requested": null,
    "gpu_density_A_effective": null,
    "gpu_density_A_fallback_from_vector": false,
    "xtb_A_used": false,
    "xtb_A_success": false,
    "xtb_charge_length_mismatch": false
  },
  "D:88": {
    "id": "D:88",
    "chain": "D",
    "resseq": 88,
    "resname": "GLU",
    "sasa": 0.0,
    "partial_charge_B": -0.54,
    "F_metal": 0.2516146517852228,
    "F_P": 0.5102480747362911,
    "F_hal": 0.0,
    "total_density": 79160.8125,
    "centroid": [
      7.982734680175781,
      0.6830818057060242,
      -1.1607054471969604
    ],
    "dipole_rho": [
      2807.607177734375,
      5013.8330078125,
      51791.84375
    ],
    "curv_rho": 288357184.0,
    "curv_rho_failed": false,
    "gpu_density_B_requested": "vector",
    "gpu_density_B_effective": "vector",
    "gpu_density_B_fallback_from_vector": false,
    "gpu_density_A_requested": null,
    "gpu_density_A_effective": null,
    "gpu_density_A_fallback_from_vector": false,
    "xtb_A_used": false,
    "xtb_A_success": false,
    "xtb_charge_length_mismatch": false
  },
  "D:89": {
    "id": "D:89",
    "chain": "D",
    "resseq": 89,
    "resname": "ARG",
    "sasa": 5.638941764831543,
    "partial_charge_B": 1.2,
    "F_metal": 0.2098886565084,
    "F_P": 0.43866203280946536,
    "F_hal": 0.0,
    "total_density": 60508.85546875,
    "centroid": [
      8.009734153747559,
      1.0091667175292969,
      -1.4099115133285522
    ],
    "dipole_rho": [
      -2706.565185546875,
      728.4848022460938,
      50997.83984375
    ],
    "curv_rho": 218063632.0,
    "curv_rho_failed": false,
    "gpu_density_B_requested": "vector",
    "gpu_density_B_effective": "vector",
    "gpu_density_B_fallback_from_vector": false,
    "gpu_density_A_requested": null,
    "gpu_density_A_effective": null,
    "gpu_density_A_fallback_from_vector": false,
    "xtb_A_used": false,
    "xtb_A_success": false,
    "xtb_charge_length_mismatch": false
  },
  "D:90": {
    "id": "D:90",
    "chain": "D",
    "resseq": 90,
    "resname": "VAL",
    "sasa": 0.0,
    "partial_charge_B": -0.06000000000000002,
    "F_metal": 0.24303140141880875,
    "F_P": 0.5155058792593837,
    "F_hal": 0.0,
    "total_density": 66645.8046875,
    "centroid": [
      7.796483516693115,
      1.1953847408294678,
      -1.2768138647079468
    ],
    "dipole_rho": [
      4358.49462890625,
      -4879.50244140625,
      40231.24609375
    ],
    "curv_rho": 243507552.0,
    "curv_rho_failed": false,
    "gpu_density_B_requested": "vector",
    "gpu_density_B_effective": "vector",
    "gpu_density_B_fallback_from_vector": false,
    "gpu_density_A_requested": null,
    "gpu_density_A_effective": null,
    "gpu_density_A_fallback_from_vector": false,
    "xtb_A_used": false,
    "xtb_A_success": false,
    "xtb_charge_length_mismatch": false
  },
  "D:91": {
    "id": "D:91",
    "chain": "D",
    "resseq": 91,
    "resname": "VAL",
    "sasa": 3.9363865852355957,
    "partial_charge_B": -0.15000000000000005,
    "F_metal": 0.2050642397135785,
    "F_P": 0.43839885094041486,
    "F_hal": 0.0,
    "total_density": 51354.0703125,
    "centroid": [
      7.6009602546691895,
      1.224470615386963,
      -1.5135747194290161
    ],
    "dipole_rho": [
      8265.955078125,
      -941.2843627929688,
      36682.03125
    ],
    "curv_rho": 168834368.0,
    "curv_rho_failed": false,
    "gpu_density_B_requested": "vector",
    "gpu_density_B_effective": "vector",
    "gpu_density_B_fallback_from_vector": false,
    "gpu_density_A_requested": null,
    "gpu_density_A_effective": null,
    "gpu_density_A_fallback_from_vector": false,
    "xtb_A_used": false,
    "xtb_A_success": false,
    "xtb_charge_length_mismatch": false
  },
  "D:92": {
    "id": "D:92",
    "chain": "D",
    "resseq": 92,
    "resname": "GLY",
    "sasa": 1.9997230768203735,
    "partial_charge_B": -0.15000000000000005,
    "F_metal": 0.20393809141323482,
    "F_P": 0.4417612719588108,
    "F_hal": 0.0,
    "total_density": 50441.4375,
    "centroid": [
      7.576519012451172,
      1.4334311485290527,
      -1.488080620765686
    ],
    "dipole_rho": [
      4626.45263671875,
      -8263.25390625,
      36652.96875
    ],
    "curv_rho": 170625648.0,
    "curv_rho_failed": false,
    "gpu_density_B_requested": "vector",
    "gpu_density_B_effective": "vector",
    "gpu_density_B_fallback_from_vector": false,
    "gpu_density_A_requested": null,
    "gpu_density_A_effective": null,
    "gpu_density_A_fallback_from_vector": false,
    "xtb_A_used": false,
    "xtb_A_success": false,
    "xtb_charge_length_mismatch": false
  },
  "D:93": {
    "id": "D:93",
    "chain": "D",
    "resseq": 93,
    "resname": "GLU",
    "sasa": 0.0,
    "partial_charge_B": -0.54,
    "F_metal": 0.23107875650576024,
    "F_P": 0.50298877865546,
    "F_hal": 0.0,
    "total_density": 67987.265625,
    "centroid": [
      7.652317523956299,
      1.6488736867904663,
      -1.2428523302078247
    ],
    "dipole_rho": [
      -1409.9505615234375,
      -7809.732421875,
      46228.53515625
    ],
    "curv_rho": 242969888.0,
    "curv_rho_failed": false,
    "gpu_density_B_requested": "vector",
    "gpu_density_B_effective": "vector",
    "gpu_density_B_fallback_from_vector": false,
    "gpu_density_A_requested": null,
    "gpu_density_A_effective": null,
    "gpu_density_A_fallback_from_vector": false,
    "xtb_A_used": false,
    "xtb_A_success": false,
    "xtb_charge_length_mismatch": false
  },
  "D:94": {
    "id": "D:94",
    "chain": "D",
    "resseq": 94,
    "resname": "LYS",
    "sasa": 2.0004587173461914,
    "partial_charge_B": 0.29999999999999993,
    "F_metal": 0.23055435739162217,
    "F_P": 0.5059943237632805,
    "F_hal": 0.0,
    "total_density": 64361.4296875,
    "centroid": [
      7.881541728973389,
      1.760522723197937,
      -1.2369292974472046
    ],
    "dipole_rho": [
      -339.93414306640625,
      -17673.63671875,
      41499.79296875
    ],
    "curv_rho": 235628672.0,
    "curv_rho_failed": false,
    "gpu_density_B_requested": "vector",
    "gpu_density_B_effective": "vector",
    "gpu_density_B_fallback_from_vector": false,
    "gpu_density_A_requested": null,
    "gpu_density_A_effective": null,
    "gpu_density_A_fallback_from_vector": false,
    "xtb_A_used": false,
    "xtb_A_success": false,
    "xtb_charge_length_mismatch": false
  },
  "D:95": {
    "id": "D:95",
    "chain": "D",
    "resseq": 95,
    "resname": "ASP",
    "sasa": 0.22070901095867157,
    "partial_charge_B": -0.8466452713457447,
    "F_metal": 0.2430585912691835,
    "F_P": 0.5283371364748972,
    "F_hal": 0.0,
    "total_density": 66172.75,
    "centroid": [
      8.29983901977539,
      1.5428906679153442,
      -1.2860698699951172
    ],
    "dipole_rho": [
      -5985.97021484375,
      -11133.3447265625,
      40474.88671875
    ],
    "curv_rho": 234855376.0,
    "curv_rho_failed": false,
    "gpu_density_B_requested": "vector",
    "gpu_density_B_effective": "vector",
    "gpu_density_B_fallback_from_vector": false,
    "gpu_density_A_requested": null,
    "gpu_density_A_effective": null,
    "gpu_density_A_fallback_from_vector": false,
    "xtb_A_used": false,
    "xtb_A_success": false,
    "xtb_charge_length_mismatch": false
  },
  "D:96": {
    "id": "D:96",
    "chain": "D",
    "resseq": 96,
    "resname": "GLN",
    "sasa": 0.0,
    "partial_charge_B": -0.12,
    "F_metal": 0.2774755411169735,
    "F_P": 0.5946460064020321,
    "F_hal": 0.0,
    "total_density": 84067.7578125,
    "centroid": [
      7.897769927978516,
      1.4705204963684082,
      -1.0640312433242798
    ],
    "dipole_rho": [
      -3342.84326171875,
      -6976.85400390625,
      45656.44140625
    ],
    "curv_rho": 313630912.0,
    "curv_rho_failed": false,
    "gpu_density_B_requested": "vector",
    "gpu_density_B_effective": "vector",
    "gpu_density_B_fallback_from_vector": false,
    "gpu_density_A_requested": null,
    "gpu_density_A_effective": null,
    "gpu_density_A_fallback_from_vector": false,
    "xtb_A_used": false,
    "xtb_A_success": false,
    "xtb_charge_length_mismatch": false
  },
  "D:97": {
    "id": "D:97",
    "chain": "D",
    "resseq": 97,
    "resname": "TYR",
    "sasa": 0.0,
    "partial_charge_B": -0.3,
    "F_metal": 0.2734892830175081,
    "F_P": 0.5729852728422309,
    "F_hal": 0.0,
    "total_density": 91891.0625,
    "centroid": [
      8.189393043518066,
      1.1511563062667847,
      -0.9800848364830017
    ],
    "dipole_rho": [
      -11026.7001953125,
      -5175.18359375,
      68978.640625
    ],
    "curv_rho": 363020864.0,
    "curv_rho_failed": false,
    "gpu_density_B_requested": "vector",
    "gpu_density_B_effective": "vector",
    "gpu_density_B_fallback_from_vector": false,
    "gpu_density_A_requested": null,
    "gpu_density_A_effective": null,
    "gpu_density_A_fallback_from_vector": false,
    "xtb_A_used": false,
    "xtb_A_success": false,
    "xtb_charge_length_mismatch": false
  },
  "D:98": {
    "id": "D:98",
    "chain": "D",
    "resseq": 98,
    "resname": "ILE",
    "sasa": 0.0,
    "partial_charge_B": -0.06000000000000002,
    "F_metal": 0.3066373839116425,
    "F_P": 0.6184567791532884,
    "F_hal": 0.0,
    "total_density": 92618.2734375,
    "centroid": [
      7.903080463409424,
      0.8091714382171631,
      -0.9055374264717102
    ],
    "dipole_rho": [
      -4937.1201171875,
      -1419.7125244140625,
      48736.90625
    ],
    "curv_rho": 370406176.0,
    "curv_rho_failed": false,
    "gpu_density_B_requested": "vector",
    "gpu_density_B_effective": "vector",
    "gpu_density_B_fallback_from_vector": false,
    "gpu_density_A_requested": null,
    "gpu_density_A_effective": null,
    "gpu_density_A_fallback_from_vector": false,
    "xtb_A_used": false,
    "xtb_A_success": false,
    "xtb_charge_length_mismatch": false
  },
  "D:99": {
    "id": "D:99",
    "chain": "D",
    "resseq": 99,
    "resname": "ALA",
    "sasa": 0.0,
    "partial_charge_B": -0.06000000000000002,
    "F_metal": 0.3611652638635976,
    "F_P": 0.7004187063083818,
    "F_hal": 0.0,
    "total_density": 99305.671875,
    "centroid": [
      8.213726043701172,
      0.7008829116821289,
      -0.7963771224021912
    ],
    "dipole_rho": [
      -6857.36279296875,
      989.3753662109375,
      40113.8125
    ],
    "curv_rho": 406433152.0,
    "curv_rho_failed": false,
    "gpu_density_B_requested": "vector",
    "gpu_density_B_effective": "vector",
    "gpu_density_B_fallback_from_vector": false,
    "gpu_density_A_requested": null,
    "gpu_density_A_effective": null,
    "gpu_density_A_fallback_from_vector": false,
    "xtb_A_used": false,
    "xtb_A_success": false,
    "xtb_charge_length_mismatch": false
  },
  "D:100": {
    "id": "D:100",
    "chain": "D",
    "resseq": 100,
    "resname": "TYR",
    "sasa": 0.0,
    "partial_charge_B": -0.3,
    "F_metal": 0.323843317532925,
    "F_P": 0.6198073612290473,
    "F_hal": 0.0,
    "total_density": 110374.3125,
    "centroid": [
      8.139836311340332,
      0.4553517699241638,
      -0.7702654600143433
    ],
    "dipole_rho": [
      8187.55517578125,
      15015.70703125,
      52595.32421875
    ],
    "curv_rho": 430385600.0,
    "curv_rho_failed": false,
    "gpu_density_B_requested": "vector",
    "gpu_density_B_effective": "vector",
    "gpu_density_B_fallback_from_vector": false,
    "gpu_density_A_requested": null,
    "gpu_density_A_effective": null,
    "gpu_density_A_fallback_from_vector": false,
    "xtb_A_used": false,
    "xtb_A_success": false,
    "xtb_charge_length_mismatch": false
  },
  "D:101": {
    "id": "D:101",
    "chain": "D",
    "resseq": 101,
    "resname": "VAL",
    "sasa": 0.0,
    "partial_charge_B": -0.06000000000000002,
    "F_metal": 0.4489494779724469,
    "F_P": 0.7864134059806185,
    "F_hal": 0.0,
    "total_density": 122569.578125,
    "centroid": [
      8.386276245117188,
      0.372955322265625,
      -0.4075538218021393
    ],
    "dipole_rho": [
      -7285.35302734375,
      12305.7626953125,
      42945.2890625
    ],
    "curv_rho": 531731392.0,
    "curv_rho_failed": false,
    "gpu_density_B_requested": "vector",
    "gpu_density_B_effective": "vector",
    "gpu_density_B_fallback_from_vector": false,
    "gpu_density_A_requested": null,
    "gpu_density_A_effective": null,
    "gpu_density_A_fallback_from_vector": false,
    "xtb_A_used": false,
    "xtb_A_success": false,
    "xtb_charge_length_mismatch": false
  },
  "D:102": {
    "id": "D:102",
    "chain": "D",
    "resseq": 102,
    "resname": "ALA",
    "sasa": 0.0,
    "partial_charge_B": -0.06000000000000002,
    "F_metal": 0.4348306157014512,
    "F_P": 0.7390721713825332,
    "F_hal": 0.0,
    "total_density": 118036.2421875,
    "centroid": [
      8.465142250061035,
      -0.02968662418425083,
      -0.3246305584907532
    ],
    "dipole_rho": [
      -7152.4951171875,
      6946.8330078125,
      34795.83984375
    ],
    "curv_rho": 514168704.0,
    "curv_rho_failed": false,
    "gpu_density_B_requested": "vector",
    "gpu_density_B_effective": "vector",
    "gpu_density_B_fallback_from_vector": false,
    "gpu_density_A_requested": null,
    "gpu_density_A_effective": null,
    "gpu_density_A_fallback_from_vector": false,
    "xtb_A_used": false,
    "xtb_A_success": false,
    "xtb_charge_length_mismatch": false
  },
  "D:103": {
    "id": "D:103",
    "chain": "D",
    "resseq": 103,
    "resname": "TYR",
    "sasa": 0.0,
    "partial_charge_B": -0.3,
    "F_metal": 0.5772301564848306,
    "F_P": 0.8937237971694192,
    "F_hal": 0.0,
    "total_density": 160102.796875,
    "centroid": [
      8.470958709716797,
      0.25914090871810913,
      -0.03075302578508854
    ],
    "dipole_rho": [
      -7400.9052734375,
      24350.18359375,
      35753.140625
    ],
    "curv_rho": 702201856.0,
    "curv_rho_failed": false,
    "gpu_density_B_requested": "vector",
    "gpu_density_B_effective": "vector",
    "gpu_density_B_fallback_from_vector": false,
    "gpu_density_A_requested": null,
    "gpu_density_A_effective": null,
    "gpu_density_A_fallback_from_vector": false,
    "xtb_A_used": false,
    "xtb_A_success": false,
    "xtb_charge_length_mismatch": false
  },
  "D:104": {
    "id": "D:104",
    "chain": "D",
    "resseq": 104,
    "resname": "PRO",
    "sasa": 0.0,
    "partial_charge_B": -0.06000000000000002,
    "F_metal": 0.488204560180217,
    "F_P": 0.7700680080441855,
    "F_hal": 0.0,
    "total_density": 133842.90625,
    "centroid": [
      8.610447883605957,
      -0.2937430441379547,
      0.10245773196220398
    ],
    "dipole_rho": [
      -13534.6083984375,
      15036.267578125,
      27795.42578125
    ],
    "curv_rho": 621517184.0,
    "curv_rho_failed": false,
    "gpu_density_B_requested": "vector",
    "gpu_density_B_effective": "vector",
    "gpu_density_B_fallback_from_vector": false,
    "gpu_density_A_requested": null,
    "gpu_density_A_effective": null,
    "gpu_density_A_fallback_from_vector": false,
    "xtb_A_used": false,
    "xtb_A_success": false,
    "xtb_charge_length_mismatch": false
  },
  "D:105": {
    "id": "D:105",
    "chain": "D",
    "resseq": 105,
    "resname": "LEU",
    "sasa": 0.0,
    "partial_charge_B": -0.06000000000000002,
    "F_metal": 0.4600923783280815,
    "F_P": 0.7343140352642638,
    "F_hal": 0.0,
    "total_density": 148714.875,
    "centroid": [
      8.312285423278809,
      -0.598796010017395,
      0.42396610975265503
    ],
    "dipole_rho": [
      -12055.623046875,
      4897.03271484375,
      24951.1796875
    ],
    "curv_rho": 697641280.0,
    "curv_rho_failed": false,
    "gpu_density_B_requested": "vector",
    "gpu_density_B_effective": "vector",
    "gpu_density_B_fallback_from_vector": false,
    "gpu_density_A_requested": null,
    "gpu_density_A_effective": null,
    "gpu_density_A_fallback_from_vector": false,
    "xtb_A_used": false,
    "xtb_A_success": false,
    "xtb_charge_length_mismatch": false
  },
  "D:106": {
    "id": "D:106",
    "chain": "D",
    "resseq": 106,
    "resname": "ASP",
    "sasa": 0.0,
    "partial_charge_B": -0.54,
    "F_metal": 0.49484231936913226,
    "F_P": 0.7646140066934913,
    "F_hal": 0.0,
    "total_density": 155534.8125,
    "centroid": [
      8.799556732177734,
      -0.5849654078483582,
      0.6106123328208923
    ],
    "dipole_rho": [
      -6436.2685546875,
      11326.384765625,
      32627.291015625
    ],
    "curv_rho": 752303616.0,
    "curv_rho_failed": false,
    "gpu_density_B_requested": "vector",
    "gpu_density_B_effective": "vector",
    "gpu_density_B_fallback_from_vector": false,
    "gpu_density_A_requested": null,
    "gpu_density_A_effective": null,
    "gpu_density_A_fallback_from_vector": false,
    "xtb_A_used": false,
    "xtb_A_success": false,
    "xtb_charge_length_mismatch": false
  },
  "D:107": {
    "id": "D:107",
    "chain": "D",
    "resseq": 107,
    "resname": "LEU",
    "sasa": 0.0,
    "partial_charge_B": -0.06000000000000002,
    "F_metal": 0.6890862593017947,
    "F_P": 0.9343200257404407,
    "F_hal": 0.0,
    "total_density": 158819.0625,
    "centroid": [
      8.76131534576416,
      -0.10273130983114243,
      0.49667662382125854
    ],
    "dipole_rho": [
      -9280.3115234375,
      8573.2470703125,
      27146.41015625
    ],
    "curv_rho": 758720896.0,
    "curv_rho_failed": false,
    "gpu_density_B_requested": "vector",
    "gpu_density_B_effective": "vector",
    "gpu_density_B_fallback_from_vector": false,
    "gpu_density_A_requested": null,
    "gpu_density_A_effective": null,
    "gpu_density_A_fallback_from_vector": false,
    "xtb_A_used": false,
    "xtb_A_success": false,
    "xtb_charge_length_mismatch": false
  },
  "D:108": {
    "id": "D:108",
    "chain": "D",
    "resseq": 108,
    "resname": "PHE",
    "sasa": 0.0,
    "partial_charge_B": -0.06000000000000002,
    "F_metal": 0.631716412420984,
    "F_P": 0.8916148158925854,
    "F_hal": 0.0,
    "total_density": 174160.9375,
    "centroid": [
      8.40299129486084,
      -0.07613376528024673,
      0.6143300533294678
    ],
    "dipole_rho": [
      -2721.62841796875,
      3588.168701171875,
      30393.1484375
    ],
    "curv_rho": 833620160.0,
    "curv_rho_failed": false,
    "gpu_density_B_requested": "vector",
    "gpu_density_B_effective": "vector",
    "gpu_density_B_fallback_from_vector": false,
    "gpu_density_A_requested": null,
    "gpu_density_A_effective": null,
    "gpu_density_A_fallback_from_vector": false,
    "xtb_A_used": false,
    "xtb_A_success": false,
    "xtb_charge_length_mismatch": false
  },
  "D:109": {
    "id": "D:109",
    "chain": "D",
    "resseq": 109,
    "resname": "GLU",
    "sasa": 0.0,
    "partial_charge_B": -0.54,
    "F_metal": 0.6155481130210774,
    "F_P": 0.8555782567221909,
    "F_hal": 0.0,
    "total_density": 179760.3125,
    "centroid": [
      8.347546577453613,
      -0.04069054126739502,
      1.068235158920288
    ],
    "dipole_rho": [
      -8792.177734375,
      11092.9140625,
      -10553.5947265625
    ],
    "curv_rho": 871329536.0,
    "curv_rho_failed": false,
    "gpu_density_B_requested": "vector",
    "gpu_density_B_effective": "vector",
    "gpu_density_B_fallback_from_vector": false,
    "gpu_density_A_requested": null,
    "gpu_density_A_effective": null,
    "gpu_density_A_fallback_from_vector": false,
    "xtb_A_used": false,
    "xtb_A_success": false,
    "xtb_charge_length_mismatch": false
  },
  "D:110": {
    "id": "D:110",
    "chain": "D",
    "resseq": 110,
    "resname": "GLU",
    "sasa": 0.0,
    "partial_charge_B": -0.54,
    "F_metal": 0.5069044822107927,
    "F_P": 0.7731163112049761,
    "F_hal": 0.0,
    "total_density": 174225.1875,
    "centroid": [
      8.180155754089355,
      -0.46313241124153137,
      1.1338872909545898
    ],
    "dipole_rho": [
      -4498.6689453125,
      2818.743408203125,
      9233.6611328125
    ],
    "curv_rho": 877073408.0,
    "curv_rho_failed": false,
    "gpu_density_B_requested": "vector",
    "gpu_density_B_effective": "vector",
    "gpu_density_B_fallback_from_vector": false,
    "gpu_density_A_requested": null,
    "gpu_density_A_effective": null,
    "gpu_density_A_fallback_from_vector": false,
    "xtb_A_used": false,
    "xtb_A_success": false,
    "xtb_charge_length_mismatch": false
  },
  "D:111": {
    "id": "D:111",
    "chain": "D",
    "resseq": 111,
    "resname": "GLY",
    "sasa": 0.0,
    "partial_charge_B": -0.06000000000000002,
    "F_metal": 0.5177479959556774,
    "F_P": 0.7998012421966988,
    "F_hal": 0.0,
    "total_density": 157521.625,
    "centroid": [
      7.808187484741211,
      -0.16888132691383362,
      1.12152099609375
    ],
    "dipole_rho": [
      214.62803649902344,
      -4376.15673828125,
      -6088.8662109375
    ],
    "curv_rho": 810706880.0,
    "curv_rho_failed": false,
    "gpu_density_B_requested": "vector",
    "gpu_density_B_effective": "vector",
    "gpu_density_B_fallback_from_vector": false,
    "gpu_density_A_requested": null,
    "gpu_density_A_effective": null,
    "gpu_density_A_fallback_from_vector": false,
    "xtb_A_used": false,
    "xtb_A_success": false,
    "xtb_charge_length_mismatch": false
  },
  "D:112": {
    "id": "D:112",
    "chain": "D",
    "resseq": 112,
    "resname": "SER",
    "sasa": 0.0,
    "partial_charge_B": -0.3,
    "F_metal": 0.6067582096004299,
    "F_P": 0.8862651948888026,
    "F_hal": 0.0,
    "total_density": 171438.65625,
    "centroid": [
      8.032316207885742,
      0.18899010121822357,
      1.0403516292572021
    ],
    "dipole_rho": [
      5443.06494140625,
      3204.20458984375,
      -4197.10791015625
    ],
    "curv_rho": 870572864.0,
    "curv_rho_failed": false,
    "gpu_density_B_requested": "vector",
    "gpu_density_B_effective": "vector",
    "gpu_density_B_fallback_from_vector": false,
    "gpu_density_A_requested": null,
    "gpu_density_A_effective": null,
    "gpu_density_A_fallback_from_vector": false,
    "xtb_A_used": false,
    "xtb_A_success": false,
    "xtb_charge_length_mismatch": false
  },
  "D:113": {
    "id": "D:113",
    "chain": "D",
    "resseq": 113,
    "resname": "VAL",
    "sasa": 0.0,
    "partial_charge_B": -0.06000000000000002,
    "F_metal": 0.6191298413992272,
    "F_P": 0.9609871805612674,
    "F_hal": 0.0,
    "total_density": 171555.125,
    "centroid": [
      7.681462287902832,
      0.4487913250923157,
      0.8341864347457886
    ],
    "dipole_rho": [
      -13083.80859375,
      1723.852294921875,
      519.65869140625
    ],
    "curv_rho": 858358272.0,
    "curv_rho_failed": false,
    "gpu_density_B_requested": "vector",
    "gpu_density_B_effective": "vector",
    "gpu_density_B_fallback_from_vector": false,
    "gpu_density_A_requested": null,
    "gpu_density_A_effective": null,
    "gpu_density_A_fallback_from_vector": false,
    "xtb_A_used": false,
    "xtb_A_success": false,
    "xtb_charge_length_mismatch": false
  },
  "D:114": {
    "id": "D:114",
    "chain": "D",
    "resseq": 114,
    "resname": "THR",
    "sasa": 0.0,
    "partial_charge_B": -0.3,
    "F_metal": 0.7582277501390561,
    "F_P": 1.0545617935176392,
    "F_hal": 0.0,
    "total_density": 171291.3125,
    "centroid": [
      8.074378967285156,
      0.6581908464431763,
      0.995997428894043
    ],
    "dipole_rho": [
      -1851.2843017578125,
      2381.810302734375,
      -7950.80322265625
    ],
    "curv_rho": 876865408.0,
    "curv_rho_failed": false,
    "gpu_density_B_requested": "vector",
    "gpu_density_B_effective": "vector",
    "gpu_density_B_fallback_from_vector": false,
    "gpu_density_A_requested": null,
    "gpu_density_A_effective": null,
    "gpu_density_A_fallback_from_vector": false,
    "xtb_A_used": false,
    "xtb_A_success": false,
    "xtb_charge_length_mismatch": false
  },
  "D:115": {
    "id": "D:115",
    "chain": "D",
    "resseq": 115,
    "resname": "ASN",
    "sasa": 0.0,
    "partial_charge_B": -0.12,
    "F_metal": 0.8668960830055433,
    "F_P": 1.0667753091908052,
    "F_hal": 0.0,
    "total_density": 168762.015625,
    "centroid": [
      8.367911338806152,
      0.3790719509124756,
      0.7980043888092041
    ],
    "dipole_rho": [
      -5809.884765625,
      4929.43896484375,
      -5296.2783203125
    ],
    "curv_rho": 853351360.0,
    "curv_rho_failed": false,
    "gpu_density_B_requested": "vector",
    "gpu_density_B_effective": "vector",
    "gpu_density_B_fallback_from_vector": false,
    "gpu_density_A_requested": null,
    "gpu_density_A_effective": null,
    "gpu_density_A_fallback_from_vector": false,
    "xtb_A_used": false,
    "xtb_A_success": false,
    "xtb_charge_length_mismatch": false
  },
  "D:116": {
    "id": "D:116",
    "chain": "D",
    "resseq": 116,
    "resname": "MET",
    "sasa": 0.0,
    "partial_charge_B": -0.21000000000000002,
    "F_metal": 0.6748858526756183,
    "F_P": 0.9912145655536999,
    "F_hal": 0.0,
    "total_density": 175317.3125,
    "centroid": [
      8.027678489685059,
      0.4441734254360199,
      0.5306374430656433
    ],
    "dipole_rho": [
      -5454.048828125,
      14605.85546875,
      14301.48828125
    ],
    "curv_rho": 845287872.0,
    "curv_rho_failed": false,
    "gpu_density_B_requested": "vector",
    "gpu_density_B_effective": "vector",
    "gpu_density_B_fallback_from_vector": false,
    "gpu_density_A_requested": null,
    "gpu_density_A_effective": null,
    "gpu_density_A_fallback_from_vector": false,
    "xtb_A_used": false,
    "xtb_A_success": false,
    "xtb_charge_length_mismatch": false
  },
  "D:117": {
    "id": "D:117",
    "chain": "D",
    "resseq": 117,
    "resname": "PHE",
    "sasa": 0.0,
    "partial_charge_B": -0.06000000000000002,
    "F_metal": 0.7368114303062943,
    "F_P": 1.1448806025820135,
    "F_hal": 0.0,
    "total_density": 186454.875,
    "centroid": [
      8.032159805297852,
      0.7933064103126526,
      0.5025461912155151
    ],
    "dipole_rho": [
      16117.384765625,
      -3200.7314453125,
      7399.00830078125
    ],
    "curv_rho": 910617216.0,
    "curv_rho_failed": false,
    "gpu_density_B_requested": "vector",
    "gpu_density_B_effective": "vector",
    "gpu_density_B_fallback_from_vector": false,
    "gpu_density_A_requested": null,
    "gpu_density_A_effective": null,
    "gpu_density_A_fallback_from_vector": false,
    "xtb_A_used": false,
    "xtb_A_success": false,
    "xtb_charge_length_mismatch": false
  },
  "D:118": {
    "id": "D:118",
    "chain": "D",
    "resseq": 118,
    "resname": "THR",
    "sasa": 0.0,
    "partial_charge_B": -0.3,
    "F_metal": 1.441200852492847,
    "F_P": 1.5313528272372112,
    "F_hal": 0.0,
    "total_density": 166190.390625,
    "centroid": [
      8.467604637145996,
      0.8481435179710388,
      0.6653878688812256
    ],
    "dipole_rho": [
      -8949.6455078125,
      4427.90283203125,
      2462.36279296875
    ],
    "curv_rho": 856571968.0,
    "curv_rho_failed": false,
    "gpu_density_B_requested": "vector",
    "gpu_density_B_effective": "vector",
    "gpu_density_B_fallback_from_vector": false,
    "gpu_density_A_requested": null,
    "gpu_density_A_effective": null,
    "gpu_density_A_fallback_from_vector": false,
    "xtb_A_used": false,
    "xtb_A_success": false,
    "xtb_charge_length_mismatch": false
  },
  "D:119": {
    "id": "D:119",
    "chain": "D",
    "resseq": 119,
    "resname": "SER",
    "sasa": 0.0,
    "partial_charge_B": -0.3,
    "F_metal": 1.2603808608041496,
    "F_P": 1.401275755127903,
    "F_hal": 0.0,
    "total_density": 159046.234375,
    "centroid": [
      8.591821670532227,
      0.5595164895057678,
      0.39092397689819336
    ],
    "dipole_rho": [
      -4418.15283203125,
      -5932.453125,
      12329.8974609375
    ],
    "curv_rho": 792446464.0,
    "curv_rho_failed": false,
    "gpu_density_B_requested": "vector",
    "gpu_density_B_effective": "vector",
    "gpu_density_B_fallback_from_vector": false,
    "gpu_density_A_requested": null,
    "gpu_density_A_effective": null,
    "gpu_density_A_fallback_from_vector": false,
    "xtb_A_used": false,
    "xtb_A_success": false,
    "xtb_charge_length_mismatch": false
  },
  "D:120": {
    "id": "D:120",
    "chain": "D",
    "resseq": 120,
    "resname": "ILE",
    "sasa": 0.0,
    "partial_charge_B": -0.06000000000000002,
    "F_metal": 0.7868037176829649,
    "F_P": 1.1558955293935114,
    "F_hal": 0.0,
    "total_density": 164820.359375,
    "centroid": [
      8.312999725341797,
      0.6463738679885864,
      0.19945478439331055
    ],
    "dipole_rho": [
      -939.66015625,
      747.6751098632812,
      31627.75390625
    ],
    "curv_rho": 777157184.0,
    "curv_rho_failed": false,
    "gpu_density_B_requested": "vector",
    "gpu_density_B_effective": "vector",
    "gpu_density_B_fallback_from_vector": false,
    "gpu_density_A_requested": null,
    "gpu_density_A_effective": null,
    "gpu_density_A_fallback_from_vector": false,
    "xtb_A_used": false,
    "xtb_A_success": false,
    "xtb_charge_length_mismatch": false
  },
  "D:121": {
    "id": "D:121",
    "chain": "D",
    "resseq": 121,
    "resname": "VAL",
    "sasa": 0.0,
    "partial_charge_B": -0.06000000000000002,
    "F_metal": 0.9296446884033324,
    "F_P": 1.4545642372250918,
    "F_hal": 0.0,
    "total_density": 162450.4375,
    "centroid": [
      8.270732879638672,
      1.0665757656097412,
      0.2847192585468292
    ],
    "dipole_rho": [
      -3331.842529296875,
      -3064.946533203125,
      23300.841796875
    ],
    "curv_rho": 791751424.0,
    "curv_rho_failed": false,
    "gpu_density_B_requested": "vector",
    "gpu_density_B_effective": "vector",
    "gpu_density_B_fallback_from_vector": false,
    "gpu_density_A_requested": null,
    "gpu_density_A_effective": null,
    "gpu_density_A_fallback_from_vector": false,
    "xtb_A_used": false,
    "xtb_A_success": false,
    "xtb_charge_length_mismatch": false
  },
  "D:122": {
    "id": "D:122",
    "chain": "D",
    "resseq": 122,
    "resname": "GLY",
    "sasa": 0.0,
    "partial_charge_B": -0.06000000000000002,
    "F_metal": 1.67811188453551,
    "F_P": 2.3089296719004913,
    "F_hal": 0.0,
    "total_density": 165248.703125,
    "centroid": [
      8.542996406555176,
      1.0839210748672485,
      0.3724852502346039
    ],
    "dipole_rho": [
      -14534.130859375,
      -20644.333984375,
      12791.9443359375
    ],
    "curv_rho": 798814272.0,
    "curv_rho_failed": false,
    "gpu_density_B_requested": "vector",
    "gpu_density_B_effective": "vector",
    "gpu_density_B_fallback_from_vector": false,
    "gpu_density_A_requested": null,
    "gpu_density_A_effective": null,
    "gpu_density_A_fallback_from_vector": false,
    "xtb_A_used": false,
    "xtb_A_success": false,
    "xtb_charge_length_mismatch": false
  },
  "D:123": {
    "id": "D:123",
    "chain": "D",
    "resseq": 123,
    "resname": "ASN",
    "sasa": 0.0,
    "partial_charge_B": -0.12,
    "F_metal": 2.46476132805909,
    "F_P": 3.9126117072032187,
    "F_hal": 0.0,
    "total_density": 159556.859375,
    "centroid": [
      8.856340408325195,
      1.2851152420043945,
      0.32594922184944153
    ],
    "dipole_rho": [
      -14774.638671875,
      -7682.2333984375,
      23997.2265625
    ],
    "curv_rho": 774459456.0,
    "curv_rho_failed": false,
    "gpu_density_B_requested": "vector",
    "gpu_density_B_effective": "vector",
    "gpu_density_B_fallback_from_vector": false,
    "gpu_density_A_requested": null,
    "gpu_density_A_effective": null,
    "gpu_density_A_fallback_from_vector": false,
    "xtb_A_used": false,
    "xtb_A_success": false,
    "xtb_charge_length_mismatch": false
  },
  "D:124": {
    "id": "D:124",
    "chain": "D",
    "resseq": 124,
    "resname": "VAL",
    "sasa": 0.0,
    "partial_charge_B": -0.06000000000000002,
    "F_metal": 1.0016741955574773,
    "F_P": 1.857609883165593,
    "F_hal": 0.0,
    "total_density": 150467.09375,
    "centroid": [
      8.692875862121582,
      1.1642905473709106,
      -0.03620803356170654
    ],
    "dipole_rho": [
      -12114.2900390625,
      -15845.611328125,
      35337.06640625
    ],
    "curv_rho": 694991744.0,
    "curv_rho_failed": false,
    "gpu_density_B_requested": "vector",
    "gpu_density_B_effective": "vector",
    "gpu_density_B_fallback_from_vector": false,
    "gpu_density_A_requested": null,
    "gpu_density_A_effective": null,
    "gpu_density_A_fallback_from_vector": false,
    "xtb_A_used": false,
    "xtb_A_success": false,
    "xtb_charge_length_mismatch": false
  },
  "D:125": {
    "id": "D:125",
    "chain": "D",
    "resseq": 125,
    "resname": "PHE",
    "sasa": 0.0,
    "partial_charge_B": -0.06000000000000002,
    "F_metal": 0.7034223983109852,
    "F_P": 1.43213385571998,
    "F_hal": 0.0,
    "total_density": 163228.28125,
    "centroid": [
      8.291543006896973,
      1.4045076370239258,
      -0.016130845993757248
    ],
    "dipole_rho": [
      -11849.345703125,
      -16729.66015625,
      40166.92578125
    ],
    "curv_rho": 743735232.0,
    "curv_rho_failed": false,
    "gpu_density_B_requested": "vector",
    "gpu_density_B_effective": "vector",
    "gpu_density_B_fallback_from_vector": false,
    "gpu_density_A_requested": null,
    "gpu_density_A_effective": null,
    "gpu_density_A_fallback_from_vector": false,
    "xtb_A_used": false,
    "xtb_A_success": false,
    "xtb_charge_length_mismatch": false
  },
  "D:126": {
    "id": "D:126",
    "chain": "D",
    "resseq": 126,
    "resname": "GLY",
    "sasa": 0.0,
    "partial_charge_B": -0.06000000000000002,
    "F_metal": 0.8040357137896721,
    "F_P": 2.2380017213107486,
    "F_hal": 0.0,
    "total_density": 138348.375,
    "centroid": [
      8.717655181884766,
      1.6093050241470337,
      -0.02192934975028038
    ],
    "dipole_rho": [
      -23431.943359375,
      -30525.865234375,
      33206.46875
    ],
    "curv_rho": 642242816.0,
    "curv_rho_failed": false,
    "gpu_density_B_requested": "vector",
    "gpu_density_B_effective": "vector",
    "gpu_density_B_fallback_from_vector": false,
    "gpu_density_A_requested": null,
    "gpu_density_A_effective": null,
    "gpu_density_A_fallback_from_vector": false,
    "xtb_A_used": false,
    "xtb_A_success": false,
    "xtb_charge_length_mismatch": false
  },
  "D:127": {
    "id": "D:127",
    "chain": "D",
    "resseq": 127,
    "resname": "PHE",
    "sasa": 0.0,
    "partial_charge_B": -0.06000000000000002,
    "F_metal": 0.8429866759231289,
    "F_P": 2.1249964913182144,
    "F_hal": 0.0,
    "total_density": 134447.921875,
    "centroid": [
      9.098983764648438,
      1.4398154020309448,
      -0.1859014481306076
    ],
    "dipole_rho": [
      -8294.2216796875,
      -18144.734375,
      35342.48828125
    ],
    "curv_rho": 599154880.0,
    "curv_rho_failed": false,
    "gpu_density_B_requested": "vector",
    "gpu_density_B_effective": "vector",
    "gpu_density_B_fallback_from_vector": false,
    "gpu_density_A_requested": null,
    "gpu_density_A_effective": null,
    "gpu_density_A_fallback_from_vector": false,
    "xtb_A_used": false,
    "xtb_A_success": false,
    "xtb_charge_length_mismatch": false
  },
  "D:128": {
    "id": "D:128",
    "chain": "D",
    "resseq": 128,
    "resname": "LYS",
    "sasa": 0.0,
    "partial_charge_B": 0.11999999999999997,
    "F_metal": 0.5172579762019772,
    "F_P": 1.5105780051462272,
    "F_hal": 0.0,
    "total_density": 123459.6015625,
    "centroid": [
      9.30833911895752,
      1.8635388612747192,
      -0.23490677773952484
    ],
    "dipole_rho": [
      -9294.2978515625,
      -31009.568359375,
      45155.1953125
    ],
    "curv_rho": 533318560.0,
    "curv_rho_failed": false,
    "gpu_density_B_requested": "vector",
    "gpu_density_B_effective": "vector",
    "gpu_density_B_fallback_from_vector": false,
    "gpu_density_A_requested": null,
    "gpu_density_A_effective": null,
    "gpu_density_A_fallback_from_vector": false,
    "xtb_A_used": false,
    "xtb_A_success": false,
    "xtb_charge_length_mismatch": false
  },
  "D:129": {
    "id": "D:129",
    "chain": "D",
    "resseq": 129,
    "resname": "ALA",
    "sasa": 0.0,
    "partial_charge_B": -0.06000000000000002,
    "F_metal": 0.4451917950474369,
    "F_P": 1.0968513850227875,
    "F_hal": 0.0,
    "total_density": 99899.9609375,
    "centroid": [
      9.03736400604248,
      1.587606430053711,
      -0.5913775563240051
    ],
    "dipole_rho": [
      -15554.0302734375,
      -18085.2265625,
      39456.73046875
    ],
    "curv_rho": 429935424.0,
    "curv_rho_failed": false,
    "gpu_density_B_requested": "vector",
    "gpu_density_B_effective": "vector",
    "gpu_density_B_fallback_from_vector": false,
    "gpu_density_A_requested": null,
    "gpu_density_A_effective": null,
    "gpu_density_A_fallback_from_vector": false,
    "xtb_A_used": false,
    "xtb_A_success": false,
    "xtb_charge_length_mismatch": false
  },
  "D:130": {
    "id": "D:130",
    "chain": "D",
    "resseq": 130,
    "resname": "LEU",
    "sasa": 0.0,
    "partial_charge_B": -0.06000000000000002,
    "F_metal": 0.4772205183214472,
    "F_P": 1.1054142887323628,
    "F_hal": 0.0,
    "total_density": 121887.7421875,
    "centroid": [
      8.713411331176758,
      1.4913588762283325,
      -0.525817334651947
    ],
    "dipole_rho": [
      -14049.2900390625,
      -26486.646484375,
      43691.59375
    ],
    "curv_rho": 498050592.0,
    "curv_rho_failed": false,
    "gpu_density_B_requested": "vector",
    "gpu_density_B_effective": "vector",
    "gpu_density_B_fallback_from_vector": false,
    "gpu_density_A_requested": null,
    "gpu_density_A_effective": null,
    "gpu_density_A_fallback_from_vector": false,
    "xtb_A_used": false,
    "xtb_A_success": false,
    "xtb_charge_length_mismatch": false
  },
  "D:131": {
    "id": "D:131",
    "chain": "D",
    "resseq": 131,
    "resname": "ARG",
    "sasa": 0.031651873141527176,
    "partial_charge_B": 0.5190897687650707,
    "F_metal": 0.3249030956183391,
    "F_P": 0.7511334834567388,
    "F_hal": 0.0,
    "total_density": 111577.625,
    "centroid": [
      8.465703964233398,
      1.8684210777282715,
      -0.5543860197067261
    ],
    "dipole_rho": [
      -12647.4990234375,
      -33362.3984375,
      73138.6796875
    ],
    "curv_rho": 480327968.0,
    "curv_rho_failed": false,
    "gpu_density_B_requested": "vector",
    "gpu_density_B_effective": "vector",
    "gpu_density_B_fallback_from_vector": false,
    "gpu_density_A_requested": null,
    "gpu_density_A_effective": null,
    "gpu_density_A_fallback_from_vector": false,
    "xtb_A_used": false,
    "xtb_A_success": false,
    "xtb_charge_length_mismatch": false
  },
  "D:132": {
    "id": "D:132",
    "chain": "D",
    "resseq": 132,
    "resname": "ALA",
    "sasa": 0.0,
    "partial_charge_B": -0.06000000000000002,
    "F_metal": 0.41166416655793575,
    "F_P": 0.9146358691592861,
    "F_hal": 0.0,
    "total_density": 108893.1875,
    "centroid": [
      8.259160041809082,
      1.6346365213394165,
      -0.5238510966300964
    ],
    "dipole_rho": [
      -7010.4765625,
      -23863.228515625,
      40465.67578125
    ],
    "curv_rho": 485666720.0,
    "curv_rho_failed": false,
    "gpu_density_B_requested": "vector",
    "gpu_density_B_effective": "vector",
    "gpu_density_B_fallback_from_vector": false,
    "gpu_density_A_requested": null,
    "gpu_density_A_effective": null,
    "gpu_density_A_fallback_from_vector": false,
    "xtb_A_used": false,
    "xtb_A_success": false,
    "xtb_charge_length_mismatch": false
  },
  "D:133": {
    "id": "D:133",
    "chain": "D",
    "resseq": 133,
    "resname": "LEU",
    "sasa": 0.0,
    "partial_charge_B": -0.06000000000000002,
    "F_metal": 0.5086860650980538,
    "F_P": 1.0508292139525117,
    "F_hal": 0.0,
    "total_density": 129984.46875,
    "centroid": [
      8.255871772766113,
      1.3890650272369385,
      -0.367721825838089
    ],
    "dipole_rho": [
      -1566.834228515625,
      -11766.501953125,
      38713.04296875
    ],
    "curv_rho": 589796032.0,
    "curv_rho_failed": false,
    "gpu_density_B_requested": "vector",
    "gpu_density_B_effective": "vector",
    "gpu_density_B_fallback_from_vector": false,
    "gpu_density_A_requested": null,
    "gpu_density_A_effective": null,
    "gpu_density_A_fallback_from_vector": false,
    "xtb_A_used": false,
    "xtb_A_success": false,
    "xtb_charge_length_mismatch": false
  },
  "D:134": {
    "id": "D:134",
    "chain": "D",
    "resseq": 134,
    "resname": "ARG",
    "sasa": 0.0,
    "partial_charge_B": 0.4799999999999999,
    "F_metal": 0.43422687634192136,
    "F_P": 0.9144755387941614,
    "F_hal": 0.0,
    "total_density": 145495.203125,
    "centroid": [
      7.7005391120910645,
      1.3205807209014893,
      -0.3303387761116028
    ],
    "dipole_rho": [
      10484.0703125,
      -14828.78125,
      50286.75390625
    ],
    "curv_rho": 638597696.0,
    "curv_rho_failed": false,
    "gpu_density_B_requested": "vector",
    "gpu_density_B_effective": "vector",
    "gpu_density_B_fallback_from_vector": false,
    "gpu_density_A_requested": null,
    "gpu_density_A_effective": null,
    "gpu_density_A_fallback_from_vector": false,
    "xtb_A_used": false,
    "xtb_A_success": false,
    "xtb_charge_length_mismatch": false
  },
  "D:135": {
    "id": "D:135",
    "chain": "D",
    "resseq": 135,
    "resname": "LEU",
    "sasa": 0.0,
    "partial_charge_B": -0.06000000000000002,
    "F_metal": 0.5058951321986989,
    "F_P": 0.9622553341707427,
    "F_hal": 0.0,
    "total_density": 141690.046875,
    "centroid": [
      7.791509628295898,
      0.9680296778678894,
      -0.17388451099395752
    ],
    "dipole_rho": [
      56.2700080871582,
      -1051.3941650390625,
      34402.76171875
    ],
    "curv_rho": 646678400.0,
    "curv_rho_failed": false,
    "gpu_density_B_requested": "vector",
    "gpu_density_B_effective": "vector",
    "gpu_density_B_fallback_from_vector": false,
    "gpu_density_A_requested": null,
    "gpu_density_A_effective": null,
    "gpu_density_A_fallback_from_vector": false,
    "xtb_A_used": false,
    "xtb_A_success": false,
    "xtb_charge_length_mismatch": false
  },
  "D:136": {
    "id": "D:136",
    "chain": "D",
    "resseq": 136,
    "resname": "GLU",
    "sasa": 0.0,
    "partial_charge_B": -0.54,
    "F_metal": 0.3979100344464638,
    "F_P": 0.8256882280014245,
    "F_hal": 0.0,
    "total_density": 124911.2578125,
    "centroid": [
      7.482012748718262,
      1.0003583431243896,
      -0.42392298579216003
    ],
    "dipole_rho": [
      6243.09423828125,
      1572.8455810546875,
      43460.68359375
    ],
    "curv_rho": 545151424.0,
    "curv_rho_failed": false,
    "gpu_density_B_requested": "vector",
    "gpu_density_B_effective": "vector",
    "gpu_density_B_fallback_from_vector": false,
    "gpu_density_A_requested": null,
    "gpu_density_A_effective": null,
    "gpu_density_A_fallback_from_vector": false,
    "xtb_A_used": false,
    "xtb_A_success": false,
    "xtb_charge_length_mismatch": false
  },
  "D:137": {
    "id": "D:137",
    "chain": "D",
    "resseq": 137,
    "resname": "ASP",
    "sasa": 0.0,
    "partial_charge_B": -0.54,
    "F_metal": 0.40355338207176805,
    "F_P": 0.7864324767536219,
    "F_hal": 0.0,
    "total_density": 134143.8125,
    "centroid": [
      7.4226393699646,
      0.5372210741043091,
      -0.2564834952354431
    ],
    "dipole_rho": [
      -55.1460075378418,
      6995.072265625,
      43546.98046875
    ],
    "curv_rho": 590147840.0,
    "curv_rho_failed": false,
    "gpu_density_B_requested": "vector",
    "gpu_density_B_effective": "vector",
    "gpu_density_B_fallback_from_vector": false,
    "gpu_density_A_requested": null,
    "gpu_density_A_effective": null,
    "gpu_density_A_fallback_from_vector": false,
    "xtb_A_used": false,
    "xtb_A_success": false,
    "xtb_charge_length_mismatch": false
  },
  "D:138": {
    "id": "D:138",
    "chain": "D",
    "resseq": 138,
    "resname": "LEU",
    "sasa": 0.0,
    "partial_charge_B": -0.06000000000000002,
    "F_metal": 0.4626930253968723,
    "F_P": 0.830188676418996,
    "F_hal": 0.0,
    "total_density": 146481.21875,
    "centroid": [
      7.64673376083374,
      0.38086506724357605,
      -0.0189584381878376
    ],
    "dipole_rho": [
      -513.508056640625,
      8681.2177734375,
      34119.73828125
    ],
    "curv_rho": 670804608.0,
    "curv_rho_failed": false,
    "gpu_density_B_requested": "vector",
    "gpu_density_B_effective": "vector",
    "gpu_density_B_fallback_from_vector": false,
    "gpu_density_A_requested": null,
    "gpu_density_A_effective": null,
    "gpu_density_A_fallback_from_vector": false,
    "xtb_A_used": false,
    "xtb_A_success": false,
    "xtb_charge_length_mismatch": false
  },
  "D:139": {
    "id": "D:139",
    "chain": "D",
    "resseq": 139,
    "resname": "ARG",
    "sasa": 0.0,
    "partial_charge_B": 0.4799999999999999,
    "F_metal": 0.37162654598983086,
    "F_P": 0.665379986176374,
    "F_hal": 0.0,
    "total_density": 136261.359375,
    "centroid": [
      7.708296775817871,
      -0.06787900626659393,
      -0.11990725249052048
    ],
    "dipole_rho": [
      6279.826171875,
      33258.06640625,
      45199.38671875
    ],
    "curv_rho": 615656192.0,
    "curv_rho_failed": false,
    "gpu_density_B_requested": "vector",
    "gpu_density_B_effective": "vector",
    "gpu_density_B_fallback_from_vector": false,
    "gpu_density_A_requested": null,
    "gpu_density_A_effective": null,
    "gpu_density_A_fallback_from_vector": false,
    "xtb_A_used": false,
    "xtb_A_success": false,
    "xtb_charge_length_mismatch": false
  },
  "D:140": {
    "id": "D:140",
    "chain": "D",
    "resseq": 140,
    "resname": "ILE",
    "sasa": 0.0,
    "partial_charge_B": -0.06000000000000002,
    "F_metal": 0.4293986378704984,
    "F_P": 0.7492610844103481,
    "F_hal": 0.0,
    "total_density": 152803.578125,
    "centroid": [
      7.569501876831055,
      -0.08676639199256897,
      0.2408774048089981
    ],
    "dipole_rho": [
      8062.64111328125,
      16053.3291015625,
      33349.75390625
    ],
    "curv_rho": 710988224.0,
    "curv_rho_failed": false,
    "gpu_density_B_requested": "vector",
    "gpu_density_B_effective": "vector",
    "gpu_density_B_fallback_from_vector": false,
    "gpu_density_A_requested": null,
    "gpu_density_A_effective": null,
    "gpu_density_A_fallback_from_vector": false,
    "xtb_A_used": false,
    "xtb_A_success": false,
    "xtb_charge_length_mismatch": false
  },
  "D:141": {
    "id": "D:141",
    "chain": "D",
    "resseq": 141,
    "resname": "PRO",
    "sasa": 0.0,
    "partial_charge_B": -0.06000000000000002,
    "F_metal": 0.40174606272350033,
    "F_P": 0.6893250573747538,
    "F_hal": 0.0,
    "total_density": 135156.46875,
    "centroid": [
      7.639888286590576,
      -0.5086809396743774,
      0.2149958461523056
    ],
    "dipole_rho": [
      -7334.76513671875,
      8314.708984375,
      27872.564453125
    ],
    "curv_rho": 633061376.0,
    "curv_rho_failed": false,
    "gpu_density_B_requested": "vector",
    "gpu_density_B_effective": "vector",
    "gpu_density_B_fallback_from_vector": false,
    "gpu_density_A_requested": null,
    "gpu_density_A_effective": null,
    "gpu_density_A_fallback_from_vector": false,
    "xtb_A_used": false,
    "xtb_A_success": false,
    "xtb_charge_length_mismatch": false
  },
  "D:142": {
    "id": "D:142",
    "chain": "D",
    "resseq": 142,
    "resname": "PRO",
    "sasa": 0.0,
    "partial_charge_B": -0.06000000000000002,
    "F_metal": 0.38420470427626235,
    "F_P": 0.6642699263756069,
    "F_hal": 0.0,
    "total_density": 138116.09375,
    "centroid": [
      7.436351776123047,
      -0.7935659289360046,
      0.35172581672668457
    ],
    "dipole_rho": [
      -2441.448974609375,
      11912.283203125,
      32658.150390625
    ],
    "curv_rho": 635947904.0,
    "curv_rho_failed": false,
    "gpu_density_B_requested": "vector",
    "gpu_density_B_effective": "vector",
    "gpu_density_B_fallback_from_vector": false,
    "gpu_density_A_requested": null,
    "gpu_density_A_effective": null,
    "gpu_density_A_fallback_from_vector": false,
    "xtb_A_used": false,
    "xtb_A_success": false,
    "xtb_charge_length_mismatch": false
  },
  "D:143": {
    "id": "D:143",
    "chain": "D",
    "resseq": 143,
    "resname": "ALA",
    "sasa": 0.0,
    "partial_charge_B": -0.06000000000000002,
    "F_metal": 0.4102611275125695,
    "F_P": 0.6895572728308544,
    "F_hal": 0.0,
    "total_density": 142610.75,
    "centroid": [
      7.709782600402832,
      -0.8447105884552002,
      0.5009430646896362
    ],
    "dipole_rho": [
      -10972.0126953125,
      8557.9794921875,
      21166.732421875
    ],
    "curv_rho": 669012288.0,
    "curv_rho_failed": false,
    "gpu_density_B_requested": "vector",
    "gpu_density_B_effective": "vector",
    "gpu_density_B_fallback_from_vector": false,
    "gpu_density_A_requested": null,
    "gpu_density_A_effective": null,
    "gpu_density_A_fallback_from_vector": false,
    "xtb_A_used": false,
    "xtb_A_success": false,
    "xtb_charge_length_mismatch": false
  },
  "D:144": {
    "id": "D:144",
    "chain": "D",
    "resseq": 144,
    "resname": "TYR",
    "sasa": 0.0,
    "partial_charge_B": -0.3,
    "F_metal": 0.47958013604002003,
    "F_P": 0.7698076469637986,
    "F_hal": 0.0,
    "total_density": 173593.421875,
    "centroid": [
      7.812046051025391,
      -0.3125063180923462,
      0.6728730797767639
    ],
    "dipole_rho": [
      -8590.6015625,
      9718.6865234375,
      25556.953125
    ],
    "curv_rho": 827859392.0,
    "curv_rho_failed": false,
    "gpu_density_B_requested": "vector",
    "gpu_density_B_effective": "vector",
    "gpu_density_B_fallback_from_vector": false,
    "gpu_density_A_requested": null,
    "gpu_density_A_effective": null,
    "gpu_density_A_fallback_from_vector": false,
    "xtb_A_used": false,
    "xtb_A_success": false,
    "xtb_charge_length_mismatch": false
  },
  "D:145": {
    "id": "D:145",
    "chain": "D",
    "resseq": 145,
    "resname": "VAL",
    "sasa": 0.0,
    "partial_charge_B": -0.06000000000000002,
    "F_metal": 0.4317869855671798,
    "F_P": 0.7306935631081004,
    "F_hal": 0.0,
    "total_density": 153699.5625,
    "centroid": [
      7.278769016265869,
      -0.4791349172592163,
      0.618547260761261
    ],
    "dipole_rho": [
      -9134.58984375,
      11647.25390625,
      17511.451171875
    ],
    "curv_rho": 742173696.0,
    "curv_rho_failed": false,
    "gpu_density_B_requested": "vector",
    "gpu_density_B_effective": "vector",
    "gpu_density_B_fallback_from_vector": false,
    "gpu_density_A_requested": null,
    "gpu_density_A_effective": null,
    "gpu_density_A_fallback_from_vector": false,
    "xtb_A_used": false,
    "xtb_A_success": false,
    "xtb_charge_length_mismatch": false
  },
  "D:146": {
    "id": "D:146",
    "chain": "D",
    "resseq": 146,
    "resname": "LYS",
    "sasa": 0.0,
    "partial_charge_B": 0.11999999999999997,
    "F_metal": 0.43902641118752306,
    "F_P": 0.7210097557579737,
    "F_hal": 0.0,
    "total_density": 160751.546875,
    "centroid": [
      7.196837425231934,
      -1.0018255710601807,
      0.9129679203033447
    ],
    "dipole_rho": [
      -18439.365234375,
      -6305.57421875,
      21680.212890625
    ],
    "curv_rho": 775730240.0,
    "curv_rho_failed": false,
    "gpu_density_B_requested": "vector",
    "gpu_density_B_effective": "vector",
    "gpu_density_B_fallback_from_vector": false,
    "gpu_density_A_requested": null,
    "gpu_density_A_effective": null,
    "gpu_density_A_fallback_from_vector": false,
    "xtb_A_used": false,
    "xtb_A_success": false,
    "xtb_charge_length_mismatch": false
  },
  "D:147": {
    "id": "D:147",
    "chain": "D",
    "resseq": 147,
    "resname": "THR",
    "sasa": 0.0,
    "partial_charge_B": -0.3,
    "F_metal": 0.4631327626302306,
    "F_P": 0.7451890443255091,
    "F_hal": 0.0,
    "total_density": 160449.6875,
    "centroid": [
      7.59694766998291,
      -0.6243683099746704,
      0.9576796293258667
    ],
    "dipole_rho": [
      -12699.982421875,
      -2589.6123046875,
      -1830.1104736328125
    ],
    "curv_rho": 786526016.0,
    "curv_rho_failed": false,
    "gpu_density_B_requested": "vector",
    "gpu_density_B_effective": "vector",
    "gpu_density_B_fallback_from_vector": false,
    "gpu_density_A_requested": null,
    "gpu_density_A_effective": null,
    "gpu_density_A_fallback_from_vector": false,
    "xtb_A_used": false,
    "xtb_A_success": false,
    "xtb_charge_length_mismatch": false
  },
  "D:148": {
    "id": "D:148",
    "chain": "D",
    "resseq": 148,
    "resname": "PHE",
    "sasa": 0.0,
    "partial_charge_B": -0.06000000000000002,
    "F_metal": 0.4798624694599151,
    "F_P": 0.7809267007340184,
    "F_hal": 0.0,
    "total_density": 175388.796875,
    "centroid": [
      7.442047119140625,
      -0.28744304180145264,
      0.9836053252220154
    ],
    "dipole_rho": [
      -2292.57958984375,
      -2050.021728515625,
      6941.53125
    ],
    "curv_rho": 890610368.0,
    "curv_rho_failed": false,
    "gpu_density_B_requested": "vector",
    "gpu_density_B_effective": "vector",
    "gpu_density_B_fallback_from_vector": false,
    "gpu_density_A_requested": null,
    "gpu_density_A_effective": null,
    "gpu_density_A_fallback_from_vector": false,
    "xtb_A_used": false,
    "xtb_A_success": false,
    "xtb_charge_length_mismatch": false
  },
  "D:149": {
    "id": "D:149",
    "chain": "D",
    "resseq": 149,
    "resname": "GLN",
    "sasa": 0.0,
    "partial_charge_B": -0.12,
    "F_metal": 0.4716175176011991,
    "F_P": 0.7619841600183486,
    "F_hal": 0.0,
    "total_density": 173165.921875,
    "centroid": [
      6.879719257354736,
      -0.31786513328552246,
      1.3246291875839233
    ],
    "dipole_rho": [
      -14194.28515625,
      -1356.2017822265625,
      -14444.6728515625
    ],
    "curv_rho": 824168000.0,
    "curv_rho_failed": false,
    "gpu_density_B_requested": "vector",
    "gpu_density_B_effective": "vector",
    "gpu_density_B_fallback_from_vector": false,
    "gpu_density_A_requested": null,
    "gpu_density_A_effective": null,
    "gpu_density_A_fallback_from_vector": false,
    "xtb_A_used": false,
    "xtb_A_success": false,
    "xtb_charge_length_mismatch": false
  },
  "D:150": {
    "id": "D:150",
    "chain": "D",
    "resseq": 150,
    "resname": "GLY",
    "sasa": 0.0,
    "partial_charge_B": -0.06000000000000002,
    "F_metal": 0.48403805769516617,
    "F_P": 0.8072115450859565,
    "F_hal": 0.0,
    "total_density": 157465.125,
    "centroid": [
      6.81540060043335,
      -0.1232161894440651,
      1.1128184795379639
    ],
    "dipole_rho": [
      -6404.7587890625,
      2036.6275634765625,
      -8346.6787109375
    ],
    "curv_rho": 808106048.0,
    "curv_rho_failed": false,
    "gpu_density_B_requested": "vector",
    "gpu_density_B_effective": "vector",
    "gpu_density_B_fallback_from_vector": false,
    "gpu_density_A_requested": null,
    "gpu_density_A_effective": null,
    "gpu_density_A_fallback_from_vector": false,
    "xtb_A_used": false,
    "xtb_A_success": false,
    "xtb_charge_length_mismatch": false
  },
  "D:151": {
    "id": "D:151",
    "chain": "D",
    "resseq": 151,
    "resname": "PRO",
    "sasa": 0.0,
    "partial_charge_B": -0.06000000000000002,
    "F_metal": 0.4888399019888654,
    "F_P": 0.83251348194836,
    "F_hal": 0.0,
    "total_density": 161960.40625,
    "centroid": [
      6.46976900100708,
      -0.12954093515872955,
      1.0921586751937866
    ],
    "dipole_rho": [
      -9419.38671875,
      -8130.1005859375,
      -7995.94921875
    ],
    "curv_rho": 810782272.0,
    "curv_rho_failed": false,
    "gpu_density_B_requested": "vector",
    "gpu_density_B_effective": "vector",
    "gpu_density_B_fallback_from_vector": false,
    "gpu_density_A_requested": null,
    "gpu_density_A_effective": null,
    "gpu_density_A_fallback_from_vector": false,
    "xtb_A_used": false,
    "xtb_A_success": false,
    "xtb_charge_length_mismatch": false
  },
  "D:152": {
    "id": "D:152",
    "chain": "D",
    "resseq": 152,
    "resname": "PRO",
    "sasa": 0.0,
    "partial_charge_B": -0.06000000000000002,
    "F_metal": 0.4897516503473203,
    "F_P": 0.7993554064840901,
    "F_hal": 0.0,
    "total_density": 164894.40625,
    "centroid": [
      6.387750625610352,
      -0.09990803152322769,
      1.489096760749817
    ],
    "dipole_rho": [
      -6026.69287109375,
      -11619.314453125,
      -6047.4169921875
    ],
    "curv_rho": 841410368.0,
    "curv_rho_failed": false,
    "gpu_density_B_requested": "vector",
    "gpu_density_B_effective": "vector",
    "gpu_density_B_fallback_from_vector": false,
    "gpu_density_A_requested": null,
    "gpu_density_A_effective": null,
    "gpu_density_A_fallback_from_vector": false,
    "xtb_A_used": false,
    "xtb_A_success": false,
    "xtb_charge_length_mismatch": false
  },
  "D:153": {
    "id": "D:153",
    "chain": "D",
    "resseq": 153,
    "resname": "HIS",
    "sasa": 0.0,
    "partial_charge_B": 0.29999999999999993,
    "F_metal": 0.464718620914133,
    "F_P": 0.7657302739378571,
    "F_hal": 0.0,
    "total_density": 175794.5625,
    "centroid": [
      6.045687198638916,
      -0.23765000700950623,
      1.3847098350524902
    ],
    "dipole_rho": [
      -4820.8271484375,
      -11001.2255859375,
      -27118.095703125
    ],
    "curv_rho": 814291840.0,
    "curv_rho_failed": false,
    "gpu_density_B_requested": "vector",
    "gpu_density_B_effective": "vector",
    "gpu_density_B_fallback_from_vector": false,
    "gpu_density_A_requested": null,
    "gpu_density_A_effective": null,
    "gpu_density_A_fallback_from_vector": false,
    "xtb_A_used": false,
    "xtb_A_success": false,
    "xtb_charge_length_mismatch": false
  },
  "D:154": {
    "id": "D:154",
    "chain": "D",
    "resseq": 154,
    "resname": "GLY",
    "sasa": 0.0,
    "partial_charge_B": -0.06000000000000002,
    "F_metal": 0.4604526975215493,
    "F_P": 0.8098625786397169,
    "F_hal": 0.0,
    "total_density": 161546.28125,
    "centroid": [
      5.829574108123779,
      -0.13756565749645233,
      1.121807336807251
    ],
    "dipole_rho": [
      -17176.404296875,
      764.8118286132812,
      5933.98193359375
    ],
    "curv_rho": 781604608.0,
    "curv_rho_failed": false,
    "gpu_density_B_requested": "vector",
    "gpu_density_B_effective": "vector",
    "gpu_density_B_fallback_from_vector": false,
    "gpu_density_A_requested": null,
    "gpu_density_A_effective": null,
    "gpu_density_A_fallback_from_vector": false,
    "xtb_A_used": false,
    "xtb_A_success": false,
    "xtb_charge_length_mismatch": false
  },
  "D:155": {
    "id": "D:155",
    "chain": "D",
    "resseq": 155,
    "resname": "ILE",
    "sasa": 0.0,
    "partial_charge_B": -0.06000000000000002,
    "F_metal": 0.4305765504912753,
    "F_P": 0.8082268240568606,
    "F_hal": 0.0,
    "total_density": 158951.140625,
    "centroid": [
      5.630437850952148,
      -0.08670742064714432,
      0.8953155279159546
    ],
    "dipole_rho": [
      -4514.05517578125,
      2039.3515625,
      19833.6171875
    ],
    "curv_rho": 749982336.0,
    "curv_rho_failed": false,
    "gpu_density_B_requested": "vector",
    "gpu_density_B_effective": "vector",
    "gpu_density_B_fallback_from_vector": false,
    "gpu_density_A_requested": null,
    "gpu_density_A_effective": null,
    "gpu_density_A_fallback_from_vector": false,
    "xtb_A_used": false,
    "xtb_A_success": false,
    "xtb_charge_length_mismatch": false
  },
  "D:156": {
    "id": "D:156",
    "chain": "D",
    "resseq": 156,
    "resname": "GLN",
    "sasa": 0.0,
    "partial_charge_B": -0.12,
    "F_metal": 0.40715095088012176,
    "F_P": 0.7072635609825066,
    "F_hal": 0.0,
    "total_density": 169704.765625,
    "centroid": [
      5.504964828491211,
      -0.6298439502716064,
      1.100325107574463
    ],
    "dipole_rho": [
      -4344.74267578125,
      -4572.5048828125,
      15924.458984375
    ],
    "curv_rho": 796705664.0,
    "curv_rho_failed": false,
    "gpu_density_B_requested": "vector",
    "gpu_density_B_effective": "vector",
    "gpu_density_B_fallback_from_vector": false,
    "gpu_density_A_requested": null,
    "gpu_density_A_effective": null,
    "gpu_density_A_fallback_from_vector": false,
    "xtb_A_used": false,
    "xtb_A_success": false,
    "xtb_charge_length_mismatch": false
  },
  "D:157": {
    "id": "D:157",
    "chain": "D",
    "resseq": 157,
    "resname": "VAL",
    "sasa": 0.0,
    "partial_charge_B": -0.06000000000000002,
    "F_metal": 0.42823969860647954,
    "F_P": 0.723554667402462,
    "F_hal": 0.0,
    "total_density": 159709.21875,
    "centroid": [
      5.609167575836182,
      -0.4518209397792816,
      1.3394867181777954
    ],
    "dipole_rho": [
      -4264.875,
      -6074.57763671875,
      -5758.51416015625
    ],
    "curv_rho": 771440064.0,
    "curv_rho_failed": false,
    "gpu_density_B_requested": "vector",
    "gpu_density_B_effective": "vector",
    "gpu_density_B_fallback_from_vector": false,
    "gpu_density_A_requested": null,
    "gpu_density_A_effective": null,
    "gpu_density_A_fallback_from_vector": false,
    "xtb_A_used": false,
    "xtb_A_success": false,
    "xtb_charge_length_mismatch": false
  },
  "D:158": {
    "id": "D:158",
    "chain": "D",
    "resseq": 158,
    "resname": "GLU",
    "sasa": 0.0,
    "partial_charge_B": -0.54,
    "F_metal": 0.46160919570805814,
    "F_P": 0.8133477572576985,
    "F_hal": 0.0,
    "total_density": 170325.0,
    "centroid": [
      5.492027282714844,
      0.09861963242292404,
      1.327412486076355
    ],
    "dipole_rho": [
      676.4878540039062,
      -2032.9796142578125,
      2201.2109375
    ],
    "curv_rho": 823027776.0,
    "curv_rho_failed": false,
    "gpu_density_B_requested": "vector",
    "gpu_density_B_effective": "vector",
    "gpu_density_B_fallback_from_vector": false,
    "gpu_density_A_requested": null,
    "gpu_density_A_effective": null,
    "gpu_density_A_fallback_from_vector": false,
    "xtb_A_used": false,
    "xtb_A_success": false,
    "xtb_charge_length_mismatch": false
  },
  "D:159": {
    "id": "D:159",
    "chain": "D",
    "resseq": 159,
    "resname": "ARG",
    "sasa": 0.0,
    "partial_charge_B": 0.4799999999999999,
    "F_metal": 0.3859584006879475,
    "F_P": 0.7256167072672135,
    "F_hal": 0.0,
    "total_density": 175447.734375,
    "centroid": [
      5.136900424957275,
      -0.07076533883810043,
      1.11654794216156
    ],
    "dipole_rho": [
      8585.880859375,
      -4359.37939453125,
      23071.81640625
    ],
    "curv_rho": 776764928.0,
    "curv_rho_failed": false,
    "gpu_density_B_requested": "vector",
    "gpu_density_B_effective": "vector",
    "gpu_density_B_fallback_from_vector": false,
    "gpu_density_A_requested": null,
    "gpu_density_A_effective": null,
    "gpu_density_A_fallback_from_vector": false,
    "xtb_A_used": false,
    "xtb_A_success": false,
    "xtb_charge_length_mismatch": false
  },
  "D:160": {
    "id": "D:160",
    "chain": "D",
    "resseq": 160,
    "resname": "ASP",
    "sasa": 0.0,
    "partial_charge_B": -0.54,
    "F_metal": 0.3837784494181317,
    "F_P": 0.664205411800176,
    "F_hal": 0.0,
    "total_density": 157928.1875,
    "centroid": [
      5.170663833618164,
      -0.5954537391662598,
      1.371645450592041
    ],
    "dipole_rho": [
      2351.483642578125,
      -11322.068359375,
      -2951.98486328125
    ],
    "curv_rho": 747863168.0,
    "curv_rho_failed": false,
    "gpu_density_B_requested": "vector",
    "gpu_density_B_effective": "vector",
    "gpu_density_B_fallback_from_vector": false,
    "gpu_density_A_requested": null,
    "gpu_density_A_effective": null,
    "gpu_density_A_fallback_from_vector": false,
    "xtb_A_used": false,
    "xtb_A_success": false,
    "xtb_charge_length_mismatch": false
  },
  "D:161": {
    "id": "D:161",
    "chain": "D",
    "resseq": 161,
    "resname": "LYS",
    "sasa": 0.0,
    "partial_charge_B": 0.11999999999999997,
    "F_metal": 0.3980458185609056,
    "F_P": 0.6675940848037277,
    "F_hal": 0.0,
    "total_density": 172545.890625,
    "centroid": [
      5.4147467613220215,
      -0.35771042108535767,
      1.6787813901901245
    ],
    "dipole_rho": [
      12889.75,
      -17290.896484375,
      -21567.568359375
    ],
    "curv_rho": 803315008.0,
    "curv_rho_failed": false,
    "gpu_density_B_requested": "vector",
    "gpu_density_B_effective": "vector",
    "gpu_density_B_fallback_from_vector": false,
    "gpu_density_A_requested": null,
    "gpu_density_A_effective": null,
    "gpu_density_A_fallback_from_vector": false,
    "xtb_A_used": false,
    "xtb_A_success": false,
    "xtb_charge_length_mismatch": false
  },
  "D:162": {
    "id": "D:162",
    "chain": "D",
    "resseq": 162,
    "resname": "LEU",
    "sasa": 0.0,
    "partial_charge_B": -0.06000000000000002,
    "F_metal": 0.395296842057951,
    "F_P": 0.6936834598565719,
    "F_hal": 0.0,
    "total_density": 159168.78125,
    "centroid": [
      5.066074371337891,
      0.1030803844332695,
      1.556098222732544
    ],
    "dipole_rho": [
      4753.197265625,
      -6413.64892578125,
      -12556.69921875
    ],
    "curv_rho": 726797120.0,
    "curv_rho_failed": false,
    "gpu_density_B_requested": "vector",
    "gpu_density_B_effective": "vector",
    "gpu_density_B_fallback_from_vector": false,
    "gpu_density_A_requested": null,
    "gpu_density_A_effective": null,
    "gpu_density_A_fallback_from_vector": false,
    "xtb_A_used": false,
    "xtb_A_success": false,
    "xtb_charge_length_mismatch": false
  },
  "D:163": {
    "id": "D:163",
    "chain": "D",
    "resseq": 163,
    "resname": "ASN",
    "sasa": 0.0,
    "partial_charge_B": -0.12,
    "F_metal": 0.32529353128629823,
    "F_P": 0.5887403265927156,
    "F_hal": 0.0,
    "total_density": 150327.015625,
    "centroid": [
      4.709343433380127,
      -0.2907642722129822,
      1.523207187652588
    ],
    "dipole_rho": [
      13334.8076171875,
      -14326.443359375,
      -4461.74462890625
    ],
    "curv_rho": 672711040.0,
    "curv_rho_failed": false,
    "gpu_density_B_requested": "vector",
    "gpu_density_B_effective": "vector",
    "gpu_density_B_fallback_from_vector": false,
    "gpu_density_A_requested": null,
    "gpu_density_A_effective": null,
    "gpu_density_A_fallback_from_vector": false,
    "xtb_A_used": false,
    "xtb_A_success": false,
    "xtb_charge_length_mismatch": false
  },
  "D:164": {
    "id": "D:164",
    "chain": "D",
    "resseq": 164,
    "resname": "LYS",
    "sasa": 0.0,
    "partial_charge_B": 0.11999999999999997,
    "F_metal": 0.36316356995450155,
    "F_P": 0.6818494804179516,
    "F_hal": 0.0,
    "total_density": 160059.328125,
    "centroid": [
      4.826097011566162,
      0.16294825077056885,
      1.2681102752685547
    ],
    "dipole_rho": [
      16316.6513671875,
      -5596.1337890625,
      -2792.278564453125
    ],
    "curv_rho": 695536576.0,
    "curv_rho_failed": false,
    "gpu_density_B_requested": "vector",
    "gpu_density_B_effective": "vector",
    "gpu_density_B_fallback_from_vector": false,
    "gpu_density_A_requested": null,
    "gpu_density_A_effective": null,
    "gpu_density_A_fallback_from_vector": false,
    "xtb_A_used": false,
    "xtb_A_success": false,
    "xtb_charge_length_mismatch": false
  },
  "D:165": {
    "id": "D:165",
    "chain": "D",
    "resseq": 165,
    "resname": "TYR",
    "sasa": 0.0,
    "partial_charge_B": -0.3,
    "F_metal": 0.3220864645265517,
    "F_P": 0.6079046811547171,
    "F_hal": 0.0,
    "total_density": 155554.84375,
    "centroid": [
      4.753134250640869,
      -0.19771629571914673,
      1.1441062688827515
    ],
    "dipole_rho": [
      16176.5478515625,
      9197.2314453125,
      21192.720703125
    ],
    "curv_rho": 703066944.0,
    "curv_rho_failed": false,
    "gpu_density_B_requested": "vector",
    "gpu_density_B_effective": "vector",
    "gpu_density_B_fallback_from_vector": false,
    "gpu_density_A_requested": null,
    "gpu_density_A_effective": null,
    "gpu_density_A_fallback_from_vector": false,
    "xtb_A_used": false,
    "xtb_A_success": false,
    "xtb_charge_length_mismatch": false
  },
  "D:166": {
    "id": "D:166",
    "chain": "D",
    "resseq": 166,
    "resname": "GLY",
    "sasa": 0.0,
    "partial_charge_B": -0.06000000000000002,
    "F_metal": 0.3020055747118824,
    "F_P": 0.6182473402395987,
    "F_hal": 0.0,
    "total_density": 125545.3203125,
    "centroid": [
      4.57509183883667,
      0.04098159074783325,
      0.7200726866722107
    ],
    "dipole_rho": [
      11611.9560546875,
      -7098.7607421875,
      23002.755859375
    ],
    "curv_rho": 550179200.0,
    "curv_rho_failed": false,
    "gpu_density_B_requested": "vector",
    "gpu_density_B_effective": "vector",
    "gpu_density_B_fallback_from_vector": false,
    "gpu_density_A_requested": null,
    "gpu_density_A_effective": null,
    "gpu_density_A_fallback_from_vector": false,
    "xtb_A_used": false,
    "xtb_A_success": false,
    "xtb_charge_length_mismatch": false
  },
  "D:167": {
    "id": "D:167",
    "chain": "D",
    "resseq": 167,
    "resname": "ARG",
    "sasa": 0.0,
    "partial_charge_B": 0.4799999999999999,
    "F_metal": 0.34897752073268706,
    "F_P": 0.7349132700251476,
    "F_hal": 0.0,
    "total_density": 151177.109375,
    "centroid": [
      4.644297122955322,
      0.48852473497390747,
      0.8873323798179626
    ],
    "dipole_rho": [
      17672.056640625,
      -1152.0777587890625,
      26506.23046875
    ],
    "curv_rho": 617678784.0,
    "curv_rho_failed": false,
    "gpu_density_B_requested": "vector",
    "gpu_density_B_effective": "vector",
    "gpu_density_B_fallback_from_vector": false,
    "gpu_density_A_requested": null,
    "gpu_density_A_effective": null,
    "gpu_density_A_fallback_from_vector": false,
    "xtb_A_used": false,
    "xtb_A_success": false,
    "xtb_charge_length_mismatch": false
  },
  "D:168": {
    "id": "D:168",
    "chain": "D",
    "resseq": 168,
    "resname": "PRO",
    "sasa": 0.0,
    "partial_charge_B": -0.06000000000000002,
    "F_metal": 0.40513573753783955,
    "F_P": 0.9103519796735683,
    "F_hal": 0.0,
    "total_density": 133874.328125,
    "centroid": [
      4.869996070861816,
      0.6361247301101685,
      0.612668514251709
    ],
    "dipole_rho": [
      10040.14453125,
      -3121.703369140625,
      18269.634765625
    ],
    "curv_rho": 593829056.0,
    "curv_rho_failed": false,
    "gpu_density_B_requested": "vector",
    "gpu_density_B_effective": "vector",
    "gpu_density_B_fallback_from_vector": false,
    "gpu_density_A_requested": null,
    "gpu_density_A_effective": null,
    "gpu_density_A_fallback_from_vector": false,
    "xtb_A_used": false,
    "xtb_A_success": false,
    "xtb_charge_length_mismatch": false
  },
  "D:169": {
    "id": "D:169",
    "chain": "D",
    "resseq": 169,
    "resname": "LEU",
    "sasa": 0.0,
    "partial_charge_B": -0.06000000000000002,
    "F_metal": 0.49659014918381766,
    "F_P": 1.015136723151601,
    "F_hal": 0.0,
    "total_density": 153259.671875,
    "centroid": [
      5.070711612701416,
      0.5909518599510193,
      0.9132421016693115
    ],
    "dipole_rho": [
      11179.994140625,
      -11193.419921875,
      613.7445678710938
    ],
    "curv_rho": 696652608.0,
    "curv_rho_failed": false,
    "gpu_density_B_requested": "vector",
    "gpu_density_B_effective": "vector",
    "gpu_density_B_fallback_from_vector": false,
    "gpu_density_A_requested": null,
    "gpu_density_A_effective": null,
    "gpu_density_A_fallback_from_vector": false,
    "xtb_A_used": false,
    "xtb_A_success": false,
    "xtb_charge_length_mismatch": false
  },
  "D:170": {
    "id": "D:170",
    "chain": "D",
    "resseq": 170,
    "resname": "LEU",
    "sasa": 0.0,
    "partial_charge_B": -0.06000000000000002,
    "F_metal": 0.5359641038879566,
    "F_P": 1.194899123413237,
    "F_hal": 0.0,
    "total_density": 144699.84375,
    "centroid": [
      4.864804744720459,
      1.0447133779525757,
      0.9721522331237793
    ],
    "dipole_rho": [
      16749.625,
      -11243.083984375,
      5933.0126953125
    ],
    "curv_rho": 626010752.0,
    "curv_rho_failed": false,
    "gpu_density_B_requested": "vector",
    "gpu_density_B_effective": "vector",
    "gpu_density_B_fallback_from_vector": false,
    "gpu_density_A_requested": null,
    "gpu_density_A_effective": null,
    "gpu_density_A_fallback_from_vector": false,
    "xtb_A_used": false,
    "xtb_A_success": false,
    "xtb_charge_length_mismatch": false
  },
  "D:171": {
    "id": "D:171",
    "chain": "D",
    "resseq": 171,
    "resname": "GLY",
    "sasa": 0.0,
    "partial_charge_B": -0.06000000000000002,
    "F_metal": 0.895772979811823,
    "F_P": 1.9448332738229033,
    "F_hal": 0.0,
    "total_density": 148293.015625,
    "centroid": [
      5.127707004547119,
      1.212792158126831,
      1.0304421186447144
    ],
    "dipole_rho": [
      11916.4453125,
      -30126.890625,
      -6062.62255859375
    ],
    "curv_rho": 659587200.0,
    "curv_rho_failed": false,
    "gpu_density_B_requested": "vector",
    "gpu_density_B_effective": "vector",
    "gpu_density_B_fallback_from_vector": false,
    "gpu_density_A_requested": null,
    "gpu_density_A_effective": null,
    "gpu_density_A_fallback_from_vector": false,
    "xtb_A_used": false,
    "xtb_A_success": false,
    "xtb_charge_length_mismatch": false
  },
  "D:172": {
    "id": "D:172",
    "chain": "D",
    "resseq": 172,
    "resname": "CYS",
    "sasa": 0.0,
    "partial_charge_B": -0.21000000000000002,
    "F_metal": 1.167547235221692,
    "F_P": 2.353194968291958,
    "F_hal": 0.0,
    "total_density": 139628.78125,
    "centroid": [
      5.225327968597412,
      1.5654103755950928,
      1.230281949043274
    ],
    "dipole_rho": [
      15954.1513671875,
      -22879.03515625,
      -11184.4326171875
    ],
    "curv_rho": 631142592.0,
    "curv_rho_failed": false,
    "gpu_density_B_requested": "vector",
    "gpu_density_B_effective": "vector",
    "gpu_density_B_fallback_from_vector": false,
    "gpu_density_A_requested": null,
    "gpu_density_A_effective": null,
    "gpu_density_A_fallback_from_vector": false,
    "xtb_A_used": false,
    "xtb_A_success": false,
    "xtb_charge_length_mismatch": false
  },
  "D:173": {
    "id": "D:173",
    "chain": "D",
    "resseq": 173,
    "resname": "THR",
    "sasa": 0.0,
    "partial_charge_B": -0.3,
    "F_metal": 2.857374821105849,
    "F_P": 4.262455844333725,
    "F_hal": 0.0,
    "total_density": 144631.171875,
    "centroid": [
      5.527146339416504,
      1.8050817251205444,
      1.1940934658050537
    ],
    "dipole_rho": [
      10540.1279296875,
      -24135.3984375,
      -14251.2529296875
    ],
    "curv_rho": 659983936.0,
    "curv_rho_failed": false,
    "gpu_density_B_requested": "vector",
    "gpu_density_B_effective": "vector",
    "gpu_density_B_fallback_from_vector": false,
    "gpu_density_A_requested": null,
    "gpu_density_A_effective": null,
    "gpu_density_A_fallback_from_vector": false,
    "xtb_A_used": false,
    "xtb_A_success": false,
    "xtb_charge_length_mismatch": false
  },
  "D:174": {
    "id": "D:174",
    "chain": "D",
    "resseq": 174,
    "resname": "ILE",
    "sasa": 0.0,
    "partial_charge_B": -0.06000000000000002,
    "F_metal": 1.290497926435545,
    "F_P": 1.8835570215416209,
    "F_hal": 0.0,
    "total_density": 134776.453125,
    "centroid": [
      5.428198337554932,
      1.9320205450057983,
      1.492694616317749
    ],
    "dipole_rho": [
      14380.4697265625,
      -28460.322265625,
      -25153.3828125
    ],
    "curv_rho": 592995456.0,
    "curv_rho_failed": false,
    "gpu_density_B_requested": "vector",
    "gpu_density_B_effective": "vector",
    "gpu_density_B_fallback_from_vector": false,
    "gpu_density_A_requested": null,
    "gpu_density_A_effective": null,
    "gpu_density_A_fallback_from_vector": false,
    "xtb_A_used": false,
    "xtb_A_success": false,
    "xtb_charge_length_mismatch": false
  },
  "D:175": {
    "id": "D:175",
    "chain": "D",
    "resseq": 175,
    "resname": "LYS",
    "sasa": 0.0,
    "partial_charge_B": 0.11999999999999997,
    "F_metal": 1.601632090705539,
    "F_P": 3.219673382639502,
    "F_hal": 0.0,
    "total_density": 142672.890625,
    "centroid": [
      5.578480243682861,
      2.209402084350586,
      1.238144874572754
    ],
    "dipole_rho": [
      21943.44921875,
      -37879.34765625,
      -19619.03125
    ],
    "curv_rho": 608195328.0,
    "curv_rho_failed": false,
    "gpu_density_B_requested": "vector",
    "gpu_density_B_effective": "vector",
    "gpu_density_B_fallback_from_vector": false,
    "gpu_density_A_requested": null,
    "gpu_density_A_effective": null,
    "gpu_density_A_fallback_from_vector": false,
    "xtb_A_used": false,
    "xtb_A_success": false,
    "xtb_charge_length_mismatch": false
  },
  "D:176": {
    "id": "D:176",
    "chain": "D",
    "resseq": 176,
    "resname": "PRO",
    "sasa": 0.0,
    "partial_charge_B": -0.06000000000000002,
    "F_metal": 0.9230046720719975,
    "F_P": 1.465388386617347,
    "F_hal": 0.0,
    "total_density": 117836.8203125,
    "centroid": [
      5.615849018096924,
      2.4445247650146484,
      1.4694126844406128
    ],
    "dipole_rho": [
      12849.876953125,
      -40566.671875,
      -23348.72265625
    ],
    "curv_rho": 514551936.0,
    "curv_rho_failed": false,
    "gpu_density_B_requested": "vector",
    "gpu_density_B_effective": "vector",
    "gpu_density_B_fallback_from_vector": false,
    "gpu_density_A_requested": null,
    "gpu_density_A_effective": null,
    "gpu_density_A_fallback_from_vector": false,
    "xtb_A_used": false,
    "xtb_A_success": false,
    "xtb_charge_length_mismatch": false
  },
  "D:177": {
    "id": "D:177",
    "chain": "D",
    "resseq": 177,
    "resname": "LYS",
    "sasa": 0.0,
    "partial_charge_B": 0.11999999999999997,
    "F_metal": 2.2730426413237326,
    "F_P": 2.1299676041027715,
    "F_hal": 0.0,
    "total_density": 148109.21875,
    "centroid": [
      6.1021833419799805,
      2.3152248859405518,
      1.2966711521148682
    ],
    "dipole_rho": [
      18264.357421875,
      -41991.9296875,
      -17915.65234375
    ],
    "curv_rho": 642880640.0,
    "curv_rho_failed": false,
    "gpu_density_B_requested": "vector",
    "gpu_density_B_effective": "vector",
    "gpu_density_B_fallback_from_vector": false,
    "gpu_density_A_requested": null,
    "gpu_density_A_effective": null,
    "gpu_density_A_fallback_from_vector": false,
    "xtb_A_used": false,
    "xtb_A_success": false,
    "xtb_charge_length_mismatch": false
  },
  "D:178": {
    "id": "D:178",
    "chain": "D",
    "resseq": 178,
    "resname": "LEU",
    "sasa": 0.0,
    "partial_charge_B": -0.06000000000000002,
    "F_metal": 1.0325132982369518,
    "F_P": 1.1663313726953992,
    "F_hal": 0.0,
    "total_density": 131944.90625,
    "centroid": [
      6.165378093719482,
      2.4778988361358643,
      1.5162732601165771
    ],
    "dipole_rho": [
      8555.369140625,
      -38036.55859375,
      -38839.8828125
    ],
    "curv_rho": 582080192.0,
    "curv_rho_failed": false,
    "gpu_density_B_requested": "vector",
    "gpu_density_B_effective": "vector",
    "gpu_density_B_fallback_from_vector": false,
    "gpu_density_A_requested": null,
    "gpu_density_A_effective": null,
    "gpu_density_A_fallback_from_vector": false,
    "xtb_A_used": false,
    "xtb_A_success": false,
    "xtb_charge_length_mismatch": false
  },
  "D:179": {
    "id": "D:179",
    "chain": "D",
    "resseq": 179,
    "resname": "GLY",
    "sasa": 0.0,
    "partial_charge_B": -0.06000000000000002,
    "F_metal": 0.5809333671196176,
    "F_P": 0.8188736397396603,
    "F_hal": 0.0,
    "total_density": 100439.15625,
    "centroid": [
      5.919069290161133,
      2.60918927192688,
      1.8132542371749878
    ],
    "dipole_rho": [
      12652.2626953125,
      -34145.3828125,
      -35590.21875
    ],
    "curv_rho": 447643424.0,
    "curv_rho_failed": false,
    "gpu_density_B_requested": "vector",
    "gpu_density_B_effective": "vector",
    "gpu_density_B_fallback_from_vector": false,
    "gpu_density_A_requested": null,
    "gpu_density_A_effective": null,
    "gpu_density_A_fallback_from_vector": false,
    "xtb_A_used": false,
    "xtb_A_success": false,
    "xtb_charge_length_mismatch": false
  },
  "D:180": {
    "id": "D:180",
    "chain": "D",
    "resseq": 180,
    "resname": "LEU",
    "sasa": 0.0,
    "partial_charge_B": -0.06000000000000002,
    "F_metal": 0.5923718114734843,
    "F_P": 0.858952436285462,
    "F_hal": 0.0,
    "total_density": 114320.9453125,
    "centroid": [
      5.529807090759277,
      2.3941662311553955,
      1.7524685859680176
    ],
    "dipole_rho": [
      3860.677734375,
      -36410.75390625,
      -53357.1796875
    ],
    "curv_rho": 468771328.0,
    "curv_rho_failed": false,
    "gpu_density_B_requested": "vector",
    "gpu_density_B_effective": "vector",
    "gpu_density_B_fallback_from_vector": false,
    "gpu_density_A_requested": null,
    "gpu_density_A_effective": null,
    "gpu_density_A_fallback_from_vector": false,
    "xtb_A_used": false,
    "xtb_A_success": false,
    "xtb_charge_length_mismatch": false
  },
  "D:181": {
    "id": "D:181",
    "chain": "D",
    "resseq": 181,
    "resname": "SER",
    "sasa": 0.0,
    "partial_charge_B": -0.3,
    "F_metal": 0.4218191415969576,
    "F_P": 0.6282101070383512,
    "F_hal": 0.0,
    "total_density": 93589.9609375,
    "centroid": [
      5.603689670562744,
      2.2755956649780273,
      2.120380401611328
    ],
    "dipole_rho": [
      12618.1552734375,
      -33363.640625,
      -49453.20703125
    ],
    "curv_rho": 407249920.0,
    "curv_rho_failed": false,
    "gpu_density_B_requested": "vector",
    "gpu_density_B_effective": "vector",
    "gpu_density_B_fallback_from_vector": false,
    "gpu_density_A_requested": null,
    "gpu_density_A_effective": null,
    "gpu_density_A_fallback_from_vector": false,
    "xtb_A_used": false,
    "xtb_A_success": false,
    "xtb_charge_length_mismatch": false
  },
  "D:182": {
    "id": "D:182",
    "chain": "D",
    "resseq": 182,
    "resname": "ALA",
    "sasa": 0.0,
    "partial_charge_B": -0.06000000000000002,
    "F_metal": 0.4232722474381341,
    "F_P": 0.6141231219042961,
    "F_hal": 0.0,
    "total_density": 98444.15625,
    "centroid": [
      5.547372817993164,
      2.018538236618042,
      2.211374521255493
    ],
    "dipole_rho": [
      3724.423828125,
      -28383.60546875,
      -55633.31640625
    ],
    "curv_rho": 415161280.0,
    "curv_rho_failed": false,
    "gpu_density_B_requested": "vector",
    "gpu_density_B_effective": "vector",
    "gpu_density_B_fallback_from_vector": false,
    "gpu_density_A_requested": null,
    "gpu_density_A_effective": null,
    "gpu_density_A_fallback_from_vector": false,
    "xtb_A_used": false,
    "xtb_A_success": false,
    "xtb_charge_length_mismatch": false
  },
  "D:183": {
    "id": "D:183",
    "chain": "D",
    "resseq": 183,
    "resname": "LYS",
    "sasa": 4.1171979904174805,
    "partial_charge_B": 0.29999999999999993,
    "F_metal": 0.3126673948904186,
    "F_P": 0.5036685079807235,
    "F_hal": 0.0,
    "total_density": 85076.359375,
    "centroid": [
      5.308488368988037,
      2.059866428375244,
      2.3368430137634277
    ],
    "dipole_rho": [
      23946.119140625,
      -26276.310546875,
      -52400.53125
    ],
    "curv_rho": 355425696.0,
    "curv_rho_failed": false,
    "gpu_density_B_requested": "vector",
    "gpu_density_B_effective": "vector",
    "gpu_density_B_fallback_from_vector": false,
    "gpu_density_A_requested": null,
    "gpu_density_A_effective": null,
    "gpu_density_A_fallback_from_vector": false,
    "xtb_A_used": false,
    "xtb_A_success": false,
    "xtb_charge_length_mismatch": false
  },
  "D:184": {
    "id": "D:184",
    "chain": "D",
    "resseq": 184,
    "resname": "ASN",
    "sasa": 0.0,
    "partial_charge_B": -0.12,
    "F_metal": 0.39737103285861314,
    "F_P": 0.6413280042233405,
    "F_hal": 0.0,
    "total_density": 99990.375,
    "centroid": [
      5.2260355949401855,
      2.1528728008270264,
      1.996443271636963
    ],
    "dipole_rho": [
      15999.46875,
      -42953.62109375,
      -52850.56640625
    ],
    "curv_rho": 413621696.0,
    "curv_rho_failed": false,
    "gpu_density_B_requested": "vector",
    "gpu_density_B_effective": "vector",
    "gpu_density_B_fallback_from_vector": false,
    "gpu_density_A_requested": null,
    "gpu_density_A_effective": null,
    "gpu_density_A_fallback_from_vector": false,
    "xtb_A_used": false,
    "xtb_A_success": false,
    "xtb_charge_length_mismatch": false
  },
  "D:185": {
    "id": "D:185",
    "chain": "D",
    "resseq": 185,
    "resname": "TYR",
    "sasa": 0.0,
    "partial_charge_B": -0.3,
    "F_metal": 0.7461268011130449,
    "F_P": 0.9879091745950339,
    "F_hal": 0.0,
    "total_density": 135877.15625,
    "centroid": [
      5.614836692810059,
      1.9166640043258667,
      1.7762067317962646
    ],
    "dipole_rho": [
      25319.04296875,
      -32033.38671875,
      -57803.453125
    ],
    "curv_rho": 599857664.0,
    "curv_rho_failed": false,
    "gpu_density_B_requested": "vector",
    "gpu_density_B_effective": "vector",
    "gpu_density_B_fallback_from_vector": false,
    "gpu_density_A_requested": null,
    "gpu_density_A_effective": null,
    "gpu_density_A_fallback_from_vector": false,
    "xtb_A_used": false,
    "xtb_A_success": false,
    "xtb_charge_length_mismatch": false
  },
  "D:186": {
    "id": "D:186",
    "chain": "D",
    "resseq": 186,
    "resname": "GLY",
    "sasa": 0.0,
    "partial_charge_B": -0.06000000000000002,
    "F_metal": 0.4422220144387008,
    "F_P": 0.6968070958267584,
    "F_hal": 0.0,
    "total_density": 105579.515625,
    "centroid": [
      5.078001022338867,
      1.7479575872421265,
      2.022944211959839
    ],
    "dipole_rho": [
      9895.5732421875,
      -25713.0703125,
      -47775.3203125
    ],
    "curv_rho": 446131168.0,
    "curv_rho_failed": false,
    "gpu_density_B_requested": "vector",
    "gpu_density_B_effective": "vector",
    "gpu_density_B_fallback_from_vector": false,
    "gpu_density_A_requested": null,
    "gpu_density_A_effective": null,
    "gpu_density_A_fallback_from_vector": false,
    "xtb_A_used": false,
    "xtb_A_success": false,
    "xtb_charge_length_mismatch": false
  },
  "D:187": {
    "id": "D:187",
    "chain": "D",
    "resseq": 187,
    "resname": "ARG",
    "sasa": 0.8546005487442017,
    "partial_charge_B": 1.2,
    "F_metal": 0.33522932016656287,
    "F_P": 0.5794841077842227,
    "F_hal": 0.0,
    "total_density": 94443.0625,
    "centroid": [
      4.914132595062256,
      1.9502063989639282,
      1.9931223392486572
    ],
    "dipole_rho": [
      24354.763671875,
      -38859.28515625,
      -51424.7421875
    ],
    "curv_rho": 398123744.0,
    "curv_rho_failed": false,
    "gpu_density_B_requested": "vector",
    "gpu_density_B_effective": "vector",
    "gpu_density_B_fallback_from_vector": false,
    "gpu_density_A_requested": null,
    "gpu_density_A_effective": null,
    "gpu_density_A_fallback_from_vector": false,
    "xtb_A_used": false,
    "xtb_A_success": false,
    "xtb_charge_length_mismatch": false
  },
  "D:188": {
    "id": "D:188",
    "chain": "D",
    "resseq": 188,
    "resname": "ALA",
    "sasa": 0.0,
    "partial_charge_B": -0.06000000000000002,
    "F_metal": 0.5079294881914728,
    "F_P": 0.8831269440203949,
    "F_hal": 0.0,
    "total_density": 116161.1953125,
    "centroid": [
      4.977963924407959,
      1.8319263458251953,
      1.7076586484909058
    ],
    "dipole_rho": [
      19139.181640625,
      -35951.13671875,
      -43458.39453125
    ],
    "curv_rho": 488326272.0,
    "curv_rho_failed": false,
    "gpu_density_B_requested": "vector",
    "gpu_density_B_effective": "vector",
    "gpu_density_B_fallback_from_vector": false,
    "gpu_density_A_requested": null,
    "gpu_density_A_effective": null,
    "gpu_density_A_fallback_from_vector": false,
    "xtb_A_used": false,
    "xtb_A_success": false,
    "xtb_charge_length_mismatch": false
  },
  "D:189": {
    "id": "D:189",
    "chain": "D",
    "resseq": 189,
    "resname": "VAL",
    "sasa": 0.0,
    "partial_charge_B": -0.06000000000000002,
    "F_metal": 0.5513743092777055,
    "F_P": 0.8930149993362441,
    "F_hal": 0.0,
    "total_density": 124234.359375,
    "centroid": [
      5.032430171966553,
      1.545603632926941,
      1.7748678922653198
    ],
    "dipole_rho": [
      13719.181640625,
      -26646.0546875,
      -40935.6484375
    ],
    "curv_rho": 538911104.0,
    "curv_rho_failed": false,
    "gpu_density_B_requested": "vector",
    "gpu_density_B_effective": "vector",
    "gpu_density_B_fallback_from_vector": false,
    "gpu_density_A_requested": null,
    "gpu_density_A_effective": null,
    "gpu_density_A_fallback_from_vector": false,
    "xtb_A_used": false,
    "xtb_A_success": false,
    "xtb_charge_length_mismatch": false
  },
  "D:190": {
    "id": "D:190",
    "chain": "D",
    "resseq": 190,
    "resname": "TYR",
    "sasa": 0.0,
    "partial_charge_B": -0.3,
    "F_metal": 0.3242060153741271,
    "F_P": 0.5832925167244777,
    "F_hal": 0.0,
    "total_density": 113573.75,
    "centroid": [
      4.753759384155273,
      1.4637620449066162,
      1.896127462387085
    ],
    "dipole_rho": [
      45780.68359375,
      -25994.71875,
      -50116.99609375
    ],
    "curv_rho": 486205376.0,
    "curv_rho_failed": false,
    "gpu_density_B_requested": "vector",
    "gpu_density_B_effective": "vector",
    "gpu_density_B_fallback_from_vector": false,
    "gpu_density_A_requested": null,
    "gpu_density_A_effective": null,
    "gpu_density_A_fallback_from_vector": false,
    "xtb_A_used": false,
    "xtb_A_success": false,
    "xtb_charge_length_mismatch": false
  },
  "D:191": {
    "id": "D:191",
    "chain": "D",
    "resseq": 191,
    "resname": "GLU",
    "sasa": 0.0,
    "partial_charge_B": -0.54,
    "F_metal": 0.34201228865166716,
    "F_P": 0.6545762517280429,
    "F_hal": 0.0,
    "total_density": 102349.5859375,
    "centroid": [
      4.557511329650879,
      1.6971526145935059,
      1.710670828819275
    ],
    "dipole_rho": [
      28489.5546875,
      -28693.43359375,
      -36971.65625
    ],
    "curv_rho": 417182240.0,
    "curv_rho_failed": false,
    "gpu_density_B_requested": "vector",
    "gpu_density_B_effective": "vector",
    "gpu_density_B_fallback_from_vector": false,
    "gpu_density_A_requested": null,
    "gpu_density_A_effective": null,
    "gpu_density_A_fallback_from_vector": false,
    "xtb_A_used": false,
    "xtb_A_success": false,
    "xtb_charge_length_mismatch": false
  },
  "D:192": {
    "id": "D:192",
    "chain": "D",
    "resseq": 192,
    "resname": "CYS",
    "sasa": 0.0,
    "partial_charge_B": -0.21000000000000002,
    "F_metal": 0.4989826407680621,
    "F_P": 0.9877198245048262,
    "F_hal": 0.0,
    "total_density": 127981.6875,
    "centroid": [
      4.7404465675354,
      1.5259283781051636,
      1.4716171026229858
    ],
    "dipole_rho": [
      21860.896484375,
      -31066.072265625,
      -28962.205078125
    ],
    "curv_rho": 526758816.0,
    "curv_rho_failed": false,
    "gpu_density_B_requested": "vector",
    "gpu_density_B_effective": "vector",
    "gpu_density_B_fallback_from_vector": false,
    "gpu_density_A_requested": null,
    "gpu_density_A_effective": null,
    "gpu_density_A_fallback_from_vector": false,
    "xtb_A_used": false,
    "xtb_A_success": false,
    "xtb_charge_length_mismatch": false
  },
  "D:193": {
    "id": "D:193",
    "chain": "D",
    "resseq": 193,
    "resname": "LEU",
    "sasa": 0.0,
    "partial_charge_B": -0.06000000000000002,
    "F_metal": 0.4518485756978735,
    "F_P": 0.8220191681959435,
    "F_hal": 0.0,
    "total_density": 135323.625,
    "centroid": [
      4.7510480880737305,
      1.2275381088256836,
      1.6075347661972046
    ],
    "dipole_rho": [
      19915.908203125,
      -21012.296875,
      -33259.5703125
    ],
    "curv_rho": 562716096.0,
    "curv_rho_failed": false,
    "gpu_density_B_requested": "vector",
    "gpu_density_B_effective": "vector",
    "gpu_density_B_fallback_from_vector": false,
    "gpu_density_A_requested": null,
    "gpu_density_A_effective": null,
    "gpu_density_A_fallback_from_vector": false,
    "xtb_A_used": false,
    "xtb_A_success": false,
    "xtb_charge_length_mismatch": false
  },
  "D:194": {
    "id": "D:194",
    "chain": "D",
    "resseq": 194,
    "resname": "ARG",
    "sasa": 0.0,
    "partial_charge_B": 0.4799999999999999,
    "F_metal": 0.2902040121232244,
    "F_P": 0.5654895537641332,
    "F_hal": 0.0,
    "total_density": 113235.09375,
    "centroid": [
      4.413376808166504,
      1.310492992401123,
      1.6710295677185059
    ],
    "dipole_rho": [
      47665.109375,
      -33919.87109375,
      -36036.34765625
    ],
    "curv_rho": 469525312.0,
    "curv_rho_failed": false,
    "gpu_density_B_requested": "vector",
    "gpu_density_B_effective": "vector",
    "gpu_density_B_fallback_from_vector": false,
    "gpu_density_A_requested": null,
    "gpu_density_A_effective": null,
    "gpu_density_A_fallback_from_vector": false,
    "xtb_A_used": false,
    "xtb_A_success": false,
    "xtb_charge_length_mismatch": false
  },
  "D:195": {
    "id": "D:195",
    "chain": "D",
    "resseq": 195,
    "resname": "GLY",
    "sasa": 0.0,
    "partial_charge_B": -0.06000000000000002,
    "F_metal": 0.32780270987207183,
    "F_P": 0.678257855161479,
    "F_hal": 0.0,
    "total_density": 115389.4921875,
    "centroid": [
      4.328191757202148,
      1.2615751028060913,
      1.3257896900177002
    ],
    "dipole_rho": [
      30926.26171875,
      -22746.134765625,
      -25698.45703125
    ],
    "curv_rho": 465063904.0,
    "curv_rho_failed": false,
    "gpu_density_B_requested": "vector",
    "gpu_density_B_effective": "vector",
    "gpu_density_B_fallback_from_vector": false,
    "gpu_density_A_requested": null,
    "gpu_density_A_effective": null,
    "gpu_density_A_fallback_from_vector": false,
    "xtb_A_used": false,
    "xtb_A_success": false,
    "xtb_charge_length_mismatch": false
  },
  "D:196": {
    "id": "D:196",
    "chain": "D",
    "resseq": 196,
    "resname": "GLY",
    "sasa": 0.0,
    "partial_charge_B": -0.06000000000000002,
    "F_metal": 0.3717106283193184,
    "F_P": 0.7683327500486543,
    "F_hal": 0.0,
    "total_density": 121530.6484375,
    "centroid": [
      4.501307487487793,
      1.0632290840148926,
      1.2570960521697998
    ],
    "dipole_rho": [
      29162.232421875,
      -18438.734375,
      -15346.76953125
    ],
    "curv_rho": 528355904.0,
    "curv_rho_failed": false,
    "gpu_density_B_requested": "vector",
    "gpu_density_B_effective": "vector",
    "gpu_density_B_fallback_from_vector": false,
    "gpu_density_A_requested": null,
    "gpu_density_A_effective": null,
    "gpu_density_A_fallback_from_vector": false,
    "xtb_A_used": false,
    "xtb_A_success": false,
    "xtb_charge_length_mismatch": false
  },
  "D:197": {
    "id": "D:197",
    "chain": "D",
    "resseq": 197,
    "resname": "LEU",
    "sasa": 0.0,
    "partial_charge_B": -0.06000000000000002,
    "F_metal": 0.5078187501651854,
    "F_P": 1.0472926051822757,
    "F_hal": 0.0,
    "total_density": 142990.53125,
    "centroid": [
      4.73916482925415,
      1.211966872215271,
      1.2899013757705688
    ],
    "dipole_rho": [
      20503.4296875,
      -17882.115234375,
      -9465.7919921875
    ],
    "curv_rho": 606125696.0,
    "curv_rho_failed": false,
    "gpu_density_B_requested": "vector",
    "gpu_density_B_effective": "vector",
    "gpu_density_B_fallback_from_vector": false,
    "gpu_density_A_requested": null,
    "gpu_density_A_effective": null,
    "gpu_density_A_fallback_from_vector": false,
    "xtb_A_used": false,
    "xtb_A_success": false,
    "xtb_charge_length_mismatch": false
  },
  "D:198": {
    "id": "D:198",
    "chain": "D",
    "resseq": 198,
    "resname": "ASP",
    "sasa": 0.0,
    "partial_charge_B": -0.54,
    "F_metal": 0.4760917914308204,
    "F_P": 0.9023580296344971,
    "F_hal": 0.0,
    "total_density": 152290.21875,
    "centroid": [
      4.9180521965026855,
      0.7936853170394897,
      1.3080185651779175
    ],
    "dipole_rho": [
      23342.576171875,
      -12137.8515625,
      -12534.4326171875
    ],
    "curv_rho": 658538304.0,
    "curv_rho_failed": false,
    "gpu_density_B_requested": "vector",
    "gpu_density_B_effective": "vector",
    "gpu_density_B_fallback_from_vector": false,
    "gpu_density_A_requested": null,
    "gpu_density_A_effective": null,
    "gpu_density_A_fallback_from_vector": false,
    "xtb_A_used": false,
    "xtb_A_success": false,
    "xtb_charge_length_mismatch": false
  },
  "D:199": {
    "id": "D:199",
    "chain": "D",
    "resseq": 199,
    "resname": "PHE",
    "sasa": 0.0,
    "partial_charge_B": -0.06000000000000002,
    "F_metal": 0.6710421568926119,
    "F_P": 1.1342626006011312,
    "F_hal": 0.0,
    "total_density": 166486.109375,
    "centroid": [
      5.22447395324707,
      0.9859835505485535,
      1.3546645641326904
    ],
    "dipole_rho": [
      10447.96875,
      -146.5249786376953,
      -20741.056640625
    ],
    "curv_rho": 728703680.0,
    "curv_rho_failed": false,
    "gpu_density_B_requested": "vector",
    "gpu_density_B_effective": "vector",
    "gpu_density_B_fallback_from_vector": false,
    "gpu_density_A_requested": null,
    "gpu_density_A_effective": null,
    "gpu_density_A_fallback_from_vector": false,
    "xtb_A_used": false,
    "xtb_A_success": false,
    "xtb_charge_length_mismatch": false
  },
  "D:200": {
    "id": "D:200",
    "chain": "D",
    "resseq": 200,
    "resname": "THR",
    "sasa": 0.0,
    "partial_charge_B": -0.3,
    "F_metal": 0.8708031211966815,
    "F_P": 1.3128038857338638,
    "F_hal": 0.0,
    "total_density": 137206.15625,
    "centroid": [
      5.237878799438477,
      1.3641340732574463,
      1.5421574115753174
    ],
    "dipole_rho": [
      8411.798828125,
      -17371.47265625,
      -23619.001953125
    ],
    "curv_rho": 628825408.0,
    "curv_rho_failed": false,
    "gpu_density_B_requested": "vector",
    "gpu_density_B_effective": "vector",
    "gpu_density_B_fallback_from_vector": false,
    "gpu_density_A_requested": null,
    "gpu_density_A_effective": null,
    "gpu_density_A_fallback_from_vector": false,
    "xtb_A_used": false,
    "xtb_A_success": false,
    "xtb_charge_length_mismatch": false
  },
  "D:201": {
    "id": "D:201",
    "chain": "D",
    "resseq": 201,
    "resname": "LYS",
    "sasa": 0.0,
    "partial_charge_B": 0.11999999999999997,
    "F_metal": 2.4908703524474327,
    "F_P": 2.176650529782315,
    "F_hal": 0.0,
    "total_density": 155508.390625,
    "centroid": [
      5.69420862197876,
      1.5449620485305786,
      1.314487099647522
    ],
    "dipole_rho": [
      5888.35107421875,
      -13925.6376953125,
      -29750.7109375
    ],
    "curv_rho": 726804480.0,
    "curv_rho_failed": false,
    "gpu_density_B_requested": "vector",
    "gpu_density_B_effective": "vector",
    "gpu_density_B_fallback_from_vector": false,
    "gpu_density_A_requested": null,
    "gpu_density_A_effective": null,
    "gpu_density_A_fallback_from_vector": false,
    "xtb_A_used": false,
    "xtb_A_success": false,
    "xtb_charge_length_mismatch": false
  },
  "D:202": {
    "id": "D:202",
    "chain": "D",
    "resseq": 202,
    "resname": "ASP",
    "sasa": 0.0,
    "partial_charge_B": -0.54,
    "F_metal": 1.7081128223026307,
    "F_P": 1.444476605936074,
    "F_hal": 0.0,
    "total_density": 150558.984375,
    "centroid": [
      5.917259693145752,
      1.6355527639389038,
      1.5869829654693604
    ],
    "dipole_rho": [
      7695.1904296875,
      -18887.208984375,
      -40517.984375
    ],
    "curv_rho": 687008000.0,
    "curv_rho_failed": false,
    "gpu_density_B_requested": "vector",
    "gpu_density_B_effective": "vector",
    "gpu_density_B_fallback_from_vector": false,
    "gpu_density_A_requested": null,
    "gpu_density_A_effective": null,
    "gpu_density_A_fallback_from_vector": false,
    "xtb_A_used": false,
    "xtb_A_success": false,
    "xtb_charge_length_mismatch": false
  },
  "D:203": {
    "id": "D:203",
    "chain": "D",
    "resseq": 203,
    "resname": "ASP",
    "sasa": 0.0,
    "partial_charge_B": -0.54,
    "F_metal": 6.620347798738837,
    "F_P": 2.488223643442091,
    "F_hal": 0.0,
    "total_density": 151133.640625,
    "centroid": [
      5.995855331420898,
      1.9591103792190552,
      1.3078418970108032
    ],
    "dipole_rho": [
      2281.047607421875,
      -22048.814453125,
      -26302.232421875
    ],
    "curv_rho": 691574464.0,
    "curv_rho_failed": false,
    "gpu_density_B_requested": "vector",
    "gpu_density_B_effective": "vector",
    "gpu_density_B_fallback_from_vector": false,
    "gpu_density_A_requested": null,
    "gpu_density_A_effective": null,
    "gpu_density_A_fallback_from_vector": false,
    "xtb_A_used": false,
    "xtb_A_success": false,
    "xtb_charge_length_mismatch": false
  },
  "D:204": {
    "id": "D:204",
    "chain": "D",
    "resseq": 204,
    "resname": "GLU",
    "sasa": 0.0,
    "partial_charge_B": -0.54,
    "F_metal": 7.033343862066466,
    "F_P": 2.4596610928156912,
    "F_hal": 0.0,
    "total_density": 158574.109375,
    "centroid": [
      6.320157527923584,
      1.8876138925552368,
      1.2301490306854248
    ],
    "dipole_rho": [
      -3069.19140625,
      -19597.568359375,
      -16031.1435546875
    ],
    "curv_rho": 745562304.0,
    "curv_rho_failed": false,
    "gpu_density_B_requested": "vector",
    "gpu_density_B_effective": "vector",
    "gpu_density_B_fallback_from_vector": false,
    "gpu_density_A_requested": null,
    "gpu_density_A_effective": null,
    "gpu_density_A_fallback_from_vector": false,
    "xtb_A_used": false,
    "xtb_A_success": false,
    "xtb_charge_length_mismatch": false
  },
  "D:205": {
    "id": "D:205",
    "chain": "D",
    "resseq": 205,
    "resname": "ASN",
    "sasa": 0.0,
    "partial_charge_B": -0.12,
    "F_metal": 2.0872652596427184,
    "F_P": 1.5082897675610747,
    "F_hal": 0.0,
    "total_density": 150884.796875,
    "centroid": [
      6.4381632804870605,
      2.1254711151123047,
      1.4237582683563232
    ],
    "dipole_rho": [
      3055.363525390625,
      -28391.46484375,
      -29868.267578125
    ],
    "curv_rho": 694367424.0,
    "curv_rho_failed": false,
    "gpu_density_B_requested": "vector",
    "gpu_density_B_effective": "vector",
    "gpu_density_B_fallback_from_vector": false,
    "gpu_density_A_requested": null,
    "gpu_density_A_effective": null,
    "gpu_density_A_fallback_from_vector": false,
    "xtb_A_used": false,
    "xtb_A_success": false,
    "xtb_charge_length_mismatch": false
  },
  "D:206": {
    "id": "D:206",
    "chain": "D",
    "resseq": 206,
    "resname": "VAL",
    "sasa": 0.0,
    "partial_charge_B": -0.06000000000000002,
    "F_metal": 1.422363792861582,
    "F_P": 1.2138667903130151,
    "F_hal": 0.0,
    "total_density": 139639.28125,
    "centroid": [
      6.17378044128418,
      1.9196350574493408,
      1.6549630165100098
    ],
    "dipole_rho": [
      -4062.30322265625,
      -28064.619140625,
      -43502.80859375
    ],
    "curv_rho": 655094592.0,
    "curv_rho_failed": false,
    "gpu_density_B_requested": "vector",
    "gpu_density_B_effective": "vector",
    "gpu_density_B_fallback_from_vector": false,
    "gpu_density_A_requested": null,
    "gpu_density_A_effective": null,
    "gpu_density_A_fallback_from_vector": false,
    "xtb_A_used": false,
    "xtb_A_success": false,
    "xtb_charge_length_mismatch": false
  },
  "D:207": {
    "id": "D:207",
    "chain": "D",
    "resseq": 207,
    "resname": "ASN",
    "sasa": 0.0,
    "partial_charge_B": -0.12,
    "F_metal": 0.9151797358261751,
    "F_P": 0.9617734061665244,
    "F_hal": 0.0,
    "total_density": 140474.46875,
    "centroid": [
      6.55692720413208,
      1.8836712837219238,
      1.7782379388809204
    ],
    "dipole_rho": [
      -2672.12353515625,
      -17194.556640625,
      -48465.375
    ],
    "curv_rho": 670557824.0,
    "curv_rho_failed": false,
    "gpu_density_B_requested": "vector",
    "gpu_density_B_effective": "vector",
    "gpu_density_B_fallback_from_vector": false,
    "gpu_density_A_requested": null,
    "gpu_density_A_effective": null,
    "gpu_density_A_fallback_from_vector": false,
    "xtb_A_used": false,
    "xtb_A_success": false,
    "xtb_charge_length_mismatch": false
  },
  "D:208": {
    "id": "D:208",
    "chain": "D",
    "resseq": 208,
    "resname": "SER",
    "sasa": 0.0,
    "partial_charge_B": -0.3,
    "F_metal": 0.5517599292128832,
    "F_P": 0.7024359819974964,
    "F_hal": 0.0,
    "total_density": 123019.984375,
    "centroid": [
      6.59330940246582,
      2.0131988525390625,
      2.025278329849243
    ],
    "dipole_rho": [
      -1362.4039306640625,
      -22832.650390625,
      -64821.90234375
    ],
    "curv_rho": 559302528.0,
    "curv_rho_failed": false,
    "gpu_density_B_requested": "vector",
    "gpu_density_B_effective": "vector",
    "gpu_density_B_fallback_from_vector": false,
    "gpu_density_A_requested": null,
    "gpu_density_A_effective": null,
    "gpu_density_A_fallback_from_vector": false,
    "xtb_A_used": false,
    "xtb_A_success": false,
    "xtb_charge_length_mismatch": false
  },
  "D:209": {
    "id": "D:209",
    "chain": "D",
    "resseq": 209,
    "resname": "GLN",
    "sasa": 0.0,
    "partial_charge_B": -0.12,
    "F_metal": 0.5933183228246943,
    "F_P": 0.740195768185761,
    "F_hal": 0.0,
    "total_density": 126191.125,
    "centroid": [
      6.518343448638916,
      2.265333652496338,
      1.8828238248825073
    ],
    "dipole_rho": [
      2070.90185546875,
      -32119.79296875,
      -65473.33984375
    ],
    "curv_rho": 568324672.0,
    "curv_rho_failed": false,
    "gpu_density_B_requested": "vector",
    "gpu_density_B_effective": "vector",
    "gpu_density_B_fallback_from_vector": false,
    "gpu_density_A_requested": null,
    "gpu_density_A_effective": null,
    "gpu_density_A_fallback_from_vector": false,
    "xtb_A_used": false,
    "xtb_A_success": false,
    "xtb_charge_length_mismatch": false
  },
  "D:210": {
    "id": "D:210",
    "chain": "D",
    "resseq": 210,
    "resname": "PRO",
    "sasa": 0.09458957612514496,
    "partial_charge_B": -0.07460215577836882,
    "F_metal": 0.39055100819700084,
    "F_P": 0.5598907227166634,
    "F_hal": 0.0,
    "total_density": 90221.5,
    "centroid": [
      6.466495037078857,
      2.5491244792938232,
      2.2145802974700928
    ],
    "dipole_rho": [
      -2306.19775390625,
      -28698.55078125,
      -47078.0546875
    ],
    "curv_rho": 397784416.0,
    "curv_rho_failed": false,
    "gpu_density_B_requested": "vector",
    "gpu_density_B_effective": "vector",
    "gpu_density_B_fallback_from_vector": false,
    "gpu_density_A_requested": null,
    "gpu_density_A_effective": null,
    "gpu_density_A_fallback_from_vector": false,
    "xtb_A_used": false,
    "xtb_A_success": false,
    "xtb_charge_length_mismatch": false
  },
  "D:211": {
    "id": "D:211",
    "chain": "D",
    "resseq": 211,
    "resname": "PHE",
    "sasa": 0.0,
    "partial_charge_B": -0.06000000000000002,
    "F_metal": 0.5160882151278721,
    "F_P": 0.6928432807948675,
    "F_hal": 0.0,
    "total_density": 110072.6015625,
    "centroid": [
      6.172793388366699,
      2.4800925254821777,
      1.971205234527588
    ],
    "dipole_rho": [
      4307.1298828125,
      -35479.1875,
      -53130.44140625
    ],
    "curv_rho": 476446176.0,
    "curv_rho_failed": false,
    "gpu_density_B_requested": "vector",
    "gpu_density_B_effective": "vector",
    "gpu_density_B_fallback_from_vector": false,
    "gpu_density_A_requested": null,
    "gpu_density_A_effective": null,
    "gpu_density_A_fallback_from_vector": false,
    "xtb_A_used": false,
    "xtb_A_success": false,
    "xtb_charge_length_mismatch": false
  },
  "D:212": {
    "id": "D:212",
    "chain": "D",
    "resseq": 212,
    "resname": "MET",
    "sasa": 0.0,
    "partial_charge_B": -0.21000000000000002,
    "F_metal": 0.541268036960837,
    "F_P": 0.7036759755630206,
    "F_hal": 0.0,
    "total_density": 114340.6796875,
    "centroid": [
      6.0437726974487305,
      2.169687509536743,
      2.0635948181152344
    ],
    "dipole_rho": [
      5247.8837890625,
      -27327.435546875,
      -59932.25
    ],
    "curv_rho": 506995072.0,
    "curv_rho_failed": false,
    "gpu_density_B_requested": "vector",
    "gpu_density_B_effective": "vector",
    "gpu_density_B_fallback_from_vector": false,
    "gpu_density_A_requested": null,
    "gpu_density_A_effective": null,
    "gpu_density_A_fallback_from_vector": false,
    "xtb_A_used": false,
    "xtb_A_success": false,
    "xtb_charge_length_mismatch": false
  },
  "D:213": {
    "id": "D:213",
    "chain": "D",
    "resseq": 213,
    "resname": "ARG",
    "sasa": 0.950783371925354,
    "partial_charge_B": 1.2,
    "F_metal": 0.40652881673336294,
    "F_P": 0.5676316007732932,
    "F_hal": 0.0,
    "total_density": 119319.34375,
    "centroid": [
      6.39828634262085,
      2.058189868927002,
      2.2936763763427734
    ],
    "dipole_rho": [
      -2161.303955078125,
      -37513.04296875,
      -73721.5234375
    ],
    "curv_rho": 501421728.0,
    "curv_rho_failed": false,
    "gpu_density_B_requested": "vector",
    "gpu_density_B_effective": "vector",
    "gpu_density_B_fallback_from_vector": false,
    "gpu_density_A_requested": null,
    "gpu_density_A_effective": null,
    "gpu_density_A_fallback_from_vector": false,
    "xtb_A_used": false,
    "xtb_A_success": false,
    "xtb_charge_length_mismatch": false
  },
  "D:214": {
    "id": "D:214",
    "chain": "D",
    "resseq": 214,
    "resname": "TRP",
    "sasa": 0.0,
    "partial_charge_B": 0.11999999999999997,
    "F_metal": 0.4563635636291211,
    "F_P": 0.622609487953746,
    "F_hal": 0.0,
    "total_density": 118872.6953125,
    "centroid": [
      6.324338436126709,
      1.5811927318572998,
      2.3423397541046143
    ],
    "dipole_rho": [
      -8100.83056640625,
      -12273.572265625,
      -59600.57421875
    ],
    "curv_rho": 531464544.0,
    "curv_rho_failed": false,
    "gpu_density_B_requested": "vector",
    "gpu_density_B_effective": "vector",
    "gpu_density_B_fallback_from_vector": false,
    "gpu_density_A_requested": null,
    "gpu_density_A_effective": null,
    "gpu_density_A_fallback_from_vector": false,
    "xtb_A_used": false,
    "xtb_A_success": false,
    "xtb_charge_length_mismatch": false
  },
  "D:215": {
    "id": "D:215",
    "chain": "D",
    "resseq": 215,
    "resname": "ARG",
    "sasa": 2.1566224098205566,
    "partial_charge_B": 1.2,
    "F_metal": 0.3379618430296988,
    "F_P": 0.5022526522271739,
    "F_hal": 0.0,
    "total_density": 96485.4296875,
    "centroid": [
      6.022824764251709,
      1.5203397274017334,
      2.5862388610839844
    ],
    "dipole_rho": [
      -9383.8349609375,
      -5259.8662109375,
      -66199.2890625
    ],
    "curv_rho": 418127776.0,
    "curv_rho_failed": false,
    "gpu_density_B_requested": "vector",
    "gpu_density_B_effective": "vector",
    "gpu_density_B_fallback_from_vector": false,
    "gpu_density_A_requested": null,
    "gpu_density_A_effective": null,
    "gpu_density_A_fallback_from_vector": false,
    "xtb_A_used": false,
    "xtb_A_success": false,
    "xtb_charge_length_mismatch": false
  },
  "D:216": {
    "id": "D:216",
    "chain": "D",
    "resseq": 216,
    "resname": "ASP",
    "sasa": 1.5134332180023193,
    "partial_charge_B": -1.35,
    "F_metal": 0.3578973364533172,
    "F_P": 0.5227956574506649,
    "F_hal": 0.0,
    "total_density": 95871.9921875,
    "centroid": [
      5.771214008331299,
      1.7364765405654907,
      2.4341328144073486
    ],
    "dipole_rho": [
      -8471.2734375,
      -26931.47265625,
      -67204.296875
    ],
    "curv_rho": 403958112.0,
    "curv_rho_failed": false,
    "gpu_density_B_requested": "vector",
    "gpu_density_B_effective": "vector",
    "gpu_density_B_fallback_from_vector": false,
    "gpu_density_A_requested": null,
    "gpu_density_A_effective": null,
    "gpu_density_A_fallback_from_vector": false,
    "xtb_A_used": false,
    "xtb_A_success": false,
    "xtb_charge_length_mismatch": false
  },
  "D:217": {
    "id": "D:217",
    "chain": "D",
    "resseq": 217,
    "resname": "ARG",
    "sasa": 0.0,
    "partial_charge_B": 0.4799999999999999,
    "F_metal": 0.6185620021301325,
    "F_P": 0.774137487785989,
    "F_hal": 0.0,
    "total_density": 131021.0625,
    "centroid": [
      5.950745582580566,
      1.694974422454834,
      2.060903310775757
    ],
    "dipole_rho": [
      11632.4326171875,
      -25196.30859375,
      -60931.484375
    ],
    "curv_rho": 586326848.0,
    "curv_rho_failed": false,
    "gpu_density_B_requested": "vector",
    "gpu_density_B_effective": "vector",
    "gpu_density_B_fallback_from_vector": false,
    "gpu_density_A_requested": null,
    "gpu_density_A_effective": null,
    "gpu_density_A_fallback_from_vector": false,
    "xtb_A_used": false,
    "xtb_A_success": false,
    "xtb_charge_length_mismatch": false
  },
  "D:218": {
    "id": "D:218",
    "chain": "D",
    "resseq": 218,
    "resname": "PHE",
    "sasa": 0.0,
    "partial_charge_B": -0.06000000000000002,
    "F_metal": 0.5049528278299632,
    "F_P": 0.6823397012103669,
    "F_hal": 0.0,
    "total_density": 132065.4375,
    "centroid": [
      6.0402069091796875,
      1.292891502380371,
      2.2132863998413086
    ],
    "dipole_rho": [
      13596.2568359375,
      -20977.921875,
      -61691.9765625
    ],
    "curv_rho": 592709696.0,
    "curv_rho_failed": false,
    "gpu_density_B_requested": "vector",
    "gpu_density_B_effective": "vector",
    "gpu_density_B_fallback_from_vector": false,
    "gpu_density_A_requested": null,
    "gpu_density_A_effective": null,
    "gpu_density_A_fallback_from_vector": false,
    "xtb_A_used": false,
    "xtb_A_success": false,
    "xtb_charge_length_mismatch": false
  },
  "D:219": {
    "id": "D:219",
    "chain": "D",
    "resseq": 219,
    "resname": "LEU",
    "sasa": 0.5807783007621765,
    "partial_charge_B": -0.14965697456139895,
    "F_metal": 0.33207336212478195,
    "F_P": 0.5059297744785336,
    "F_hal": 0.0,
    "total_density": 94560.203125,
    "centroid": [
      5.507361888885498,
      1.349717140197754,
      2.521216630935669
    ],
    "dipole_rho": [
      -153.7159881591797,
      -18519.173828125,
      -61330.14453125
    ],
    "curv_rho": 402534016.0,
    "curv_rho_failed": false,
    "gpu_density_B_requested": "vector",
    "gpu_density_B_effective": "vector",
    "gpu_density_B_fallback_from_vector": false,
    "gpu_density_A_requested": null,
    "gpu_density_A_effective": null,
    "gpu_density_A_fallback_from_vector": false,
    "xtb_A_used": false,
    "xtb_A_success": false,
    "xtb_charge_length_mismatch": false
  },
  "D:220": {
    "id": "D:220",
    "chain": "D",
    "resseq": 220,
    "resname": "PHE",
    "sasa": 0.45171645283699036,
    "partial_charge_B": -0.12973320192545487,
    "F_metal": 0.34020452191773376,
    "F_P": 0.5234411605660367,
    "F_hal": 0.0,
    "total_density": 101956.8359375,
    "centroid": [
      5.305693626403809,
      1.5252132415771484,
      2.3421881198883057
    ],
    "dipole_rho": [
      4361.27783203125,
      -36791.1484375,
      -70316.171875
    ],
    "curv_rho": 424360512.0,
    "curv_rho_failed": false,
    "gpu_density_B_requested": "vector",
    "gpu_density_B_effective": "vector",
    "gpu_density_B_fallback_from_vector": false,
    "gpu_density_A_requested": null,
    "gpu_density_A_effective": null,
    "gpu_density_A_fallback_from_vector": false,
    "xtb_A_used": false,
    "xtb_A_success": false,
    "xtb_charge_length_mismatch": false
  },
  "D:221": {
    "id": "D:221",
    "chain": "D",
    "resseq": 221,
    "resname": "CYS",
    "sasa": 0.0,
    "partial_charge_B": -0.21000000000000002,
    "F_metal": 0.4792739552026582,
    "F_P": 0.6996773071040675,
    "F_hal": 0.0,
    "total_density": 113725.046875,
    "centroid": [
      5.398922920227051,
      1.4408626556396484,
      2.1534969806671143
    ],
    "dipole_rho": [
      12332.2587890625,
      -13200.142578125,
      -44895.1953125
    ],
    "curv_rho": 508969536.0,
    "curv_rho_failed": false,
    "gpu_density_B_requested": "vector",
    "gpu_density_B_effective": "vector",
    "gpu_density_B_fallback_from_vector": false,
    "gpu_density_A_requested": null,
    "gpu_density_A_effective": null,
    "gpu_density_A_fallback_from_vector": false,
    "xtb_A_used": false,
    "xtb_A_success": false,
    "xtb_charge_length_mismatch": false
  },
  "D:222": {
    "id": "D:222",
    "chain": "D",
    "resseq": 222,
    "resname": "ALA",
    "sasa": 0.0,
    "partial_charge_B": -0.06000000000000002,
    "F_metal": 0.37251329864041427,
    "F_P": 0.5781972942937348,
    "F_hal": 0.0,
    "total_density": 109030.5,
    "centroid": [
      5.17520809173584,
      1.0749510526657104,
      2.301074504852295
    ],
    "dipole_rho": [
      -733.9839477539062,
      -18555.787109375,
      -52232.70703125
    ],
    "curv_rho": 468452608.0,
    "curv_rho_failed": false,
    "gpu_density_B_requested": "vector",
    "gpu_density_B_effective": "vector",
    "gpu_density_B_fallback_from_vector": false,
    "gpu_density_A_requested": null,
    "gpu_density_A_effective": null,
    "gpu_density_A_fallback_from_vector": false,
    "xtb_A_used": false,
    "xtb_A_success": false,
    "xtb_charge_length_mismatch": false
  },
  "D:223": {
    "id": "D:223",
    "chain": "D",
    "resseq": 223,
    "resname": "GLU",
    "sasa": 1.0727508068084717,
    "partial_charge_B": -1.35,
    "F_metal": 0.29419112085938015,
    "F_P": 0.4814655115646435,
    "F_hal": 0.0,
    "total_density": 89114.265625,
    "centroid": [
      5.047105312347412,
      1.2485557794570923,
      2.427560806274414
    ],
    "dipole_rho": [
      18839.294921875,
      -21902.2734375,
      -53665.12890625
    ],
    "curv_rho": 389852544.0,
    "curv_rho_failed": false,
    "gpu_density_B_requested": "vector",
    "gpu_density_B_effective": "vector",
    "gpu_density_B_fallback_from_vector": false,
    "gpu_density_A_requested": null,
    "gpu_density_A_effective": null,
    "gpu_density_A_fallback_from_vector": false,
    "xtb_A_used": false,
    "xtb_A_success": false,
    "xtb_charge_length_mismatch": false
  },
  "D:224": {
    "id": "D:224",
    "chain": "D",
    "resseq": 224,
    "resname": "ALA",
    "sasa": 0.0,
    "partial_charge_B": -0.06000000000000002,
    "F_metal": 0.35910462467272997,
    "F_P": 0.5901085710569,
    "F_hal": 0.0,
    "total_density": 108085.578125,
    "centroid": [
      4.888299465179443,
      1.2427139282226562,
      2.124260902404785
    ],
    "dipole_rho": [
      12375.6728515625,
      -23779.484375,
      -50039.203125
    ],
    "curv_rho": 457295200.0,
    "curv_rho_failed": false,
    "gpu_density_B_requested": "vector",
    "gpu_density_B_effective": "vector",
    "gpu_density_B_fallback_from_vector": false,
    "gpu_density_A_requested": null,
    "gpu_density_A_effective": null,
    "gpu_density_A_fallback_from_vector": false,
    "xtb_A_used": false,
    "xtb_A_success": false,
    "xtb_charge_length_mismatch": false
  },
  "D:225": {
    "id": "D:225",
    "chain": "D",
    "resseq": 225,
    "resname": "LEU",
    "sasa": 0.0,
    "partial_charge_B": -0.06000000000000002,
    "F_metal": 0.39855265663270795,
    "F_P": 0.6454337702835031,
    "F_hal": 0.0,
    "total_density": 123688.609375,
    "centroid": [
      5.066481590270996,
      0.9598156809806824,
      2.042315721511841
    ],
    "dipole_rho": [
      18288.130859375,
      -18627.103515625,
      -45067.12109375
    ],
    "curv_rho": 553263936.0,
    "curv_rho_failed": false,
    "gpu_density_B_requested": "vector",
    "gpu_density_B_effective": "vector",
    "gpu_density_B_fallback_from_vector": false,
    "gpu_density_A_requested": null,
    "gpu_density_A_effective": null,
    "gpu_density_A_fallback_from_vector": false,
    "xtb_A_used": false,
    "xtb_A_success": false,
    "xtb_charge_length_mismatch": false
  },
  "D:226": {
    "id": "D:226",
    "chain": "D",
    "resseq": 226,
    "resname": "TYR",
    "sasa": 0.0,
    "partial_charge_B": -0.3,
    "F_metal": 0.31849043613793054,
    "F_P": 0.5257674672714776,
    "F_hal": 0.0,
    "total_density": 127990.359375,
    "centroid": [
      5.06809139251709,
      0.6666416525840759,
      2.294076681137085
    ],
    "dipole_rho": [
      25819.91796875,
      -23544.890625,
      -58272.734375
    ],
    "curv_rho": 548357760.0,
    "curv_rho_failed": false,
    "gpu_density_B_requested": "vector",
    "gpu_density_B_effective": "vector",
    "gpu_density_B_fallback_from_vector": false,
    "gpu_density_A_requested": null,
    "gpu_density_A_effective": null,
    "gpu_density_A_fallback_from_vector": false,
    "xtb_A_used": false,
    "xtb_A_success": false,
    "xtb_charge_length_mismatch": false
  },
  "D:227": {
    "id": "D:227",
    "chain": "D",
    "resseq": 227,
    "resname": "LYS",
    "sasa": 0.8862524628639221,
    "partial_charge_B": 0.29999999999999993,
    "F_metal": 0.2667359218201305,
    "F_P": 0.4690869131226536,
    "F_hal": 0.0,
    "total_density": 93620.796875,
    "centroid": [
      4.5680766105651855,
      1.0381567478179932,
      2.2314083576202393
    ],
    "dipole_rho": [
      27234.146484375,
      -29137.798828125,
      -44974.66796875
    ],
    "curv_rho": 399041728.0,
    "curv_rho_failed": false,
    "gpu_density_B_requested": "vector",
    "gpu_density_B_effective": "vector",
    "gpu_density_B_fallback_from_vector": false,
    "gpu_density_A_requested": null,
    "gpu_density_A_effective": null,
    "gpu_density_A_fallback_from_vector": false,
    "xtb_A_used": false,
    "xtb_A_success": false,
    "xtb_charge_length_mismatch": false
  },
  "D:228": {
    "id": "D:228",
    "chain": "D",
    "resseq": 228,
    "resname": "ALA",
    "sasa": 0.0,
    "partial_charge_B": -0.06000000000000002,
    "F_metal": 0.31531878088060916,
    "F_P": 0.5630836511993612,
    "F_hal": 0.0,
    "total_density": 114959.3046875,
    "centroid": [
      4.546863555908203,
      0.9393347501754761,
      1.9062249660491943
    ],
    "dipole_rho": [
      22796.84375,
      -24861.6875,
      -43152.85546875
    ],
    "curv_rho": 481862016.0,
    "curv_rho_failed": false,
    "gpu_density_B_requested": "vector",
    "gpu_density_B_effective": "vector",
    "gpu_density_B_fallback_from_vector": false,
    "gpu_density_A_requested": null,
    "gpu_density_A_effective": null,
    "gpu_density_A_fallback_from_vector": false,
    "xtb_A_used": false,
    "xtb_A_success": false,
    "xtb_charge_length_mismatch": false
  },
  "D:229": {
    "id": "D:229",
    "chain": "D",
    "resseq": 229,
    "resname": "GLN",
    "sasa": 0.0,
    "partial_charge_B": -0.12,
    "F_metal": 0.3055146441101422,
    "F_P": 0.5362232480385978,
    "F_hal": 0.0,
    "total_density": 124685.609375,
    "centroid": [
      4.666131496429443,
      0.5282086133956909,
      2.018904447555542
    ],
    "dipole_rho": [
      25301.353515625,
      -18281.994140625,
      -38837.59375
    ],
    "curv_rho": 545559104.0,
    "curv_rho_failed": false,
    "gpu_density_B_requested": "vector",
    "gpu_density_B_effective": "vector",
    "gpu_density_B_fallback_from_vector": false,
    "gpu_density_A_requested": null,
    "gpu_density_A_effective": null,
    "gpu_density_A_fallback_from_vector": false,
    "xtb_A_used": false,
    "xtb_A_success": false,
    "xtb_charge_length_mismatch": false
  },
  "D:230": {
    "id": "D:230",
    "chain": "D",
    "resseq": 230,
    "resname": "ALA",
    "sasa": 0.03226546198129654,
    "partial_charge_B": -0.06498094315898603,
    "F_metal": 0.2486129430412808,
    "F_P": 0.4476502824113122,
    "F_hal": 0.0,
    "total_density": 98570.40625,
    "centroid": [
      4.256753921508789,
      0.6029800772666931,
      2.1308674812316895
    ],
    "dipole_rho": [
      18077.2109375,
      -17084.20703125,
      -40020.8046875
    ],
    "curv_rho": 402478080.0,
    "curv_rho_failed": false,
    "gpu_density_B_requested": "vector",
    "gpu_density_B_effective": "vector",
    "gpu_density_B_fallback_from_vector": false,
    "gpu_density_A_requested": null,
    "gpu_density_A_effective": null,
    "gpu_density_A_fallback_from_vector": false,
    "xtb_A_used": false,
    "xtb_A_success": false,
    "xtb_charge_length_mismatch": false
  },
  "D:231": {
    "id": "D:231",
    "chain": "D",
    "resseq": 231,
    "resname": "GLU",
    "sasa": 0.0,
    "partial_charge_B": -0.54,
    "F_metal": 0.24280468520375637,
    "F_P": 0.45232986157972105,
    "F_hal": 0.0,
    "total_density": 105063.0390625,
    "centroid": [
      4.165765762329102,
      0.8876383900642395,
      1.9278465509414673
    ],
    "dipole_rho": [
      32197.044921875,
      -26823.2265625,
      -42998.58203125
    ],
    "curv_rho": 407303328.0,
    "curv_rho_failed": false,
    "gpu_density_B_requested": "vector",
    "gpu_density_B_effective": "vector",
    "gpu_density_B_fallback_from_vector": false,
    "gpu_density_A_requested": null,
    "gpu_density_A_effective": null,
    "gpu_density_A_fallback_from_vector": false,
    "xtb_A_used": false,
    "xtb_A_success": false,
    "xtb_charge_length_mismatch": false
  },
  "D:232": {
    "id": "D:232",
    "chain": "D",
    "resseq": 232,
    "resname": "THR",
    "sasa": 0.0,
    "partial_charge_B": -0.3,
    "F_metal": 0.2669362252398467,
    "F_P": 0.5028391346094754,
    "F_hal": 0.0,
    "total_density": 112300.7734375,
    "centroid": [
      4.180063247680664,
      0.5903913974761963,
      1.7105084657669067
    ],
    "dipole_rho": [
      24007.357421875,
      -28254.23828125,
      -33084.46875
    ],
    "curv_rho": 463625792.0,
    "curv_rho_failed": false,
    "gpu_density_B_requested": "vector",
    "gpu_density_B_effective": "vector",
    "gpu_density_B_fallback_from_vector": false,
    "gpu_density_A_requested": null,
    "gpu_density_A_effective": null,
    "gpu_density_A_fallback_from_vector": false,
    "xtb_A_used": false,
    "xtb_A_success": false,
    "xtb_charge_length_mismatch": false
  },
  "D:233": {
    "id": "D:233",
    "chain": "D",
    "resseq": 233,
    "resname": "GLY",
    "sasa": 0.0,
    "partial_charge_B": -0.06000000000000002,
    "F_metal": 0.26158161633000915,
    "F_P": 0.4844493900972818,
    "F_hal": 0.0,
    "total_density": 118353.2734375,
    "centroid": [
      4.272663116455078,
      0.2593589425086975,
      1.760707139968872
    ],
    "dipole_rho": [
      29542.482421875,
      -25637.22265625,
      -34215.09765625
    ],
    "curv_rho": 502691008.0,
    "curv_rho_failed": false,
    "gpu_density_B_requested": "vector",
    "gpu_density_B_effective": "vector",
    "gpu_density_B_fallback_from_vector": false,
    "gpu_density_A_requested": null,
    "gpu_density_A_effective": null,
    "gpu_density_A_fallback_from_vector": false,
    "xtb_A_used": false,
    "xtb_A_success": false,
    "xtb_charge_length_mismatch": false
  },
  "D:234": {
    "id": "D:234",
    "chain": "D",
    "resseq": 234,
    "resname": "GLU",
    "sasa": 0.0,
    "partial_charge_B": -0.54,
    "F_metal": 0.30345388786214944,
    "F_P": 0.5709952024519047,
    "F_hal": 0.0,
    "total_density": 138900.21875,
    "centroid": [
      4.411344528198242,
      0.5286296606063843,
      1.508874535560608
    ],
    "dipole_rho": [
      26431.24609375,
      -5956.228515625,
      -30328.494140625
    ],
    "curv_rho": 562054656.0,
    "curv_rho_failed": false,
    "gpu_density_B_requested": "vector",
    "gpu_density_B_effective": "vector",
    "gpu_density_B_fallback_from_vector": false,
    "gpu_density_A_requested": null,
    "gpu_density_A_effective": null,
    "gpu_density_A_fallback_from_vector": false,
    "xtb_A_used": false,
    "xtb_A_success": false,
    "xtb_charge_length_mismatch": false
  },
  "D:235": {
    "id": "D:235",
    "chain": "D",
    "resseq": 235,
    "resname": "ILE",
    "sasa": 0.0,
    "partial_charge_B": -0.06000000000000002,
    "F_metal": 0.347785198182743,
    "F_P": 0.6138378259034138,
    "F_hal": 0.0,
    "total_density": 147254.109375,
    "centroid": [
      4.809150218963623,
      0.26479870080947876,
      1.7250138521194458
    ],
    "dipole_rho": [
      18623.81640625,
      -15412.1826171875,
      -30961.875
    ],
    "curv_rho": 661295488.0,
    "curv_rho_failed": false,
    "gpu_density_B_requested": "vector",
    "gpu_density_B_effective": "vector",
    "gpu_density_B_fallback_from_vector": false,
    "gpu_density_A_requested": null,
    "gpu_density_A_effective": null,
    "gpu_density_A_fallback_from_vector": false,
    "xtb_A_used": false,
    "xtb_A_success": false,
    "xtb_charge_length_mismatch": false
  },
  "D:236": {
    "id": "D:236",
    "chain": "D",
    "resseq": 236,
    "resname": "LYS",
    "sasa": 0.0,
    "partial_charge_B": 0.11999999999999997,
    "F_metal": 0.3940819604835643,
    "F_P": 0.6929762136736122,
    "F_hal": 0.0,
    "total_density": 144926.34375,
    "centroid": [
      4.884430408477783,
      0.7207607626914978,
      1.698852300643921
    ],
    "dipole_rho": [
      29152.330078125,
      -15448.3916015625,
      -33114.5390625
    ],
    "curv_rho": 652801920.0,
    "curv_rho_failed": false,
    "gpu_density_B_requested": "vector",
    "gpu_density_B_effective": "vector",
    "gpu_density_B_fallback_from_vector": false,
    "gpu_density_A_requested": null,
    "gpu_density_A_effective": null,
    "gpu_density_A_fallback_from_vector": false,
    "xtb_A_used": false,
    "xtb_A_success": false,
    "xtb_charge_length_mismatch": false
  },
  "D:237": {
    "id": "D:237",
    "chain": "D",
    "resseq": 237,
    "resname": "GLY",
    "sasa": 0.0,
    "partial_charge_B": -0.06000000000000002,
    "F_metal": 0.5432790595595661,
    "F_P": 0.8642872988365384,
    "F_hal": 0.0,
    "total_density": 139918.125,
    "centroid": [
      5.146064281463623,
      0.8437579870223999,
      1.704632043838501
    ],
    "dipole_rho": [
      1656.607666015625,
      -17621.552734375,
      -29976.462890625
    ],
    "curv_rho": 646432448.0,
    "curv_rho_failed": false,
    "gpu_density_B_requested": "vector",
    "gpu_density_B_effective": "vector",
    "gpu_density_B_fallback_from_vector": false,
    "gpu_density_A_requested": null,
    "gpu_density_A_effective": null,
    "gpu_density_A_fallback_from_vector": false,
    "xtb_A_used": false,
    "xtb_A_success": false,
    "xtb_charge_length_mismatch": false
  },
  "D:238": {
    "id": "D:238",
    "chain": "D",
    "resseq": 238,
    "resname": "HIS",
    "sasa": 0.0,
    "partial_charge_B": 0.29999999999999993,
    "F_metal": 0.7611949329225245,
    "F_P": 1.0151092687414056,
    "F_hal": 0.0,
    "total_density": 156287.40625,
    "centroid": [
      5.452272891998291,
      1.1820005178451538,
      1.7584055662155151
    ],
    "dipole_rho": [
      2746.507568359375,
      -28509.875,
      -43314.1953125
    ],
    "curv_rho": 677084736.0,
    "curv_rho_failed": false,
    "gpu_density_B_requested": "vector",
    "gpu_density_B_effective": "vector",
    "gpu_density_B_fallback_from_vector": false,
    "gpu_density_A_requested": null,
    "gpu_density_A_effective": null,
    "gpu_density_A_fallback_from_vector": false,
    "xtb_A_used": false,
    "xtb_A_success": false,
    "xtb_charge_length_mismatch": false
  },
  "D:239": {
    "id": "D:239",
    "chain": "D",
    "resseq": 239,
    "resname": "TYR",
    "sasa": 0.0,
    "partial_charge_B": -0.3,
    "F_metal": 1.1584022167195163,
    "F_P": 1.4281324628552658,
    "F_hal": 0.0,
    "total_density": 178090.203125,
    "centroid": [
      5.68348503112793,
      1.106852650642395,
      1.3523112535476685
    ],
    "dipole_rho": [
      301.6959533691406,
      -15554.2060546875,
      -44021.84375
    ],
    "curv_rho": 761294400.0,
    "curv_rho_failed": false,
    "gpu_density_B_requested": "vector",
    "gpu_density_B_effective": "vector",
    "gpu_density_B_fallback_from_vector": false,
    "gpu_density_A_requested": null,
    "gpu_density_A_effective": null,
    "gpu_density_A_fallback_from_vector": false,
    "xtb_A_used": false,
    "xtb_A_success": false,
    "xtb_charge_length_mismatch": false
  },
  "D:240": {
    "id": "D:240",
    "chain": "D",
    "resseq": 240,
    "resname": "LEU",
    "sasa": 0.0,
    "partial_charge_B": -0.06000000000000002,
    "F_metal": 0.7299700125130022,
    "F_P": 0.9036528416029599,
    "F_hal": 0.0,
    "total_density": 143719.75,
    "centroid": [
      5.920413017272949,
      1.2048068046569824,
      1.8919129371643066
    ],
    "dipole_rho": [
      2577.99560546875,
      -12071.4775390625,
      -47104.0546875
    ],
    "curv_rho": 677676352.0,
    "curv_rho_failed": false,
    "gpu_density_B_requested": "vector",
    "gpu_density_B_effective": "vector",
    "gpu_density_B_fallback_from_vector": false,
    "gpu_density_A_requested": null,
    "gpu_density_A_effective": null,
    "gpu_density_A_fallback_from_vector": false,
    "xtb_A_used": false,
    "xtb_A_success": false,
    "xtb_charge_length_mismatch": false
  },
  "D:241": {
    "id": "D:241",
    "chain": "D",
    "resseq": 241,
    "resname": "ASN",
    "sasa": 0.0,
    "partial_charge_B": -0.12,
    "F_metal": 1.1393976432383042,
    "F_P": 1.1290994606939118,
    "F_hal": 0.0,
    "total_density": 149581.984375,
    "centroid": [
      6.285282135009766,
      1.4679338932037354,
      1.7121931314468384
    ],
    "dipole_rho": [
      -7663.2744140625,
      -12064.3701171875,
      -38555.83203125
    ],
    "curv_rho": 709966144.0,
    "curv_rho_failed": false,
    "gpu_density_B_requested": "vector",
    "gpu_density_B_effective": "vector",
    "gpu_density_B_fallback_from_vector": false,
    "gpu_density_A_requested": null,
    "gpu_density_A_effective": null,
    "gpu_density_A_fallback_from_vector": false,
    "xtb_A_used": false,
    "xtb_A_success": false,
    "xtb_charge_length_mismatch": false
  },
  "D:242": {
    "id": "D:242",
    "chain": "D",
    "resseq": 242,
    "resname": "ALA",
    "sasa": 0.0,
    "partial_charge_B": -0.06000000000000002,
    "F_metal": 0.717650383189458,
    "F_P": 0.8911984585020506,
    "F_hal": 0.0,
    "total_density": 140926.140625,
    "centroid": [
      6.5469160079956055,
      1.2250744104385376,
      1.8744046688079834
    ],
    "dipole_rho": [
      -10536.005859375,
      -12196.546875,
      -39111.9375
    ],
    "curv_rho": 692620992.0,
    "curv_rho_failed": false,
    "gpu_density_B_requested": "vector",
    "gpu_density_B_effective": "vector",
    "gpu_density_B_fallback_from_vector": false,
    "gpu_density_A_requested": null,
    "gpu_density_A_effective": null,
    "gpu_density_A_fallback_from_vector": false,
    "xtb_A_used": false,
    "xtb_A_success": false,
    "xtb_charge_length_mismatch": false
  },
  "D:243": {
    "id": "D:243",
    "chain": "D",
    "resseq": 243,
    "resname": "THR",
    "sasa": 0.0,
    "partial_charge_B": -0.3,
    "F_metal": 0.8823843998144127,
    "F_P": 1.0215441051037908,
    "F_hal": 0.0,
    "total_density": 154222.28125,
    "centroid": [
      6.748766899108887,
      1.5131992101669312,
      1.6267669200897217
    ],
    "dipole_rho": [
      -8813.3642578125,
      -7812.5947265625,
      -47298.4453125
    ],
    "curv_rho": 744981440.0,
    "curv_rho_failed": false,
    "gpu_density_B_requested": "vector",
    "gpu_density_B_effective": "vector",
    "gpu_density_B_fallback_from_vector": false,
    "gpu_density_A_requested": null,
    "gpu_density_A_effective": null,
    "gpu_density_A_fallback_from_vector": false,
    "xtb_A_used": false,
    "xtb_A_success": false,
    "xtb_charge_length_mismatch": false
  },
  "D:244": {
    "id": "D:244",
    "chain": "D",
    "resseq": 244,
    "resname": "ALA",
    "sasa": 0.0,
    "partial_charge_B": -0.06000000000000002,
    "F_metal": 0.6166547491653005,
    "F_P": 0.824478809644285,
    "F_hal": 0.0,
    "total_density": 145765.984375,
    "centroid": [
      6.9980692863464355,
      1.5285202264785767,
      1.7904061079025269
    ],
    "dipole_rho": [
      -18283.587890625,
      -13699.0751953125,
      -55716.73046875
    ],
    "curv_rho": 695523200.0,
    "curv_rho_failed": false,
    "gpu_density_B_requested": "vector",
    "gpu_density_B_effective": "vector",
    "gpu_density_B_fallback_from_vector": false,
    "gpu_density_A_requested": null,
    "gpu_density_A_effective": null,
    "gpu_density_A_fallback_from_vector": false,
    "xtb_A_used": false,
    "xtb_A_success": false,
    "xtb_charge_length_mismatch": false
  },
  "D:245": {
    "id": "D:245",
    "chain": "D",
    "resseq": 245,
    "resname": "GLY",
    "sasa": 0.0,
    "partial_charge_B": -0.06000000000000002,
    "F_metal": 0.5230724995104722,
    "F_P": 0.7610303981505528,
    "F_hal": 0.0,
    "total_density": 131960.75,
    "centroid": [
      7.33332633972168,
      1.6884629726409912,
      1.930121898651123
    ],
    "dipole_rho": [
      -17765.03125,
      -4956.716796875,
      -40271.546875
    ],
    "curv_rho": 650256320.0,
    "curv_rho_failed": false,
    "gpu_density_B_requested": "vector",
    "gpu_density_B_effective": "vector",
    "gpu_density_B_fallback_from_vector": false,
    "gpu_density_A_requested": null,
    "gpu_density_A_effective": null,
    "gpu_density_A_fallback_from_vector": false,
    "xtb_A_used": false,
    "xtb_A_success": false,
    "xtb_charge_length_mismatch": false
  },
  "D:246": {
    "id": "D:246",
    "chain": "D",
    "resseq": 246,
    "resname": "THR",
    "sasa": 0.0,
    "partial_charge_B": -0.3,
    "F_metal": 0.4614685001516196,
    "F_P": 0.6897835301837668,
    "F_hal": 0.0,
    "total_density": 137419.5625,
    "centroid": [
      7.434597015380859,
      1.3755834102630615,
      2.058039665222168
    ],
    "dipole_rho": [
      -15191.0546875,
      -15564.0556640625,
      -54141.75390625
    ],
    "curv_rho": 644523456.0,
    "curv_rho_failed": false,
    "gpu_density_B_requested": "vector",
    "gpu_density_B_effective": "vector",
    "gpu_density_B_fallback_from_vector": false,
    "gpu_density_A_requested": null,
    "gpu_density_A_effective": null,
    "gpu_density_A_fallback_from_vector": false,
    "xtb_A_used": false,
    "xtb_A_success": false,
    "xtb_charge_length_mismatch": false
  },
  "D:247": {
    "id": "D:247",
    "chain": "D",
    "resseq": 247,
    "resname": "CYS",
    "sasa": 0.0,
    "partial_charge_B": -0.21000000000000002,
    "F_metal": 0.46857592907138884,
    "F_P": 0.7046055862155465,
    "F_hal": 0.0,
    "total_density": 135218.3125,
    "centroid": [
      7.437569618225098,
      1.0388529300689697,
      1.9973170757293701
    ],
    "dipole_rho": [
      -12628.9462890625,
      -4601.54296875,
      -50799.1796875
    ],
    "curv_rho": 670784192.0,
    "curv_rho_failed": false,
    "gpu_density_B_requested": "vector",
    "gpu_density_B_effective": "vector",
    "gpu_density_B_fallback_from_vector": false,
    "gpu_density_A_requested": null,
    "gpu_density_A_effective": null,
    "gpu_density_A_fallback_from_vector": false,
    "xtb_A_used": false,
    "xtb_A_success": false,
    "xtb_charge_length_mismatch": false
  },
  "D:248": {
    "id": "D:248",
    "chain": "D",
    "resseq": 248,
    "resname": "GLU",
    "sasa": 0.06453092396259308,
    "partial_charge_B": -0.6296569768617483,
    "F_metal": 0.3984350175191984,
    "F_P": 0.6098116776299217,
    "F_hal": 0.0,
    "total_density": 133836.53125,
    "centroid": [
      7.594775676727295,
      1.0472030639648438,
      2.306431770324707
    ],
    "dipole_rho": [
      2220.00830078125,
      -9302.68359375,
      -58729.14453125
    ],
    "curv_rho": 625321664.0,
    "curv_rho_failed": false,
    "gpu_density_B_requested": "vector",
    "gpu_density_B_effective": "vector",
    "gpu_density_B_fallback_from_vector": false,
    "gpu_density_A_requested": null,
    "gpu_density_A_effective": null,
    "gpu_density_A_fallback_from_vector": false,
    "xtb_A_used": false,
    "xtb_A_success": false,
    "xtb_charge_length_mismatch": false
  },
  "D:249": {
    "id": "D:249",
    "chain": "D",
    "resseq": 249,
    "resname": "GLU",
    "sasa": 0.0,
    "partial_charge_B": -0.54,
    "F_metal": 0.42553215235307873,
    "F_P": 0.6194925635906003,
    "F_hal": 0.0,
    "total_density": 123809.2734375,
    "centroid": [
      7.004775047302246,
      1.3012765645980835,
      2.260906457901001
    ],
    "dipole_rho": [
      -15592.1064453125,
      -21050.478515625,
      -61807.48046875
    ],
    "curv_rho": 568411264.0,
    "curv_rho_failed": false,
    "gpu_density_B_requested": "vector",
    "gpu_density_B_effective": "vector",
    "gpu_density_B_fallback_from_vector": false,
    "gpu_density_A_requested": null,
    "gpu_density_A_effective": null,
    "gpu_density_A_fallback_from_vector": false,
    "xtb_A_used": false,
    "xtb_A_success": false,
    "xtb_charge_length_mismatch": false
  },
  "D:250": {
    "id": "D:250",
    "chain": "D",
    "resseq": 250,
    "resname": "MET",
    "sasa": 0.0,
    "partial_charge_B": -0.21000000000000002,
    "F_metal": 0.5227721192327666,
    "F_P": 0.7474205274958311,
    "F_hal": 0.0,
    "total_density": 142331.421875,
    "centroid": [
      7.002487659454346,
      0.9553020596504211,
      1.9496303796768188
    ],
    "dipole_rho": [
      -7904.83447265625,
      -18182.58203125,
      -51649.57421875
    ],
    "curv_rho": 693121216.0,
    "curv_rho_failed": false,
    "gpu_density_B_requested": "vector",
    "gpu_density_B_effective": "vector",
    "gpu_density_B_fallback_from_vector": false,
    "gpu_density_A_requested": null,
    "gpu_density_A_effective": null,
    "gpu_density_A_fallback_from_vector": false,
    "xtb_A_used": false,
    "xtb_A_success": false,
    "xtb_charge_length_mismatch": false
  },
  "D:251": {
    "id": "D:251",
    "chain": "D",
    "resseq": 251,
    "resname": "ILE",
    "sasa": 0.0,
    "partial_charge_B": -0.06000000000000002,
    "F_metal": 0.4347487693251132,
    "F_P": 0.6500136692134268,
    "F_hal": 0.0,
    "total_density": 127146.0703125,
    "centroid": [
      6.924434185028076,
      0.6893722414970398,
      2.1904938220977783
    ],
    "dipole_rho": [
      -12243.0732421875,
      -12141.2119140625,
      -50943.44140625
    ],
    "curv_rho": 616618624.0,
    "curv_rho_failed": false,
    "gpu_density_B_requested": "vector",
    "gpu_density_B_effective": "vector",
    "gpu_density_B_fallback_from_vector": false,
    "gpu_density_A_requested": null,
    "gpu_density_A_effective": null,
    "gpu_density_A_fallback_from_vector": false,
    "xtb_A_used": false,
    "xtb_A_success": false,
    "xtb_charge_length_mismatch": false
  },
  "D:252": {
    "id": "D:252",
    "chain": "D",
    "resseq": 252,
    "resname": "LYS",
    "sasa": 1.5991605520248413,
    "partial_charge_B": 0.29999999999999993,
    "F_metal": 0.37593434487211763,
    "F_P": 0.5607556851826009,
    "F_hal": 0.0,
    "total_density": 112657.71875,
    "centroid": [
      6.7729339599609375,
      1.0794304609298706,
      2.4634532928466797
    ],
    "dipole_rho": [
      -13391.1591796875,
      -10930.634765625,
      -62368.79296875
    ],
    "curv_rho": 511686560.0,
    "curv_rho_failed": false,
    "gpu_density_B_requested": "vector",
    "gpu_density_B_effective": "vector",
    "gpu_density_B_fallback_from_vector": false,
    "gpu_density_A_requested": null,
    "gpu_density_A_effective": null,
    "gpu_density_A_fallback_from_vector": false,
    "xtb_A_used": false,
    "xtb_A_success": false,
    "xtb_charge_length_mismatch": false
  },
  "D:253": {
    "id": "D:253",
    "chain": "D",
    "resseq": 253,
    "resname": "ARG",
    "sasa": 0.0,
    "partial_charge_B": 0.4799999999999999,
    "F_metal": 0.5012391056946557,
    "F_P": 0.6819476761927905,
    "F_hal": 0.0,
    "total_density": 136601.875,
    "centroid": [
      6.576966285705566,
      1.381758451461792,
      2.2106785774230957
    ],
    "dipole_rho": [
      -10514.095703125,
      -3307.677734375,
      -57627.8125
    ],
    "curv_rho": 625170560.0,
    "curv_rho_failed": false,
    "gpu_density_B_requested": "vector",
    "gpu_density_B_effective": "vector",
    "gpu_density_B_fallback_from_vector": false,
    "gpu_density_A_requested": null,
    "gpu_density_A_effective": null,
    "gpu_density_A_fallback_from_vector": false,
    "xtb_A_used": false,
    "xtb_A_success": false,
    "xtb_charge_length_mismatch": false
  },
  "D:254": {
    "id": "D:254",
    "chain": "D",
    "resseq": 254,
    "resname": "ALA",
    "sasa": 0.0,
    "partial_charge_B": -0.06000000000000002,
    "F_metal": 0.4591439571373862,
    "F_P": 0.6682967867709383,
    "F_hal": 0.0,
    "total_density": 126569.09375,
    "centroid": [
      6.441501617431641,
      0.739295482635498,
      2.1929614543914795
    ],
    "dipole_rho": [
      -6148.62158203125,
      -8624.9931640625,
      -48478.3046875
    ],
    "curv_rho": 614232000.0,
    "curv_rho_failed": false,
    "gpu_density_B_requested": "vector",
    "gpu_density_B_effective": "vector",
    "gpu_density_B_fallback_from_vector": false,
    "gpu_density_A_requested": null,
    "gpu_density_A_effective": null,
    "gpu_density_A_fallback_from_vector": false,
    "xtb_A_used": false,
    "xtb_A_success": false,
    "xtb_charge_length_mismatch": false
  },
  "D:255": {
    "id": "D:255",
    "chain": "D",
    "resseq": 255,
    "resname": "VAL",
    "sasa": 0.22585824131965637,
    "partial_charge_B": -0.09486660326307687,
    "F_metal": 0.3781059411911117,
    "F_P": 0.5737472362994328,
    "F_hal": 0.0,
    "total_density": 116299.328125,
    "centroid": [
      6.459695816040039,
      0.5907427072525024,
      2.4564127922058105
    ],
    "dipole_rho": [
      -8289.3232421875,
      -10257.625,
      -55097.8125
    ],
    "curv_rho": 542613248.0,
    "curv_rho_failed": false,
    "gpu_density_B_requested": "vector",
    "gpu_density_B_effective": "vector",
    "gpu_density_B_fallback_from_vector": false,
    "gpu_density_A_requested": null,
    "gpu_density_A_effective": null,
    "gpu_density_A_fallback_from_vector": false,
    "xtb_A_used": false,
    "xtb_A_success": false,
    "xtb_charge_length_mismatch": false
  },
  "D:256": {
    "id": "D:256",
    "chain": "D",
    "resseq": 256,
    "resname": "PHE",
    "sasa": 0.0,
    "partial_charge_B": -0.06000000000000002,
    "F_metal": 0.36113136362397025,
    "F_P": 0.5411057417019184,
    "F_hal": 0.0,
    "total_density": 107534.5234375,
    "centroid": [
      6.106624603271484,
      0.8628126978874207,
      2.5254693031311035
    ],
    "dipole_rho": [
      1096.5499267578125,
      -20426.2890625,
      -61108.33203125
    ],
    "curv_rho": 489928576.0,
    "curv_rho_failed": false,
    "gpu_density_B_requested": "vector",
    "gpu_density_B_effective": "vector",
    "gpu_density_B_fallback_from_vector": false,
    "gpu_density_A_requested": null,
    "gpu_density_A_effective": null,
    "gpu_density_A_fallback_from_vector": false,
    "xtb_A_used": false,
    "xtb_A_success": false,
    "xtb_charge_length_mismatch": false
  },
  "D:257": {
    "id": "D:257",
    "chain": "D",
    "resseq": 257,
    "resname": "ALA",
    "sasa": 0.0,
    "partial_charge_B": -0.06000000000000002,
    "F_metal": 0.4198888002130412,
    "F_P": 0.622752142760401,
    "F_hal": 0.0,
    "total_density": 120941.140625,
    "centroid": [
      5.9642109870910645,
      0.7301712036132812,
      2.2874584197998047
    ],
    "dipole_rho": [
      -4347.65185546875,
      -8926.5205078125,
      -52616.82421875
    ],
    "curv_rho": 573363648.0,
    "curv_rho_failed": false,
    "gpu_density_B_requested": "vector",
    "gpu_density_B_effective": "vector",
    "gpu_density_B_fallback_from_vector": false,
    "gpu_density_A_requested": null,
    "gpu_density_A_effective": null,
    "gpu_density_A_fallback_from_vector": false,
    "xtb_A_used": false,
    "xtb_A_success": false,
    "xtb_charge_length_mismatch": false
  },
  "D:258": {
    "id": "D:258",
    "chain": "D",
    "resseq": 258,
    "resname": "ARG",
    "sasa": 0.0,
    "partial_charge_B": 0.4799999999999999,
    "F_metal": 0.3604971705666653,
    "F_P": 0.5643988563682675,
    "F_hal": 0.0,
    "total_density": 140304.59375,
    "centroid": [
      6.03820276260376,
      0.11182601004838943,
      2.4602086544036865
    ],
    "dipole_rho": [
      -8532.548828125,
      -17197.69921875,
      -59714.95703125
    ],
    "curv_rho": 650731968.0,
    "curv_rho_failed": false,
    "gpu_density_B_requested": "vector",
    "gpu_density_B_effective": "vector",
    "gpu_density_B_fallback_from_vector": false,
    "gpu_density_A_requested": null,
    "gpu_density_A_effective": null,
    "gpu_density_A_fallback_from_vector": false,
    "xtb_A_used": false,
    "xtb_A_success": false,
    "xtb_charge_length_mismatch": false
  },
  "D:259": {
    "id": "D:259",
    "chain": "D",
    "resseq": 259,
    "resname": "GLU",
    "sasa": 1.3873138427734375,
    "partial_charge_B": -1.35,
    "F_metal": 0.3094454320850076,
    "F_P": 0.48643685696357536,
    "F_hal": 0.0,
    "total_density": 99660.21875,
    "centroid": [
      5.891271591186523,
      0.48347675800323486,
      2.689146041870117
    ],
    "dipole_rho": [
      -5072.2158203125,
      -17890.22265625,
      -62486.7890625
    ],
    "curv_rho": 452868736.0,
    "curv_rho_failed": false,
    "gpu_density_B_requested": "vector",
    "gpu_density_B_effective": "vector",
    "gpu_density_B_fallback_from_vector": false,
    "gpu_density_A_requested": null,
    "gpu_density_A_effective": null,
    "gpu_density_A_fallback_from_vector": false,
    "xtb_A_used": false,
    "xtb_A_success": false,
    "xtb_charge_length_mismatch": false
  },
  "D:260": {
    "id": "D:260",
    "chain": "D",
    "resseq": 260,
    "resname": "LEU",
    "sasa": 0.0,
    "partial_charge_B": -0.06000000000000002,
    "F_metal": 0.3430928073268652,
    "F_P": 0.5318847720594271,
    "F_hal": 0.0,
    "total_density": 117310.7890625,
    "centroid": [
      5.533348083496094,
      0.6616538166999817,
      2.520071268081665
    ],
    "dipole_rho": [
      -10745.9921875,
      -20713.70703125,
      -59587.0
    ],
    "curv_rho": 499505088.0,
    "curv_rho_failed": false,
    "gpu_density_B_requested": "vector",
    "gpu_density_B_effective": "vector",
    "gpu_density_B_fallback_from_vector": false,
    "gpu_density_A_requested": null,
    "gpu_density_A_effective": null,
    "gpu_density_A_fallback_from_vector": false,
    "xtb_A_used": false,
    "xtb_A_success": false,
    "xtb_charge_length_mismatch": false
  },
  "D:261": {
    "id": "D:261",
    "chain": "D",
    "resseq": 261,
    "resname": "GLY",
    "sasa": 0.0,
    "partial_charge_B": -0.06000000000000002,
    "F_metal": 0.35738494349719396,
    "F_P": 0.5666378893531854,
    "F_hal": 0.0,
    "total_density": 128897.9765625,
    "centroid": [
      5.476144790649414,
      0.3149415850639343,
      2.2878828048706055
    ],
    "dipole_rho": [
      -3658.15185546875,
      -18259.47265625,
      -60100.859375
    ],
    "curv_rho": 581254720.0,
    "curv_rho_failed": false,
    "gpu_density_B_requested": "vector",
    "gpu_density_B_effective": "vector",
    "gpu_density_B_fallback_from_vector": false,
    "gpu_density_A_requested": null,
    "gpu_density_A_effective": null,
    "gpu_density_A_fallback_from_vector": false,
    "xtb_A_used": false,
    "xtb_A_success": false,
    "xtb_charge_length_mismatch": false
  },
  "D:262": {
    "id": "D:262",
    "chain": "D",
    "resseq": 262,
    "resname": "VAL",
    "sasa": 0.0,
    "partial_charge_B": -0.06000000000000002,
    "F_metal": 0.41921365468392163,
    "F_P": 0.6430534064746283,
    "F_hal": 0.0,
    "total_density": 131199.984375,
    "centroid": [
      5.590271949768066,
      0.5197410583496094,
      2.1674370765686035
    ],
    "dipole_rho": [
      4344.587890625,
      -22051.21484375,
      -46975.98046875
    ],
    "curv_rho": 621430528.0,
    "curv_rho_failed": false,
    "gpu_density_B_requested": "vector",
    "gpu_density_B_effective": "vector",
    "gpu_density_B_fallback_from_vector": false,
    "gpu_density_A_requested": null,
    "gpu_density_A_effective": null,
    "gpu_density_A_fallback_from_vector": false,
    "xtb_A_used": false,
    "xtb_A_success": false,
    "xtb_charge_length_mismatch": false
  },
  "D:263": {
    "id": "D:263",
    "chain": "D",
    "resseq": 263,
    "resname": "PRO",
    "sasa": 0.0,
    "partial_charge_B": -0.06000000000000002,
    "F_metal": 0.46247618939534507,
    "F_P": 0.7244491141285407,
    "F_hal": 0.0,
    "total_density": 145426.59375,
    "centroid": [
      5.475304126739502,
      0.4834120571613312,
      1.880379557609558
    ],
    "dipole_rho": [
      -4717.5849609375,
      -6222.51171875,
      -39095.7578125
    ],
    "curv_rho": 691446592.0,
    "curv_rho_failed": false,
    "gpu_density_B_requested": "vector",
    "gpu_density_B_effective": "vector",
    "gpu_density_B_fallback_from_vector": false,
    "gpu_density_A_requested": null,
    "gpu_density_A_effective": null,
    "gpu_density_A_fallback_from_vector": false,
    "xtb_A_used": false,
    "xtb_A_success": false,
    "xtb_charge_length_mismatch": false
  },
  "D:264": {
    "id": "D:264",
    "chain": "D",
    "resseq": 264,
    "resname": "ILE",
    "sasa": 0.0,
    "partial_charge_B": -0.06000000000000002,
    "F_metal": 0.6243834474227451,
    "F_P": 0.915081135508151,
    "F_hal": 0.0,
    "total_density": 159439.046875,
    "centroid": [
      5.721451282501221,
      0.7089645266532898,
      1.6132488250732422
    ],
    "dipole_rho": [
      -1920.9716796875,
      -6169.97265625,
      -43204.1328125
    ],
    "curv_rho": 753081088.0,
    "curv_rho_failed": false,
    "gpu_density_B_requested": "vector",
    "gpu_density_B_effective": "vector",
    "gpu_density_B_fallback_from_vector": false,
    "gpu_density_A_requested": null,
    "gpu_density_A_effective": null,
    "gpu_density_A_fallback_from_vector": false,
    "xtb_A_used": false,
    "xtb_A_success": false,
    "xtb_charge_length_mismatch": false
  },
  "D:265": {
    "id": "D:265",
    "chain": "D",
    "resseq": 265,
    "resname": "VAL",
    "sasa": 0.0,
    "partial_charge_B": -0.06000000000000002,
    "F_metal": 0.6828901809867115,
    "F_P": 0.9265208633617976,
    "F_hal": 0.0,
    "total_density": 153721.546875,
    "centroid": [
      6.078472137451172,
      0.8219038248062134,
      1.6927244663238525
    ],
    "dipole_rho": [
      -6550.5546875,
      -7938.0185546875,
      -44340.49609375
    ],
    "curv_rho": 744264704.0,
    "curv_rho_failed": false,
    "gpu_density_B_requested": "vector",
    "gpu_density_B_effective": "vector",
    "gpu_density_B_fallback_from_vector": false,
    "gpu_density_A_requested": null,
    "gpu_density_A_effective": null,
    "gpu_density_A_fallback_from_vector": false,
    "xtb_A_used": false,
    "xtb_A_success": false,
    "xtb_charge_length_mismatch": false
  },
  "D:266": {
    "id": "D:266",
    "chain": "D",
    "resseq": 266,
    "resname": "MET",
    "sasa": 0.0,
    "partial_charge_B": -0.21000000000000002,
    "F_metal": 1.2821443710400047,
    "F_P": 1.3474340174034145,
    "F_hal": 0.0,
    "total_density": 163776.390625,
    "centroid": [
      6.182313919067383,
      1.254862904548645,
      1.5218050479888916
    ],
    "dipole_rho": [
      -9265.48828125,
      -2149.507568359375,
      -27851.39453125
    ],
    "curv_rho": 787497408.0,
    "curv_rho_failed": false,
    "gpu_density_B_requested": "vector",
    "gpu_density_B_effective": "vector",
    "gpu_density_B_fallback_from_vector": false,
    "gpu_density_A_requested": null,
    "gpu_density_A_effective": null,
    "gpu_density_A_fallback_from_vector": false,
    "xtb_A_used": false,
    "xtb_A_success": false,
    "xtb_charge_length_mismatch": false
  },
  "D:267": {
    "id": "D:267",
    "chain": "D",
    "resseq": 267,
    "resname": "HIS",
    "sasa": 0.0,
    "partial_charge_B": 0.29999999999999993,
    "F_metal": 0.8942544132664221,
    "F_P": 1.1665066243302145,
    "F_hal": 0.0,
    "total_density": 176765.015625,
    "centroid": [
      6.711865425109863,
      1.148677945137024,
      1.425122618675232
    ],
    "dipole_rho": [
      -11591.5654296875,
      -2588.2255859375,
      -32361.693359375
    ],
    "curv_rho": 869277888.0,
    "curv_rho_failed": false,
    "gpu_density_B_requested": "vector",
    "gpu_density_B_effective": "vector",
    "gpu_density_B_fallback_from_vector": false,
    "gpu_density_A_requested": null,
    "gpu_density_A_effective": null,
    "gpu_density_A_fallback_from_vector": false,
    "xtb_A_used": false,
    "xtb_A_success": false,
    "xtb_charge_length_mismatch": false
  },
  "D:268": {
    "id": "D:268",
    "chain": "D",
    "resseq": 268,
    "resname": "ASP",
    "sasa": 0.0,
    "partial_charge_B": -0.54,
    "F_metal": 1.4007115995844033,
    "F_P": 1.5386956556162215,
    "F_hal": 0.0,
    "total_density": 169399.484375,
    "centroid": [
      6.735341548919678,
      1.4454500675201416,
      1.329236626625061
    ],
    "dipole_rho": [
      -4861.1669921875,
      -15616.544921875,
      -15188.9443359375
    ],
    "curv_rho": 834358336.0,
    "curv_rho_failed": false,
    "gpu_density_B_requested": "vector",
    "gpu_density_B_effective": "vector",
    "gpu_density_B_fallback_from_vector": false,
    "gpu_density_A_requested": null,
    "gpu_density_A_effective": null,
    "gpu_density_A_fallback_from_vector": false,
    "xtb_A_used": false,
    "xtb_A_success": false,
    "xtb_charge_length_mismatch": false
  },
  "D:269": {
    "id": "D:269",
    "chain": "D",
    "resseq": 269,
    "resname": "TYR",
    "sasa": 0.0,
    "partial_charge_B": -0.3,
    "F_metal": 0.8470715768763543,
    "F_P": 1.4477513025810453,
    "F_hal": 0.0,
    "total_density": 190194.953125,
    "centroid": [
      6.982874393463135,
      1.1345887184143066,
      0.9449460506439209
    ],
    "dipole_rho": [
      -3872.147216796875,
      2221.5595703125,
      -5034.59423828125
    ],
    "curv_rho": 883641920.0,
    "curv_rho_failed": false,
    "gpu_density_B_requested": "vector",
    "gpu_density_B_effective": "vector",
    "gpu_density_B_fallback_from_vector": false,
    "gpu_density_A_requested": null,
    "gpu_density_A_effective": null,
    "gpu_density_A_fallback_from_vector": false,
    "xtb_A_used": false,
    "xtb_A_success": false,
    "xtb_charge_length_mismatch": false
  },
  "D:270": {
    "id": "D:270",
    "chain": "D",
    "resseq": 270,
    "resname": "LEU",
    "sasa": 0.0,
    "partial_charge_B": -0.06000000000000002,
    "F_metal": 0.8500191962905214,
    "F_P": 1.4355269044998016,
    "F_hal": 0.0,
    "total_density": 178257.21875,
    "centroid": [
      7.213139533996582,
      1.4008427858352661,
      0.8517346978187561
    ],
    "dipole_rho": [
      -2923.2314453125,
      -5935.02880859375,
      -12509.7119140625
    ],
    "curv_rho": 873345536.0,
    "curv_rho_failed": false,
    "gpu_density_B_requested": "vector",
    "gpu_density_B_effective": "vector",
    "gpu_density_B_fallback_from_vector": false,
    "gpu_density_A_requested": null,
    "gpu_density_A_effective": null,
    "gpu_density_A_fallback_from_vector": false,
    "xtb_A_used": false,
    "xtb_A_success": false,
    "xtb_charge_length_mismatch": false
  },
  "D:271": {
    "id": "D:271",
    "chain": "D",
    "resseq": 271,
    "resname": "THR",
    "sasa": 0.0,
    "partial_charge_B": -0.3,
    "F_metal": 0.9072993217429595,
    "F_P": 1.2702358577664503,
    "F_hal": 0.0,
    "total_density": 166970.09375,
    "centroid": [
      7.174235820770264,
      1.662333369255066,
      1.1968023777008057
    ],
    "dipole_rho": [
      -8922.00390625,
      -12226.125,
      -19036.630859375
    ],
    "curv_rho": 823006272.0,
    "curv_rho_failed": false,
    "gpu_density_B_requested": "vector",
    "gpu_density_B_effective": "vector",
    "gpu_density_B_fallback_from_vector": false,
    "gpu_density_A_requested": null,
    "gpu_density_A_effective": null,
    "gpu_density_A_fallback_from_vector": false,
    "xtb_A_used": false,
    "xtb_A_success": false,
    "xtb_charge_length_mismatch": false
  },
  "D:272": {
    "id": "D:272",
    "chain": "D",
    "resseq": 272,
    "resname": "GLY",
    "sasa": 0.0,
    "partial_charge_B": -0.06000000000000002,
    "F_metal": 0.7237841160985843,
    "F_P": 1.0617506198072233,
    "F_hal": 0.0,
    "total_density": 160840.84375,
    "centroid": [
      7.3132405281066895,
      1.397656798362732,
      1.3720906972885132
    ],
    "dipole_rho": [
      -10255.3134765625,
      -4659.28857421875,
      -24199.998046875
    ],
    "curv_rho": 822951936.0,
    "curv_rho_failed": false,
    "gpu_density_B_requested": "vector",
    "gpu_density_B_effective": "vector",
    "gpu_density_B_fallback_from_vector": false,
    "gpu_density_A_requested": null,
    "gpu_density_A_effective": null,
    "gpu_density_A_fallback_from_vector": false,
    "xtb_A_used": false,
    "xtb_A_success": false,
    "xtb_charge_length_mismatch": false
  },
  "D:273": {
    "id": "D:273",
    "chain": "D",
    "resseq": 273,
    "resname": "GLY",
    "sasa": 0.0,
    "partial_charge_B": -0.06000000000000002,
    "F_metal": 0.6833471655910359,
    "F_P": 1.0531199115995786,
    "F_hal": 0.0,
    "total_density": 166381.484375,
    "centroid": [
      7.428715705871582,
      1.0383124351501465,
      1.2736760377883911
    ],
    "dipole_rho": [
      -5749.9609375,
      -18878.05078125,
      -18135.3984375
    ],
    "curv_rho": 843870912.0,
    "curv_rho_failed": false,
    "gpu_density_B_requested": "vector",
    "gpu_density_B_effective": "vector",
    "gpu_density_B_fallback_from_vector": false,
    "gpu_density_A_requested": null,
    "gpu_density_A_effective": null,
    "gpu_density_A_fallback_from_vector": false,
    "xtb_A_used": false,
    "xtb_A_success": false,
    "xtb_charge_length_mismatch": false
  },
  "D:274": {
    "id": "D:274",
    "chain": "D",
    "resseq": 274,
    "resname": "PHE",
    "sasa": 0.0,
    "partial_charge_B": -0.06000000000000002,
    "F_metal": 0.660630271510454,
    "F_P": 1.0633588660688902,
    "F_hal": 0.0,
    "total_density": 189528.734375,
    "centroid": [
      7.48750114440918,
      0.8528526425361633,
      1.0622047185897827
    ],
    "dipole_rho": [
      -9679.6015625,
      -3168.978515625,
      1291.40234375
    ],
    "curv_rho": 899117312.0,
    "curv_rho_failed": false,
    "gpu_density_B_requested": "vector",
    "gpu_density_B_effective": "vector",
    "gpu_density_B_fallback_from_vector": false,
    "gpu_density_A_requested": null,
    "gpu_density_A_effective": null,
    "gpu_density_A_fallback_from_vector": false,
    "xtb_A_used": false,
    "xtb_A_success": false,
    "xtb_charge_length_mismatch": false
  },
  "D:275": {
    "id": "D:275",
    "chain": "D",
    "resseq": 275,
    "resname": "THR",
    "sasa": 0.0,
    "partial_charge_B": -0.3,
    "F_metal": 0.5961246854589084,
    "F_P": 0.8964336904134484,
    "F_hal": 0.0,
    "total_density": 165860.046875,
    "centroid": [
      7.693647384643555,
      0.7741129994392395,
      1.3960609436035156
    ],
    "dipole_rho": [
      -15201.5322265625,
      528.18408203125,
      -34204.4296875
    ],
    "curv_rho": 849576064.0,
    "curv_rho_failed": false,
    "gpu_density_B_requested": "vector",
    "gpu_density_B_effective": "vector",
    "gpu_density_B_fallback_from_vector": false,
    "gpu_density_A_requested": null,
    "gpu_density_A_effective": null,
    "gpu_density_A_fallback_from_vector": false,
    "xtb_A_used": false,
    "xtb_A_success": false,
    "xtb_charge_length_mismatch": false
  },
  "D:276": {
    "id": "D:276",
    "chain": "D",
    "resseq": 276,
    "resname": "ALA",
    "sasa": 0.0,
    "partial_charge_B": -0.06000000000000002,
    "F_metal": 0.5804830515948585,
    "F_P": 0.8747139214870909,
    "F_hal": 0.0,
    "total_density": 153453.875,
    "centroid": [
      7.369944095611572,
      0.8530595898628235,
      1.6075526475906372
    ],
    "dipole_rho": [
      -8761.6318359375,
      -6171.98095703125,
      -24421.7890625
    ],
    "curv_rho": 790276288.0,
    "curv_rho_failed": false,
    "gpu_density_B_requested": "vector",
    "gpu_density_B_effective": "vector",
    "gpu_density_B_fallback_from_vector": false,
    "gpu_density_A_requested": null,
    "gpu_density_A_effective": null,
    "gpu_density_A_fallback_from_vector": false,
    "xtb_A_used": false,
    "xtb_A_success": false,
    "xtb_charge_length_mismatch": false
  },
  "D:277": {
    "id": "D:277",
    "chain": "D",
    "resseq": 277,
    "resname": "ASN",
    "sasa": 0.0,
    "partial_charge_B": -0.12,
    "F_metal": 0.6235648084738499,
    "F_P": 0.9636119935261596,
    "F_hal": 0.0,
    "total_density": 170024.921875,
    "centroid": [
      7.058270454406738,
      0.7238906025886536,
      1.3367505073547363
    ],
    "dipole_rho": [
      -11205.41796875,
      -1706.085693359375,
      -26640.69921875
    ],
    "curv_rho": 853028096.0,
    "curv_rho_failed": false,
    "gpu_density_B_requested": "vector",
    "gpu_density_B_effective": "vector",
    "gpu_density_B_fallback_from_vector": false,
    "gpu_density_A_requested": null,
    "gpu_density_A_effective": null,
    "gpu_density_A_fallback_from_vector": false,
    "xtb_A_used": false,
    "xtb_A_success": false,
    "xtb_charge_length_mismatch": false
  },
  "D:278": {
    "id": "D:278",
    "chain": "D",
    "resseq": 278,
    "resname": "THR",
    "sasa": 0.0,
    "partial_charge_B": -0.3,
    "F_metal": 0.5352388262537775,
    "F_P": 0.8367133138909137,
    "F_hal": 0.0,
    "total_density": 164162.421875,
    "centroid": [
      7.2963104248046875,
      0.3263217508792877,
      1.3516877889633179
    ],
    "dipole_rho": [
      -10659.35546875,
      -8856.515625,
      -34811.4609375
    ],
    "curv_rho": 843256192.0,
    "curv_rho_failed": false,
    "gpu_density_B_requested": "vector",
    "gpu_density_B_effective": "vector",
    "gpu_density_B_fallback_from_vector": false,
    "gpu_density_A_requested": null,
    "gpu_density_A_effective": null,
    "gpu_density_A_fallback_from_vector": false,
    "xtb_A_used": false,
    "xtb_A_success": false,
    "xtb_charge_length_mismatch": false
  },
  "D:279": {
    "id": "D:279",
    "chain": "D",
    "resseq": 279,
    "resname": "SER",
    "sasa": 0.0,
    "partial_charge_B": -0.3,
    "F_metal": 0.49718792124476546,
    "F_P": 0.7629674193605173,
    "F_hal": 0.0,
    "total_density": 154599.96875,
    "centroid": [
      7.252559661865234,
      0.4378911256790161,
      1.743961215019226
    ],
    "dipole_rho": [
      -10423.7119140625,
      -1954.4656982421875,
      -34453.421875
    ],
    "curv_rho": 779237312.0,
    "curv_rho_failed": false,
    "gpu_density_B_requested": "vector",
    "gpu_density_B_effective": "vector",
    "gpu_density_B_fallback_from_vector": false,
    "gpu_density_A_requested": null,
    "gpu_density_A_effective": null,
    "gpu_density_A_fallback_from_vector": false,
    "xtb_A_used": false,
    "xtb_A_success": false,
    "xtb_charge_length_mismatch": false
  },
  "D:280": {
    "id": "D:280",
    "chain": "D",
    "resseq": 280,
    "resname": "LEU",
    "sasa": 0.0,
    "partial_charge_B": -0.06000000000000002,
    "F_metal": 0.5454401936957167,
    "F_P": 0.8149423469050923,
    "F_hal": 0.0,
    "total_density": 159987.359375,
    "centroid": [
      6.760631084442139,
      0.5425910353660583,
      1.7561250925064087
    ],
    "dipole_rho": [
      -17467.697265625,
      -10948.576171875,
      -31971.501953125
    ],
    "curv_rho": 795564416.0,
    "curv_rho_failed": false,
    "gpu_density_B_requested": "vector",
    "gpu_density_B_effective": "vector",
    "gpu_density_B_fallback_from_vector": false,
    "gpu_density_A_requested": null,
    "gpu_density_A_effective": null,
    "gpu_density_A_fallback_from_vector": false,
    "xtb_A_used": false,
    "xtb_A_success": false,
    "xtb_charge_length_mismatch": false
  },
  "D:281": {
    "id": "D:281",
    "chain": "D",
    "resseq": 281,
    "resname": "ALA",
    "sasa": 0.0,
    "partial_charge_B": -0.06000000000000002,
    "F_metal": 0.5093974845041005,
    "F_P": 0.8008224257605989,
    "F_hal": 0.0,
    "total_density": 156543.578125,
    "centroid": [
      6.836369514465332,
      0.1918284147977829,
      1.551759958267212
    ],
    "dipole_rho": [
      -4090.5751953125,
      -7237.25048828125,
      -28772.71875
    ],
    "curv_rho": 804827648.0,
    "curv_rho_failed": false,
    "gpu_density_B_requested": "vector",
    "gpu_density_B_effective": "vector",
    "gpu_density_B_fallback_from_vector": false,
    "gpu_density_A_requested": null,
    "gpu_density_A_effective": null,
    "gpu_density_A_fallback_from_vector": false,
    "xtb_A_used": false,
    "xtb_A_success": false,
    "xtb_charge_length_mismatch": false
  },
  "D:282": {
    "id": "D:282",
    "chain": "D",
    "resseq": 282,
    "resname": "HIS",
    "sasa": 0.0,
    "partial_charge_B": 0.29999999999999993,
    "F_metal": 0.46679501132570517,
    "F_P": 0.7327804655383192,
    "F_hal": 0.0,
    "total_density": 166642.453125,
    "centroid": [
      7.097073554992676,
      -0.07980117946863174,
      1.7335591316223145
    ],
    "dipole_rho": [
      -6198.4189453125,
      -9238.85546875,
      -24693.2109375
    ],
    "curv_rho": 836465024.0,
    "curv_rho_failed": false,
    "gpu_density_B_requested": "vector",
    "gpu_density_B_effective": "vector",
    "gpu_density_B_fallback_from_vector": false,
    "gpu_density_A_requested": null,
    "gpu_density_A_effective": null,
    "gpu_density_A_fallback_from_vector": false,
    "xtb_A_used": false,
    "xtb_A_success": false,
    "xtb_charge_length_mismatch": false
  },
  "D:283": {
    "id": "D:283",
    "chain": "D",
    "resseq": 283,
    "resname": "TYR",
    "sasa": 0.0,
    "partial_charge_B": -0.3,
    "F_metal": 0.43093432459177117,
    "F_P": 0.6617431500361481,
    "F_hal": 0.0,
    "total_density": 149064.203125,
    "centroid": [
      6.620476245880127,
      0.18370917439460754,
      2.073634624481201
    ],
    "dipole_rho": [
      -15690.0927734375,
      -15216.849609375,
      -53803.31640625
    ],
    "curv_rho": 712466624.0,
    "curv_rho_failed": false,
    "gpu_density_B_requested": "vector",
    "gpu_density_B_effective": "vector",
    "gpu_density_B_fallback_from_vector": false,
    "gpu_density_A_requested": null,
    "gpu_density_A_effective": null,
    "gpu_density_A_fallback_from_vector": false,
    "xtb_A_used": false,
    "xtb_A_success": false,
    "xtb_charge_length_mismatch": false
  },
  "D:284": {
    "id": "D:284",
    "chain": "D",
    "resseq": 284,
    "resname": "CYS",
    "sasa": 0.0,
    "partial_charge_B": -0.21000000000000002,
    "F_metal": 0.47459907406186674,
    "F_P": 0.7371689374608776,
    "F_hal": 0.0,
    "total_density": 153934.921875,
    "centroid": [
      6.392910957336426,
      0.10275726020336151,
      1.8730449676513672
    ],
    "dipole_rho": [
      -13911.541015625,
      -13157.7548828125,
      -26541.724609375
    ],
    "curv_rho": 775327424.0,
    "curv_rho_failed": false,
    "gpu_density_B_requested": "vector",
    "gpu_density_B_effective": "vector",
    "gpu_density_B_fallback_from_vector": false,
    "gpu_density_A_requested": null,
    "gpu_density_A_effective": null,
    "gpu_density_A_fallback_from_vector": false,
    "xtb_A_used": false,
    "xtb_A_success": false,
    "xtb_charge_length_mismatch": false
  },
  "D:285": {
    "id": "D:285",
    "chain": "D",
    "resseq": 285,
    "resname": "ARG",
    "sasa": 0.0,
    "partial_charge_B": 0.4799999999999999,
    "F_metal": 0.4601050732155294,
    "F_P": 0.7277351548063429,
    "F_hal": 0.0,
    "total_density": 179700.578125,
    "centroid": [
      6.498043537139893,
      -0.3532259166240692,
      1.6421822309494019
    ],
    "dipole_rho": [
      -12842.283203125,
      -1881.7176513671875,
      -28832.0234375
    ],
    "curv_rho": 863063104.0,
    "curv_rho_failed": false,
    "gpu_density_B_requested": "vector",
    "gpu_density_B_effective": "vector",
    "gpu_density_B_fallback_from_vector": false,
    "gpu_density_A_requested": null,
    "gpu_density_A_effective": null,
    "gpu_density_A_fallback_from_vector": false,
    "xtb_A_used": false,
    "xtb_A_success": false,
    "xtb_charge_length_mismatch": false
  },
  "D:286": {
    "id": "D:286",
    "chain": "D",
    "resseq": 286,
    "resname": "ASP",
    "sasa": 0.0,
    "partial_charge_B": -0.54,
    "F_metal": 0.42535707163523706,
    "F_P": 0.6614220862568827,
    "F_hal": 0.0,
    "total_density": 151945.21875,
    "centroid": [
      6.568479061126709,
      -0.4438197910785675,
      2.0785436630249023
    ],
    "dipole_rho": [
      -17983.861328125,
      -17653.353515625,
      -39776.40234375
    ],
    "curv_rho": 756106368.0,
    "curv_rho_failed": false,
    "gpu_density_B_requested": "vector",
    "gpu_density_B_effective": "vector",
    "gpu_density_B_fallback_from_vector": false,
    "gpu_density_A_requested": null,
    "gpu_density_A_effective": null,
    "gpu_density_A_fallback_from_vector": false,
    "xtb_A_used": false,
    "xtb_A_success": false,
    "xtb_charge_length_mismatch": false
  },
  "D:287": {
    "id": "D:287",
    "chain": "D",
    "resseq": 287,
    "resname": "ASN",
    "sasa": 0.0,
    "partial_charge_B": -0.12,
    "F_metal": 0.4043069851435889,
    "F_P": 0.6306577739840437,
    "F_hal": 0.0,
    "total_density": 144529.5625,
    "centroid": [
      6.251298427581787,
      -0.07411081343889236,
      2.225080966949463
    ],
    "dipole_rho": [
      -19697.685546875,
      -7786.28564453125,
      -43493.50390625
    ],
    "curv_rho": 692547584.0,
    "curv_rho_failed": false,
    "gpu_density_B_requested": "vector",
    "gpu_density_B_effective": "vector",
    "gpu_density_B_fallback_from_vector": false,
    "gpu_density_A_requested": null,
    "gpu_density_A_effective": null,
    "gpu_density_A_fallback_from_vector": false,
    "xtb_A_used": false,
    "xtb_A_success": false,
    "xtb_charge_length_mismatch": false
  },
  "D:288": {
    "id": "D:288",
    "chain": "D",
    "resseq": 288,
    "resname": "GLY",
    "sasa": 0.0,
    "partial_charge_B": -0.06000000000000002,
    "F_metal": 0.42758653742019137,
    "F_P": 0.6753261360684746,
    "F_hal": 0.0,
    "total_density": 139914.953125,
    "centroid": [
      5.966651916503906,
      -0.05334063991904259,
      1.987993836402893
    ],
    "dipole_rho": [
      -9783.2880859375,
      -3209.7353515625,
      -31282.34375
    ],
    "curv_rho": 703153280.0,
    "curv_rho_failed": false,
    "gpu_density_B_requested": "vector",
    "gpu_density_B_effective": "vector",
    "gpu_density_B_fallback_from_vector": false,
    "gpu_density_A_requested": null,
    "gpu_density_A_effective": null,
    "gpu_density_A_fallback_from_vector": false,
    "xtb_A_used": false,
    "xtb_A_success": false,
    "xtb_charge_length_mismatch": false
  },
  "D:289": {
    "id": "D:289",
    "chain": "D",
    "resseq": 289,
    "resname": "LEU",
    "sasa": 0.0,
    "partial_charge_B": -0.06000000000000002,
    "F_metal": 0.46831609544461583,
    "F_P": 0.722459589748275,
    "F_hal": 0.0,
    "total_density": 160182.34375,
    "centroid": [
      6.04546594619751,
      0.2369873821735382,
      1.8662217855453491
    ],
    "dipole_rho": [
      -5924.05078125,
      -11903.568359375,
      -47832.91015625
    ],
    "curv_rho": 759685184.0,
    "curv_rho_failed": false,
    "gpu_density_B_requested": "vector",
    "gpu_density_B_effective": "vector",
    "gpu_density_B_fallback_from_vector": false,
    "gpu_density_A_requested": null,
    "gpu_density_A_effective": null,
    "gpu_density_A_fallback_from_vector": false,
    "xtb_A_used": false,
    "xtb_A_success": false,
    "xtb_charge_length_mismatch": false
  },
  "D:290": {
    "id": "D:290",
    "chain": "D",
    "resseq": 290,
    "resname": "LEU",
    "sasa": 0.0,
    "partial_charge_B": -0.06000000000000002,
    "F_metal": 0.5277610807473697,
    "F_P": 0.8413014413333746,
    "F_hal": 0.0,
    "total_density": 161475.234375,
    "centroid": [
      5.8190226554870605,
      0.28641995787620544,
      1.5997803211212158
    ],
    "dipole_rho": [
      -6481.541015625,
      -9721.6064453125,
      -20534.70703125
    ],
    "curv_rho": 779614272.0,
    "curv_rho_failed": false,
    "gpu_density_B_requested": "vector",
    "gpu_density_B_effective": "vector",
    "gpu_density_B_fallback_from_vector": false,
    "gpu_density_A_requested": null,
    "gpu_density_A_effective": null,
    "gpu_density_A_fallback_from_vector": false,
    "xtb_A_used": false,
    "xtb_A_success": false,
    "xtb_charge_length_mismatch": false
  },
  "D:291": {
    "id": "D:291",
    "chain": "D",
    "resseq": 291,
    "resname": "LEU",
    "sasa": 0.0,
    "partial_charge_B": -0.06000000000000002,
    "F_metal": 0.6658398372461647,
    "F_P": 1.0127212761997213,
    "F_hal": 0.0,
    "total_density": 170922.296875,
    "centroid": [
      6.271050453186035,
      0.6125813126564026,
      1.429947853088379
    ],
    "dipole_rho": [
      -9195.5859375,
      2101.29150390625,
      -23019.328125
    ],
    "curv_rho": 838402176.0,
    "curv_rho_failed": false,
    "gpu_density_B_requested": "vector",
    "gpu_density_B_effective": "vector",
    "gpu_density_B_fallback_from_vector": false,
    "gpu_density_A_requested": null,
    "gpu_density_A_effective": null,
    "gpu_density_A_fallback_from_vector": false,
    "xtb_A_used": false,
    "xtb_A_success": false,
    "xtb_charge_length_mismatch": false
  },
  "D:292": {
    "id": "D:292",
    "chain": "D",
    "resseq": 292,
    "resname": "HIS",
    "sasa": 0.0,
    "partial_charge_B": 0.29999999999999993,
    "F_metal": 1.2358463466316523,
    "F_P": 1.6920757195991984,
    "F_hal": 0.0,
    "total_density": 166129.828125,
    "centroid": [
      6.060184478759766,
      1.004856824874878,
      1.2401705980300903
    ],
    "dipole_rho": [
      -300.0059509277344,
      -5182.1318359375,
      -9170.263671875
    ],
    "curv_rho": 810078848.0,
    "curv_rho_failed": false,
    "gpu_density_B_requested": "vector",
    "gpu_density_B_effective": "vector",
    "gpu_density_B_fallback_from_vector": false,
    "gpu_density_A_requested": null,
    "gpu_density_A_effective": null,
    "gpu_density_A_fallback_from_vector": false,
    "xtb_A_used": false,
    "xtb_A_success": false,
    "xtb_charge_length_mismatch": false
  },
  "D:293": {
    "id": "D:293",
    "chain": "D",
    "resseq": 293,
    "resname": "ILE",
    "sasa": 0.0,
    "partial_charge_B": -0.06000000000000002,
    "F_metal": 1.0352040094711483,
    "F_P": 1.638798084742284,
    "F_hal": 0.0,
    "total_density": 166918.84375,
    "centroid": [
      6.404197692871094,
      0.9282152056694031,
      1.0950875282287598
    ],
    "dipole_rho": [
      -9527.5146484375,
      -8257.8623046875,
      -7494.65625
    ],
    "curv_rho": 828040064.0,
    "curv_rho_failed": false,
    "gpu_density_B_requested": "vector",
    "gpu_density_B_effective": "vector",
    "gpu_density_B_fallback_from_vector": false,
    "gpu_density_A_requested": null,
    "gpu_density_A_effective": null,
    "gpu_density_A_fallback_from_vector": false,
    "xtb_A_used": false,
    "xtb_A_success": false,
    "xtb_charge_length_mismatch": false
  },
  "D:294": {
    "id": "D:294",
    "chain": "D",
    "resseq": 294,
    "resname": "HIS",
    "sasa": 0.0,
    "partial_charge_B": 0.29999999999999993,
    "F_metal": 3.1856096932291362,
    "F_P": 3.43618492288794,
    "F_hal": 0.0,
    "total_density": 174040.1875,
    "centroid": [
      6.440604209899902,
      1.4792805910110474,
      1.0367839336395264
    ],
    "dipole_rho": [
      5831.03076171875,
      -13766.458984375,
      -3326.994384765625
    ],
    "curv_rho": 837165376.0,
    "curv_rho_failed": false,
    "gpu_density_B_requested": "vector",
    "gpu_density_B_effective": "vector",
    "gpu_density_B_fallback_from_vector": false,
    "gpu_density_A_requested": null,
    "gpu_density_A_effective": null,
    "gpu_density_A_fallback_from_vector": false,
    "xtb_A_used": false,
    "xtb_A_success": false,
    "xtb_charge_length_mismatch": false
  },
  "D:295": {
    "id": "D:295",
    "chain": "D",
    "resseq": 295,
    "resname": "ARG",
    "sasa": 0.0,
    "partial_charge_B": 0.4799999999999999,
    "F_metal": 1.374475177123057,
    "F_P": 5.190296343892026,
    "F_hal": 0.0,
    "total_density": 180671.703125,
    "centroid": [
      6.543511390686035,
      1.4475069046020508,
      0.6295273900032043
    ],
    "dipole_rho": [
      660.6278686523438,
      -8961.765625,
      19438.646484375
    ],
    "curv_rho": 827244544.0,
    "curv_rho_failed": false,
    "gpu_density_B_requested": "vector",
    "gpu_density_B_effective": "vector",
    "gpu_density_B_fallback_from_vector": false,
    "gpu_density_A_requested": null,
    "gpu_density_A_effective": null,
    "gpu_density_A_fallback_from_vector": false,
    "xtb_A_used": false,
    "xtb_A_success": false,
    "xtb_charge_length_mismatch": false
  },
  "D:296": {
    "id": "D:296",
    "chain": "D",
    "resseq": 296,
    "resname": "ALA",
    "sasa": 0.0,
    "partial_charge_B": -0.06000000000000002,
    "F_metal": 1.642111959774638,
    "F_P": 2.474314360398996,
    "F_hal": 0.0,
    "total_density": 165612.453125,
    "centroid": [
      6.728445529937744,
      1.6650413274765015,
      0.899422824382782
    ],
    "dipole_rho": [
      -13979.921875,
      -20588.671875,
      662.9199829101562
    ],
    "curv_rho": 806396928.0,
    "curv_rho_failed": false,
    "gpu_density_B_requested": "vector",
    "gpu_density_B_effective": "vector",
    "gpu_density_B_fallback_from_vector": false,
    "gpu_density_A_requested": null,
    "gpu_density_A_effective": null,
    "gpu_density_A_fallback_from_vector": false,
    "xtb_A_used": false,
    "xtb_A_success": false,
    "xtb_charge_length_mismatch": false
  },
  "D:297": {
    "id": "D:297",
    "chain": "D",
    "resseq": 297,
    "resname": "MET",
    "sasa": 0.0,
    "partial_charge_B": -0.21000000000000002,
    "F_metal": 0.8980035932167291,
    "F_P": 1.5829978115715442,
    "F_hal": 0.0,
    "total_density": 176130.375,
    "centroid": [
      7.21376371383667,
      1.7997726202011108,
      0.7463775277137756
    ],
    "dipole_rho": [
      -312.3999328613281,
      -21342.994140625,
      3175.177978515625
    ],
    "curv_rho": 852630656.0,
    "curv_rho_failed": false,
    "gpu_density_B_requested": "vector",
    "gpu_density_B_effective": "vector",
    "gpu_density_B_fallback_from_vector": false,
    "gpu_density_A_requested": null,
    "gpu_density_A_effective": null,
    "gpu_density_A_fallback_from_vector": false,
    "xtb_A_used": false,
    "xtb_A_success": false,
    "xtb_charge_length_mismatch": false
  },
  "D:298": {
    "id": "D:298",
    "chain": "D",
    "resseq": 298,
    "resname": "HIS",
    "sasa": 0.0,
    "partial_charge_B": 0.29999999999999993,
    "F_metal": 0.930459281758316,
    "F_P": 2.529421663475074,
    "F_hal": 0.0,
    "total_density": 171026.203125,
    "centroid": [
      6.842408657073975,
      1.6919958591461182,
      0.43303096294403076
    ],
    "dipole_rho": [
      -3467.097412109375,
      -1943.569580078125,
      19587.791015625
    ],
    "curv_rho": 789070976.0,
    "curv_rho_failed": false,
    "gpu_density_B_requested": "vector",
    "gpu_density_B_effective": "vector",
    "gpu_density_B_fallback_from_vector": false,
    "gpu_density_A_requested": null,
    "gpu_density_A_effective": null,
    "gpu_density_A_fallback_from_vector": false,
    "xtb_A_used": false,
    "xtb_A_success": false,
    "xtb_charge_length_mismatch": false
  },
  "D:299": {
    "id": "D:299",
    "chain": "D",
    "resseq": 299,
    "resname": "ALA",
    "sasa": 0.0,
    "partial_charge_B": -0.06000000000000002,
    "F_metal": 0.7427243466096223,
    "F_P": 1.7956638335728545,
    "F_hal": 0.0,
    "total_density": 144050.328125,
    "centroid": [
      6.92705774307251,
      1.870008945465088,
      0.2839013338088989
    ],
    "dipole_rho": [
      -10348.8779296875,
      -20018.830078125,
      20841.392578125
    ],
    "curv_rho": 700885824.0,
    "curv_rho_failed": false,
    "gpu_density_B_requested": "vector",
    "gpu_density_B_effective": "vector",
    "gpu_density_B_fallback_from_vector": false,
    "gpu_density_A_requested": null,
    "gpu_density_A_effective": null,
    "gpu_density_A_fallback_from_vector": false,
    "xtb_A_used": false,
    "xtb_A_success": false,
    "xtb_charge_length_mismatch": false
  },
  "D:300": {
    "id": "D:300",
    "chain": "D",
    "resseq": 300,
    "resname": "VAL",
    "sasa": 0.0,
    "partial_charge_B": -0.06000000000000002,
    "F_metal": 0.6580035576398369,
    "F_P": 1.3553180186415035,
    "F_hal": 0.0,
    "total_density": 153125.1875,
    "centroid": [
      7.326992988586426,
      2.0100553035736084,
      0.40879735350608826
    ],
    "dipole_rho": [
      -3435.617431640625,
      -16623.125,
      20780.8671875
    ],
    "curv_rho": 735379648.0,
    "curv_rho_failed": false,
    "gpu_density_B_requested": "vector",
    "gpu_density_B_effective": "vector",
    "gpu_density_B_fallback_from_vector": false,
    "gpu_density_A_requested": null,
    "gpu_density_A_effective": null,
    "gpu_density_A_fallback_from_vector": false,
    "xtb_A_used": false,
    "xtb_A_success": false,
    "xtb_charge_length_mismatch": false
  },
  "D:301": {
    "id": "D:301",
    "chain": "D",
    "resseq": 301,
    "resname": "ILE",
    "sasa": 0.0,
    "partial_charge_B": -0.06000000000000002,
    "F_metal": 0.6256256932073918,
    "F_P": 1.3099427868587983,
    "F_hal": 0.0,
    "total_density": 162433.875,
    "centroid": [
      7.45568323135376,
      1.6057665348052979,
      0.30872786045074463
    ],
    "dipole_rho": [
      851.9681396484375,
      -17213.3046875,
      29179.685546875
    ],
    "curv_rho": 776976960.0,
    "curv_rho_failed": false,
    "gpu_density_B_requested": "vector",
    "gpu_density_B_effective": "vector",
    "gpu_density_B_fallback_from_vector": false,
    "gpu_density_A_requested": null,
    "gpu_density_A_effective": null,
    "gpu_density_A_fallback_from_vector": false,
    "xtb_A_used": false,
    "xtb_A_success": false,
    "xtb_charge_length_mismatch": false
  },
  "D:302": {
    "id": "D:302",
    "chain": "D",
    "resseq": 302,
    "resname": "ASP",
    "sasa": 0.0,
    "partial_charge_B": -0.54,
    "F_metal": 0.5984958062465637,
    "F_P": 1.4771941545759821,
    "F_hal": 0.0,
    "total_density": 145004.03125,
    "centroid": [
      7.088161945343018,
      1.6179670095443726,
      0.06924299895763397
    ],
    "dipole_rho": [
      3421.9453125,
      -6163.8427734375,
      27435.55859375
    ],
    "curv_rho": 682443520.0,
    "curv_rho_failed": false,
    "gpu_density_B_requested": "vector",
    "gpu_density_B_effective": "vector",
    "gpu_density_B_fallback_from_vector": false,
    "gpu_density_A_requested": null,
    "gpu_density_A_effective": null,
    "gpu_density_A_fallback_from_vector": false,
    "xtb_A_used": false,
    "xtb_A_success": false,
    "xtb_charge_length_mismatch": false
  },
  "D:303": {
    "id": "D:303",
    "chain": "D",
    "resseq": 303,
    "resname": "ARG",
    "sasa": 0.0,
    "partial_charge_B": 0.4799999999999999,
    "F_metal": 0.502615313632933,
    "F_P": 1.2674023019978753,
    "F_hal": 0.0,
    "total_density": 137199.1875,
    "centroid": [
      6.988134860992432,
      2.009129524230957,
      -0.13051016628742218
    ],
    "dipole_rho": [
      13521.2021484375,
      -22784.755859375,
      36509.80078125
    ],
    "curv_rho": 601537920.0,
    "curv_rho_failed": false,
    "gpu_density_B_requested": "vector",
    "gpu_density_B_effective": "vector",
    "gpu_density_B_fallback_from_vector": false,
    "gpu_density_A_requested": null,
    "gpu_density_A_effective": null,
    "gpu_density_A_fallback_from_vector": false,
    "xtb_A_used": false,
    "xtb_A_success": false,
    "xtb_charge_length_mismatch": false
  },
  "D:304": {
    "id": "D:304",
    "chain": "D",
    "resseq": 304,
    "resname": "GLN",
    "sasa": 0.0,
    "partial_charge_B": -0.12,
    "F_metal": 0.411426809111194,
    "F_P": 0.9405577301189089,
    "F_hal": 0.0,
    "total_density": 126280.203125,
    "centroid": [
      7.315930366516113,
      1.9692890644073486,
      -0.28526803851127625
    ],
    "dipole_rho": [
      156.7940216064453,
      -23008.236328125,
      42647.46484375
    ],
    "curv_rho": 543373760.0,
    "curv_rho_failed": false,
    "gpu_density_B_requested": "vector",
    "gpu_density_B_effective": "vector",
    "gpu_density_B_fallback_from_vector": false,
    "gpu_density_A_requested": null,
    "gpu_density_A_effective": null,
    "gpu_density_A_fallback_from_vector": false,
    "xtb_A_used": false,
    "xtb_A_success": false,
    "xtb_charge_length_mismatch": false
  },
  "D:305": {
    "id": "D:305",
    "chain": "D",
    "resseq": 305,
    "resname": "LYS",
    "sasa": 0.0,
    "partial_charge_B": 0.11999999999999997,
    "F_metal": 0.3305351148518425,
    "F_P": 0.7407131324868566,
    "F_hal": 0.0,
    "total_density": 110489.921875,
    "centroid": [
      7.425981521606445,
      1.6566582918167114,
      -0.5877899527549744
    ],
    "dipole_rho": [
      10349.7158203125,
      -10180.71875,
      60635.53515625
    ],
    "curv_rho": 481933216.0,
    "curv_rho_failed": false,
    "gpu_density_B_requested": "vector",
    "gpu_density_B_effective": "vector",
    "gpu_density_B_fallback_from_vector": false,
    "gpu_density_A_requested": null,
    "gpu_density_A_effective": null,
    "gpu_density_A_fallback_from_vector": false,
    "xtb_A_used": false,
    "xtb_A_success": false,
    "xtb_charge_length_mismatch": false
  },
  "D:306": {
    "id": "D:306",
    "chain": "D",
    "resseq": 306,
    "resname": "ASN",
    "sasa": 0.0,
    "partial_charge_B": -0.12,
    "F_metal": 0.3651432232358025,
    "F_P": 0.8035615136450518,
    "F_hal": 0.0,
    "total_density": 113739.25,
    "centroid": [
      7.688628196716309,
      1.7516785860061646,
      -0.5196234583854675
    ],
    "dipole_rho": [
      -5346.80615234375,
      -22440.373046875,
      46985.8515625
    ],
    "curv_rho": 485725184.0,
    "curv_rho_failed": false,
    "gpu_density_B_requested": "vector",
    "gpu_density_B_effective": "vector",
    "gpu_density_B_fallback_from_vector": false,
    "gpu_density_A_requested": null,
    "gpu_density_A_effective": null,
    "gpu_density_A_fallback_from_vector": false,
    "xtb_A_used": false,
    "xtb_A_success": false,
    "xtb_charge_length_mismatch": false
  },
  "D:307": {
    "id": "D:307",
    "chain": "D",
    "resseq": 307,
    "resname": "HIS",
    "sasa": 0.0,
    "partial_charge_B": 0.29999999999999993,
    "F_metal": 0.47082006471057986,
    "F_P": 1.0227479724471054,
    "F_hal": 0.0,
    "total_density": 136965.75,
    "centroid": [
      7.910662651062012,
      1.7681421041488647,
      -0.24788612127304077
    ],
    "dipole_rho": [
      -7325.9453125,
      -16080.86328125,
      35932.12890625
    ],
    "curv_rho": 605961472.0,
    "curv_rho_failed": false,
    "gpu_density_B_requested": "vector",
    "gpu_density_B_effective": "vector",
    "gpu_density_B_fallback_from_vector": false,
    "gpu_density_A_requested": null,
    "gpu_density_A_effective": null,
    "gpu_density_A_fallback_from_vector": false,
    "xtb_A_used": false,
    "xtb_A_success": false,
    "xtb_charge_length_mismatch": false
  },
  "D:308": {
    "id": "D:308",
    "chain": "D",
    "resseq": 308,
    "resname": "GLY",
    "sasa": 0.0,
    "partial_charge_B": -0.06000000000000002,
    "F_metal": 0.5197728914073535,
    "F_P": 1.0736692795880372,
    "F_hal": 0.0,
    "total_density": 138435.546875,
    "centroid": [
      7.786797523498535,
      1.3997749090194702,
      -0.12462812662124634
    ],
    "dipole_rho": [
      2135.154296875,
      -21329.45703125,
      31002.20703125
    ],
    "curv_rho": 652229440.0,
    "curv_rho_failed": false,
    "gpu_density_B_requested": "vector",
    "gpu_density_B_effective": "vector",
    "gpu_density_B_fallback_from_vector": false,
    "gpu_density_A_requested": null,
    "gpu_density_A_effective": null,
    "gpu_density_A_fallback_from_vector": false,
    "xtb_A_used": false,
    "xtb_A_success": false,
    "xtb_charge_length_mismatch": false
  },
  "D:309": {
    "id": "D:309",
    "chain": "D",
    "resseq": 309,
    "resname": "ILE",
    "sasa": 0.0,
    "partial_charge_B": -0.06000000000000002,
    "F_metal": 0.5677477722161726,
    "F_P": 1.1377110057391822,
    "F_hal": 0.0,
    "total_density": 157141.8125,
    "centroid": [
      7.554758071899414,
      1.2345508337020874,
      0.1311667114496231
    ],
    "dipole_rho": [
      -4583.44873046875,
      -10502.8349609375,
      36027.38671875
    ],
    "curv_rho": 735496512.0,
    "curv_rho_failed": false,
    "gpu_density_B_requested": "vector",
    "gpu_density_B_effective": "vector",
    "gpu_density_B_fallback_from_vector": false,
    "gpu_density_A_requested": null,
    "gpu_density_A_effective": null,
    "gpu_density_A_fallback_from_vector": false,
    "xtb_A_used": false,
    "xtb_A_success": false,
    "xtb_charge_length_mismatch": false
  },
  "D:310": {
    "id": "D:310",
    "chain": "D",
    "resseq": 310,
    "resname": "HIS",
    "sasa": 0.0,
    "partial_charge_B": 0.29999999999999993,
    "F_metal": 0.4705637554350285,
    "F_P": 1.0714985818322784,
    "F_hal": 0.0,
    "total_density": 146920.53125,
    "centroid": [
      7.173007011413574,
      1.1789442300796509,
      -0.12575840950012207
    ],
    "dipole_rho": [
      10990.59765625,
      2943.435546875,
      43672.36328125
    ],
    "curv_rho": 668347008.0,
    "curv_rho_failed": false,
    "gpu_density_B_requested": "vector",
    "gpu_density_B_effective": "vector",
    "gpu_density_B_fallback_from_vector": false,
    "gpu_density_A_requested": null,
    "gpu_density_A_effective": null,
    "gpu_density_A_fallback_from_vector": false,
    "xtb_A_used": false,
    "xtb_A_success": false,
    "xtb_charge_length_mismatch": false
  },
  "D:311": {
    "id": "D:311",
    "chain": "D",
    "resseq": 311,
    "resname": "PHE",
    "sasa": 0.0,
    "partial_charge_B": -0.06000000000000002,
    "F_metal": 0.6301443174672477,
    "F_P": 1.647064078120608,
    "F_hal": 0.0,
    "total_density": 164785.125,
    "centroid": [
      6.801257610321045,
      1.127946376800537,
      0.23782846331596375
    ],
    "dipole_rho": [
      1483.707763671875,
      -1396.0057373046875,
      32343.021484375
    ],
    "curv_rho": 774762112.0,
    "curv_rho_failed": false,
    "gpu_density_B_requested": "vector",
    "gpu_density_B_effective": "vector",
    "gpu_density_B_fallback_from_vector": false,
    "gpu_density_A_requested": null,
    "gpu_density_A_effective": null,
    "gpu_density_A_fallback_from_vector": false,
    "xtb_A_used": false,
    "xtb_A_success": false,
    "xtb_charge_length_mismatch": false
  },
  "D:312": {
    "id": "D:312",
    "chain": "D",
    "resseq": 312,
    "resname": "ARG",
    "sasa": 0.0,
    "partial_charge_B": 0.4799999999999999,
    "F_metal": 0.4353434386623711,
    "F_P": 0.9659545715245992,
    "F_hal": 0.0,
    "total_density": 150951.171875,
    "centroid": [
      7.010869026184082,
      0.7923182249069214,
      -0.002301926026120782
    ],
    "dipole_rho": [
      8746.490234375,
      -879.6478271484375,
      66346.875
    ],
    "curv_rho": 680653760.0,
    "curv_rho_failed": false,
    "gpu_density_B_requested": "vector",
    "gpu_density_B_effective": "vector",
    "gpu_density_B_fallback_from_vector": false,
    "gpu_density_A_requested": null,
    "gpu_density_A_effective": null,
    "gpu_density_A_fallback_from_vector": false,
    "xtb_A_used": false,
    "xtb_A_success": false,
    "xtb_charge_length_mismatch": false
  },
  "D:313": {
    "id": "D:313",
    "chain": "D",
    "resseq": 313,
    "resname": "VAL",
    "sasa": 0.0,
    "partial_charge_B": -0.06000000000000002,
    "F_metal": 0.5172520357528789,
    "F_P": 1.026217120916001,
    "F_hal": 0.0,
    "total_density": 153746.953125,
    "centroid": [
      7.280159950256348,
      0.7940756678581238,
      0.13208214938640594
    ],
    "dipole_rho": [
      -2775.87548828125,
      5807.884765625,
      27078.6796875
    ],
    "curv_rho": 725879744.0,
    "curv_rho_failed": false,
    "gpu_density_B_requested": "vector",
    "gpu_density_B_effective": "vector",
    "gpu_density_B_fallback_from_vector": false,
    "gpu_density_A_requested": null,
    "gpu_density_A_effective": null,
    "gpu_density_A_fallback_from_vector": false,
    "xtb_A_used": false,
    "xtb_A_success": false,
    "xtb_charge_length_mismatch": false
  },
  "D:314": {
    "id": "D:314",
    "chain": "D",
    "resseq": 314,
    "resname": "LEU",
    "sasa": 0.0,
    "partial_charge_B": -0.06000000000000002,
    "F_metal": 0.6256688012089899,
    "F_P": 1.2985256293401943,
    "F_hal": 0.0,
    "total_density": 170157.28125,
    "centroid": [
      7.207735538482666,
      1.0380240678787231,
      0.40670257806777954
    ],
    "dipole_rho": [
      6121.2626953125,
      2124.697509765625,
      23803.310546875
    ],
    "curv_rho": 831134464.0,
    "curv_rho_failed": false,
    "gpu_density_B_requested": "vector",
    "gpu_density_B_effective": "vector",
    "gpu_density_B_fallback_from_vector": false,
    "gpu_density_A_requested": null,
    "gpu_density_A_effective": null,
    "gpu_density_A_fallback_from_vector": false,
    "xtb_A_used": false,
    "xtb_A_success": false,
    "xtb_charge_length_mismatch": false
  },
  "D:315": {
    "id": "D:315",
    "chain": "D",
    "resseq": 315,
    "resname": "ALA",
    "sasa": 0.0,
    "partial_charge_B": -0.06000000000000002,
    "F_metal": 0.5693926155326602,
    "F_P": 1.2125750703483202,
    "F_hal": 0.0,
    "total_density": 149873.515625,
    "centroid": [
      6.809357643127441,
      0.659694254398346,
      0.3891068696975708
    ],
    "dipole_rho": [
      -6603.640625,
      -2830.469482421875,
      18435.48046875
    ],
    "curv_rho": 748519424.0,
    "curv_rho_failed": false,
    "gpu_density_B_requested": "vector",
    "gpu_density_B_effective": "vector",
    "gpu_density_B_fallback_from_vector": false,
    "gpu_density_A_requested": null,
    "gpu_density_A_effective": null,
    "gpu_density_A_fallback_from_vector": false,
    "xtb_A_used": false,
    "xtb_A_success": false,
    "xtb_charge_length_mismatch": false
  },
  "D:316": {
    "id": "D:316",
    "chain": "D",
    "resseq": 316,
    "resname": "LYS",
    "sasa": 0.0,
    "partial_charge_B": 0.11999999999999997,
    "F_metal": 0.47104813674553053,
    "F_P": 0.9100001852779755,
    "F_hal": 0.0,
    "total_density": 164725.734375,
    "centroid": [
      7.069225788116455,
      0.33060598373413086,
      0.34631940722465515
    ],
    "dipole_rho": [
      -1873.5635986328125,
      1080.8597412109375,
      44645.69921875
    ],
    "curv_rho": 754834688.0,
    "curv_rho_failed": false,
    "gpu_density_B_requested": "vector",
    "gpu_density_B_effective": "vector",
    "gpu_density_B_fallback_from_vector": false,
    "gpu_density_A_requested": null,
    "gpu_density_A_effective": null,
    "gpu_density_A_fallback_from_vector": false,
    "xtb_A_used": false,
    "xtb_A_success": false,
    "xtb_charge_length_mismatch": false
  },
  "D:317": {
    "id": "D:317",
    "chain": "D",
    "resseq": 317,
    "resname": "ALA",
    "sasa": 0.0,
    "partial_charge_B": -0.06000000000000002,
    "F_metal": 0.5633428297451732,
    "F_P": 1.014804730842835,
    "F_hal": 0.0,
    "total_density": 161759.125,
    "centroid": [
      7.23946475982666,
      0.5066331028938293,
      0.5323413014411926
    ],
    "dipole_rho": [
      39.739994049072266,
      319.16595458984375,
      -2403.530029296875
    ],
    "curv_rho": 793691520.0,
    "curv_rho_failed": false,
    "gpu_density_B_requested": "vector",
    "gpu_density_B_effective": "vector",
    "gpu_density_B_fallback_from_vector": false,
    "gpu_density_A_requested": null,
    "gpu_density_A_effective": null,
    "gpu_density_A_fallback_from_vector": false,
    "xtb_A_used": false,
    "xtb_A_success": false,
    "xtb_charge_length_mismatch": false
  },
  "D:318": {
    "id": "D:318",
    "chain": "D",
    "resseq": 318,
    "resname": "LEU",
    "sasa": 0.0,
    "partial_charge_B": -0.06000000000000002,
    "F_metal": 0.6202996918873491,
    "F_P": 1.1394019437188918,
    "F_hal": 0.0,
    "total_density": 172663.390625,
    "centroid": [
      6.852583408355713,
      0.597927451133728,
      0.827591061592102
    ],
    "dipole_rho": [
      -1908.6436767578125,
      4526.365234375,
      4925.837890625
    ],
    "curv_rho": 859816832.0,
    "curv_rho_failed": false,
    "gpu_density_B_requested": "vector",
    "gpu_density_B_effective": "vector",
    "gpu_density_B_fallback_from_vector": false,
    "gpu_density_A_requested": null,
    "gpu_density_A_effective": null,
    "gpu_density_A_fallback_from_vector": false,
    "xtb_A_used": false,
    "xtb_A_success": false,
    "xtb_charge_length_mismatch": false
  },
  "D:319": {
    "id": "D:319",
    "chain": "D",
    "resseq": 319,
    "resname": "ARG",
    "sasa": 0.0,
    "partial_charge_B": 0.4799999999999999,
    "F_metal": 0.4715983536227506,
    "F_P": 0.8779392802856275,
    "F_hal": 0.0,
    "total_density": 178683.359375,
    "centroid": [
      6.6804585456848145,
      0.11888457089662552,
      0.6743720173835754
    ],
    "dipole_rho": [
      89.8279800415039,
      16241.189453125,
      28291.962890625
    ],
    "curv_rho": 849989568.0,
    "curv_rho_failed": false,
    "gpu_density_B_requested": "vector",
    "gpu_density_B_effective": "vector",
    "gpu_density_B_fallback_from_vector": false,
    "gpu_density_A_requested": null,
    "gpu_density_A_effective": null,
    "gpu_density_A_fallback_from_vector": false,
    "xtb_A_used": false,
    "xtb_A_success": false,
    "xtb_charge_length_mismatch": false
  },
  "D:320": {
    "id": "D:320",
    "chain": "D",
    "resseq": 320,
    "resname": "MET",
    "sasa": 0.0,
    "partial_charge_B": -0.21000000000000002,
    "F_metal": 0.5040716743252484,
    "F_P": 0.8666481099557959,
    "F_hal": 0.0,
    "total_density": 170166.78125,
    "centroid": [
      7.1976637840271,
      0.14102673530578613,
      0.7648864388465881
    ],
    "dipole_rho": [
      -5649.287109375,
      7957.724609375,
      12887.806640625
    ],
    "curv_rho": 822522944.0,
    "curv_rho_failed": false,
    "gpu_density_B_requested": "vector",
    "gpu_density_B_effective": "vector",
    "gpu_density_B_fallback_from_vector": false,
    "gpu_density_A_requested": null,
    "gpu_density_A_effective": null,
    "gpu_density_A_fallback_from_vector": false,
    "xtb_A_used": false,
    "xtb_A_success": false,
    "xtb_charge_length_mismatch": false
  },
  "D:321": {
    "id": "D:321",
    "chain": "D",
    "resseq": 321,
    "resname": "SER",
    "sasa": 0.0,
    "partial_charge_B": -0.3,
    "F_metal": 0.5506429927011787,
    "F_P": 0.9092370530511255,
    "F_hal": 0.0,
    "total_density": 166017.5,
    "centroid": [
      7.179073333740234,
      0.3401656150817871,
      1.036097526550293
    ],
    "dipole_rho": [
      -264.46795654296875,
      3264.83544921875,
      -15218.697265625
    ],
    "curv_rho": 845492480.0,
    "curv_rho_failed": false,
    "gpu_density_B_requested": "vector",
    "gpu_density_B_effective": "vector",
    "gpu_density_B_fallback_from_vector": false,
    "gpu_density_A_requested": null,
    "gpu_density_A_effective": null,
    "gpu_density_A_fallback_from_vector": false,
    "xtb_A_used": false,
    "xtb_A_success": false,
    "xtb_charge_length_mismatch": false
  },
  "D:322": {
    "id": "D:322",
    "chain": "D",
    "resseq": 322,
    "resname": "GLY",
    "sasa": 0.0,
    "partial_charge_B": -0.06000000000000002,
    "F_metal": 0.5700605006948527,
    "F_P": 0.95179230087119,
    "F_hal": 0.0,
    "total_density": 161958.546875,
    "centroid": [
      6.780198097229004,
      0.3474650979042053,
      1.1590756177902222
    ],
    "dipole_rho": [
      -8640.7822265625,
      -2005.839599609375,
      -7482.37890625
    ],
    "curv_rho": 834190528.0,
    "curv_rho_failed": false,
    "gpu_density_B_requested": "vector",
    "gpu_density_B_effective": "vector",
    "gpu_density_B_fallback_from_vector": false,
    "gpu_density_A_requested": null,
    "gpu_density_A_effective": null,
    "gpu_density_A_fallback_from_vector": false,
    "xtb_A_used": false,
    "xtb_A_success": false,
    "xtb_charge_length_mismatch": false
  },
  "D:323": {
    "id": "D:323",
    "chain": "D",
    "resseq": 323,
    "resname": "GLY",
    "sasa": 0.0,
    "partial_charge_B": -0.06000000000000002,
    "F_metal": 0.586482205785055,
    "F_P": 1.0122064895230716,
    "F_hal": 0.0,
    "total_density": 167151.03125,
    "centroid": [
      6.40616512298584,
      0.3158309757709503,
      1.0757982730865479
    ],
    "dipole_rho": [
      -11526.76171875,
      -5899.43701171875,
      -8951.1982421875
    ],
    "curv_rho": 814753472.0,
    "curv_rho_failed": false,
    "gpu_density_B_requested": "vector",
    "gpu_density_B_effective": "vector",
    "gpu_density_B_fallback_from_vector": false,
    "gpu_density_A_requested": null,
    "gpu_density_A_effective": null,
    "gpu_density_A_fallback_from_vector": false,
    "xtb_A_used": false,
    "xtb_A_success": false,
    "xtb_charge_length_mismatch": false
  },
  "D:324": {
    "id": "D:324",
    "chain": "D",
    "resseq": 324,
    "resname": "ASP",
    "sasa": 0.0,
    "partial_charge_B": -0.54,
    "F_metal": 0.5631266777667284,
    "F_P": 0.9670721885974851,
    "F_hal": 0.0,
    "total_density": 169882.734375,
    "centroid": [
      6.122193336486816,
      0.27123552560806274,
      1.204297423362732
    ],
    "dipole_rho": [
      -1256.2197265625,
      -1852.0556640625,
      -3967.22021484375
    ],
    "curv_rho": 832542848.0,
    "curv_rho_failed": false,
    "gpu_density_B_requested": "vector",
    "gpu_density_B_effective": "vector",
    "gpu_density_B_fallback_from_vector": false,
    "gpu_density_A_requested": null,
    "gpu_density_A_effective": null,
    "gpu_density_A_fallback_from_vector": false,
    "xtb_A_used": false,
    "xtb_A_success": false,
    "xtb_charge_length_mismatch": false
  },
  "D:325": {
    "id": "D:325",
    "chain": "D",
    "resseq": 325,
    "resname": "HIS",
    "sasa": 0.0,
    "partial_charge_B": 0.29999999999999993,
    "F_metal": 0.7665746068530388,
    "F_P": 1.3612510405953673,
    "F_hal": 0.0,
    "total_density": 175000.921875,
    "centroid": [
      5.965616226196289,
      0.6650772094726562,
      1.0709956884384155
    ],
    "dipole_rho": [
      9888.5361328125,
      -2851.244384765625,
      -797.00537109375
    ],
    "curv_rho": 853578176.0,
    "curv_rho_failed": false,
    "gpu_density_B_requested": "vector",
    "gpu_density_B_effective": "vector",
    "gpu_density_B_fallback_from_vector": false,
    "gpu_density_A_requested": null,
    "gpu_density_A_effective": null,
    "gpu_density_A_fallback_from_vector": false,
    "xtb_A_used": false,
    "xtb_A_success": false,
    "xtb_charge_length_mismatch": false
  },
  "D:326": {
    "id": "D:326",
    "chain": "D",
    "resseq": 326,
    "resname": "ILE",
    "sasa": 0.0,
    "partial_charge_B": -0.06000000000000002,
    "F_metal": 0.8557892198466129,
    "F_P": 1.985417300188934,
    "F_hal": 0.0,
    "total_density": 170801.703125,
    "centroid": [
      6.302144527435303,
      0.8992135524749756,
      0.7220218777656555
    ],
    "dipole_rho": [
      867.9878540039062,
      3753.538330078125,
      12873.6533203125
    ],
    "curv_rho": 848839744.0,
    "curv_rho_failed": false,
    "gpu_density_B_requested": "vector",
    "gpu_density_B_effective": "vector",
    "gpu_density_B_fallback_from_vector": false,
    "gpu_density_A_requested": null,
    "gpu_density_A_effective": null,
    "gpu_density_A_fallback_from_vector": false,
    "xtb_A_used": false,
    "xtb_A_success": false,
    "xtb_charge_length_mismatch": false
  },
  "D:327": {
    "id": "D:327",
    "chain": "D",
    "resseq": 327,
    "resname": "HIS",
    "sasa": 0.0,
    "partial_charge_B": 0.29999999999999993,
    "F_metal": 1.692191691164446,
    "F_P": 5.656471224512678,
    "F_hal": 0.0,
    "total_density": 174118.078125,
    "centroid": [
      6.099157810211182,
      1.2684584856033325,
      0.7758296728134155
    ],
    "dipole_rho": [
      415.7359313964844,
      -7128.681640625,
      17399.564453125
    ],
    "curv_rho": 812081088.0,
    "curv_rho_failed": false,
    "gpu_density_B_requested": "vector",
    "gpu_density_B_effective": "vector",
    "gpu_density_B_fallback_from_vector": false,
    "gpu_density_A_requested": null,
    "gpu_density_A_effective": null,
    "gpu_density_A_fallback_from_vector": false,
    "xtb_A_used": false,
    "xtb_A_success": false,
    "xtb_charge_length_mismatch": false
  },
  "D:328": {
    "id": "D:328",
    "chain": "D",
    "resseq": 328,
    "resname": "SER",
    "sasa": 0.0,
    "partial_charge_B": -0.3,
    "F_metal": 0.7615610107984184,
    "F_P": 2.70109801841365,
    "F_hal": 0.0,
    "total_density": 146192.234375,
    "centroid": [
      6.057737827301025,
      1.0884137153625488,
      0.3377116322517395
    ],
    "dipole_rho": [
      1189.6617431640625,
      -3918.376220703125,
      27307.96875
    ],
    "curv_rho": 692306112.0,
    "curv_rho_failed": false,
    "gpu_density_B_requested": "vector",
    "gpu_density_B_effective": "vector",
    "gpu_density_B_fallback_from_vector": false,
    "gpu_density_A_requested": null,
    "gpu_density_A_effective": null,
    "gpu_density_A_fallback_from_vector": false,
    "xtb_A_used": false,
    "xtb_A_success": false,
    "xtb_charge_length_mismatch": false
  },
  "D:329": {
    "id": "D:329",
    "chain": "D",
    "resseq": 329,
    "resname": "GLY",
    "sasa": 0.0,
    "partial_charge_B": -0.06000000000000002,
    "F_metal": 0.8225297698787887,
    "F_P": 3.6276614004222143,
    "F_hal": 0.0,
    "total_density": 142153.15625,
    "centroid": [
      5.880134105682373,
      1.3180313110351562,
      0.29127639532089233
    ],
    "dipole_rho": [
      -3129.54345703125,
      -10571.748046875,
      33790.0
    ],
    "curv_rho": 652917056.0,
    "curv_rho_failed": false,
    "gpu_density_B_requested": "vector",
    "gpu_density_B_effective": "vector",
    "gpu_density_B_fallback_from_vector": false,
    "gpu_density_A_requested": null,
    "gpu_density_A_effective": null,
    "gpu_density_A_fallback_from_vector": false,
    "xtb_A_used": false,
    "xtb_A_success": false,
    "xtb_charge_length_mismatch": false
  },
  "D:330": {
    "id": "D:330",
    "chain": "D",
    "resseq": 330,
    "resname": "THR",
    "sasa": 0.0,
    "partial_charge_B": -0.3,
    "F_metal": 0.6831034490079633,
    "F_P": 2.5762804584681267,
    "F_hal": 0.0,
    "total_density": 126831.8671875,
    "centroid": [
      5.640002250671387,
      1.5183477401733398,
      0.10742777585983276
    ],
    "dipole_rho": [
      4789.18701171875,
      -12245.89453125,
      27372.0234375
    ],
    "curv_rho": 557922304.0,
    "curv_rho_failed": false,
    "gpu_density_B_requested": "vector",
    "gpu_density_B_effective": "vector",
    "gpu_density_B_fallback_from_vector": false,
    "gpu_density_A_requested": null,
    "gpu_density_A_effective": null,
    "gpu_density_A_fallback_from_vector": false,
    "xtb_A_used": false,
    "xtb_A_success": false,
    "xtb_charge_length_mismatch": false
  },
  "D:331": {
    "id": "D:331",
    "chain": "D",
    "resseq": 331,
    "resname": "VAL",
    "sasa": 0.0,
    "partial_charge_B": -0.06000000000000002,
    "F_metal": 0.4656393082676801,
    "F_P": 1.4828615955172975,
    "F_hal": 0.0,
    "total_density": 113367.640625,
    "centroid": [
      5.819417953491211,
      1.559218168258667,
      -0.13712039589881897
    ],
    "dipole_rho": [
      17645.2265625,
      -7065.6015625,
      43598.8828125
    ],
    "curv_rho": 496116000.0,
    "curv_rho_failed": false,
    "gpu_density_B_requested": "vector",
    "gpu_density_B_effective": "vector",
    "gpu_density_B_fallback_from_vector": false,
    "gpu_density_A_requested": null,
    "gpu_density_A_effective": null,
    "gpu_density_A_fallback_from_vector": false,
    "xtb_A_used": false,
    "xtb_A_success": false,
    "xtb_charge_length_mismatch": false
  },
  "D:332": {
    "id": "D:332",
    "chain": "D",
    "resseq": 332,
    "resname": "VAL",
    "sasa": 0.0,
    "partial_charge_B": -0.06000000000000002,
    "F_metal": 0.4628186792643415,
    "F_P": 1.4940845451678566,
    "F_hal": 0.0,
    "total_density": 109195.4453125,
    "centroid": [
      5.389861583709717,
      1.6827678680419922,
      -0.07494857162237167
    ],
    "dipole_rho": [
      7722.236328125,
      -17251.732421875,
      36692.16015625
    ],
    "curv_rho": 455809024.0,
    "curv_rho_failed": false,
    "gpu_density_B_requested": "vector",
    "gpu_density_B_effective": "vector",
    "gpu_density_B_fallback_from_vector": false,
    "gpu_density_A_requested": null,
    "gpu_density_A_effective": null,
    "gpu_density_A_fallback_from_vector": false,
    "xtb_A_used": false,
    "xtb_A_success": false,
    "xtb_charge_length_mismatch": false
  },
  "D:333": {
    "id": "D:333",
    "chain": "D",
    "resseq": 333,
    "resname": "GLY",
    "sasa": 0.0,
    "partial_charge_B": -0.06000000000000002,
    "F_metal": 0.6223505200140014,
    "F_P": 2.2363038191437177,
    "F_hal": 0.0,
    "total_density": 119435.53125,
    "centroid": [
      5.632798671722412,
      1.888603687286377,
      0.08402270078659058
    ],
    "dipole_rho": [
      9103.7900390625,
      -28613.318359375,
      34546.453125
    ],
    "curv_rho": 517265920.0,
    "curv_rho_failed": false,
    "gpu_density_B_requested": "vector",
    "gpu_density_B_effective": "vector",
    "gpu_density_B_fallback_from_vector": false,
    "gpu_density_A_requested": null,
    "gpu_density_A_effective": null,
    "gpu_density_A_fallback_from_vector": false,
    "xtb_A_used": false,
    "xtb_A_success": false,
    "xtb_charge_length_mismatch": false
  },
  "D:334": {
    "id": "D:334",
    "chain": "D",
    "resseq": 334,
    "resname": "LYS",
    "sasa": 0.0,
    "partial_charge_B": 0.11999999999999997,
    "F_metal": 1.0449335275026685,
    "F_P": 3.894403383574567,
    "F_hal": 0.0,
    "total_density": 144496.953125,
    "centroid": [
      5.781919479370117,
      2.189957618713379,
      0.4719643294811249
    ],
    "dipole_rho": [
      4507.78759765625,
      -30308.791015625,
      40123.24609375
    ],
    "curv_rho": 600308928.0,
    "curv_rho_failed": false,
    "gpu_density_B_requested": "vector",
    "gpu_density_B_effective": "vector",
    "gpu_density_B_fallback_from_vector": false,
    "gpu_density_A_requested": null,
    "gpu_density_A_effective": null,
    "gpu_density_A_fallback_from_vector": false,
    "xtb_A_used": false,
    "xtb_A_success": false,
    "xtb_charge_length_mismatch": false
  },
  "D:335": {
    "id": "D:335",
    "chain": "D",
    "resseq": 335,
    "resname": "LEU",
    "sasa": 0.0,
    "partial_charge_B": -0.06000000000000002,
    "F_metal": 0.981774727133497,
    "F_P": 3.8448963484285583,
    "F_hal": 0.0,
    "total_density": 141241.25,
    "centroid": [
      6.157025337219238,
      2.0200767517089844,
      0.29401734471321106
    ],
    "dipole_rho": [
      12484.001953125,
      -20204.333984375,
      36580.40234375
    ],
    "curv_rho": 627439104.0,
    "curv_rho_failed": false,
    "gpu_density_B_requested": "vector",
    "gpu_density_B_effective": "vector",
    "gpu_density_B_fallback_from_vector": false,
    "gpu_density_A_requested": null,
    "gpu_density_A_effective": null,
    "gpu_density_A_fallback_from_vector": false,
    "xtb_A_used": false,
    "xtb_A_success": false,
    "xtb_charge_length_mismatch": false
  },
  "D:336": {
    "id": "D:336",
    "chain": "D",
    "resseq": 336,
    "resname": "GLU",
    "sasa": 0.0,
    "partial_charge_B": -0.54,
    "F_metal": 0.5328397020843615,
    "F_P": 1.6184762063013816,
    "F_hal": 0.0,
    "total_density": 129608.0390625,
    "centroid": [
      6.413527965545654,
      1.8987069129943848,
      -0.057214777916669846
    ],
    "dipole_rho": [
      5739.4189453125,
      -19839.22265625,
      52093.3125
    ],
    "curv_rho": 579749632.0,
    "curv_rho_failed": false,
    "gpu_density_B_requested": "vector",
    "gpu_density_B_effective": "vector",
    "gpu_density_B_fallback_from_vector": false,
    "gpu_density_A_requested": null,
    "gpu_density_A_effective": null,
    "gpu_density_A_fallback_from_vector": false,
    "xtb_A_used": false,
    "xtb_A_success": false,
    "xtb_charge_length_mismatch": false
  },
  "D:337": {
    "id": "D:337",
    "chain": "D",
    "resseq": 337,
    "resname": "GLY",
    "sasa": 0.0,
    "partial_charge_B": -0.06000000000000002,
    "F_metal": 0.48760821140552313,
    "F_P": 1.541235464775708,
    "F_hal": 0.0,
    "total_density": 115390.6015625,
    "centroid": [
      6.109382152557373,
      1.6111088991165161,
      -0.2053019404411316
    ],
    "dipole_rho": [
      -801.0518798828125,
      -12544.8125,
      41075.9453125
    ],
    "curv_rho": 506720000.0,
    "curv_rho_failed": false,
    "gpu_density_B_requested": "vector",
    "gpu_density_B_effective": "vector",
    "gpu_density_B_fallback_from_vector": false,
    "gpu_density_A_requested": null,
    "gpu_density_A_effective": null,
    "gpu_density_A_fallback_from_vector": false,
    "xtb_A_used": false,
    "xtb_A_success": false,
    "xtb_charge_length_mismatch": false
  },
  "D:338": {
    "id": "D:338",
    "chain": "D",
    "resseq": 338,
    "resname": "GLU",
    "sasa": 0.0,
    "partial_charge_B": -0.54,
    "F_metal": 0.36382582223344473,
    "F_P": 1.003856785742626,
    "F_hal": 0.0,
    "total_density": 101776.703125,
    "centroid": [
      6.13681697845459,
      1.4529767036437988,
      -0.3951178193092346
    ],
    "dipole_rho": [
      11114.5654296875,
      -9758.2353515625,
      52614.48046875
    ],
    "curv_rho": 430068960.0,
    "curv_rho_failed": false,
    "gpu_density_B_requested": "vector",
    "gpu_density_B_effective": "vector",
    "gpu_density_B_fallback_from_vector": false,
    "gpu_density_A_requested": null,
    "gpu_density_A_effective": null,
    "gpu_density_A_fallback_from_vector": false,
    "xtb_A_used": false,
    "xtb_A_success": false,
    "xtb_charge_length_mismatch": false
  },
  "D:339": {
    "id": "D:339",
    "chain": "D",
    "resseq": 339,
    "resname": "ARG",
    "sasa": 0.0,
    "partial_charge_B": 0.4799999999999999,
    "F_metal": 0.3186438964300269,
    "F_P": 0.8293306458977217,
    "F_hal": 0.0,
    "total_density": 106770.8203125,
    "centroid": [
      5.758451461791992,
      1.07986581325531,
      -0.40015143156051636
    ],
    "dipole_rho": [
      13612.9169921875,
      -3739.66162109375,
      57797.30859375
    ],
    "curv_rho": 444615008.0,
    "curv_rho_failed": false,
    "gpu_density_B_requested": "vector",
    "gpu_density_B_effective": "vector",
    "gpu_density_B_fallback_from_vector": false,
    "gpu_density_A_requested": null,
    "gpu_density_A_effective": null,
    "gpu_density_A_fallback_from_vector": false,
    "xtb_A_used": false,
    "xtb_A_success": false,
    "xtb_charge_length_mismatch": false
  },
  "D:340": {
    "id": "D:340",
    "chain": "D",
    "resseq": 340,
    "resname": "ASP",
    "sasa": 0.5044777393341064,
    "partial_charge_B": -1.2409034773617023,
    "F_metal": 0.301650557534046,
    "F_P": 0.7384856921588844,
    "F_hal": 0.0,
    "total_density": 92378.8828125,
    "centroid": [
      6.1508965492248535,
      0.9408049583435059,
      -0.5506577491760254
    ],
    "dipole_rho": [
      10879.6279296875,
      -2802.08349609375,
      52408.12890625
    ],
    "curv_rho": 382868736.0,
    "curv_rho_failed": false,
    "gpu_density_B_requested": "vector",
    "gpu_density_B_effective": "vector",
    "gpu_density_B_fallback_from_vector": false,
    "gpu_density_A_requested": null,
    "gpu_density_A_effective": null,
    "gpu_density_A_fallback_from_vector": false,
    "xtb_A_used": false,
    "xtb_A_success": false,
    "xtb_charge_length_mismatch": false
  },
  "D:341": {
    "id": "D:341",
    "chain": "D",
    "resseq": 341,
    "resname": "ILE",
    "sasa": 0.0,
    "partial_charge_B": -0.06000000000000002,
    "F_metal": 0.3712279321740115,
    "F_P": 0.9321626891588284,
    "F_hal": 0.0,
    "total_density": 110124.6484375,
    "centroid": [
      6.504366874694824,
      1.0542917251586914,
      -0.40893393754959106
    ],
    "dipole_rho": [
      10336.99609375,
      -113.7900161743164,
      45279.52734375
    ],
    "curv_rho": 475978400.0,
    "curv_rho_failed": false,
    "gpu_density_B_requested": "vector",
    "gpu_density_B_effective": "vector",
    "gpu_density_B_fallback_from_vector": false,
    "gpu_density_A_requested": null,
    "gpu_density_A_effective": null,
    "gpu_density_A_fallback_from_vector": false,
    "xtb_A_used": false,
    "xtb_A_success": false,
    "xtb_charge_length_mismatch": false
  },
  "D:342": {
    "id": "D:342",
    "chain": "D",
    "resseq": 342,
    "resname": "THR",
    "sasa": 0.0,
    "partial_charge_B": -0.3,
    "F_metal": 0.4439979194809952,
    "F_P": 1.237426280023938,
    "F_hal": 0.0,
    "total_density": 123890.21875,
    "centroid": [
      6.1573357582092285,
      0.9822359085083008,
      -0.13028237223625183
    ],
    "dipole_rho": [
      8218.412109375,
      -4430.79931640625,
      43533.66796875
    ],
    "curv_rho": 554782080.0,
    "curv_rho_failed": false,
    "gpu_density_B_requested": "vector",
    "gpu_density_B_effective": "vector",
    "gpu_density_B_fallback_from_vector": false,
    "gpu_density_A_requested": null,
    "gpu_density_A_effective": null,
    "gpu_density_A_fallback_from_vector": false,
    "xtb_A_used": false,
    "xtb_A_success": false,
    "xtb_charge_length_mismatch": false
  },
  "D:343": {
    "id": "D:343",
    "chain": "D",
    "resseq": 343,
    "resname": "LEU",
    "sasa": 0.0,
    "partial_charge_B": -0.06000000000000002,
    "F_metal": 0.35289379283118805,
    "F_P": 0.8713484313516942,
    "F_hal": 0.0,
    "total_density": 108981.6484375,
    "centroid": [
      5.976944923400879,
      0.7285190224647522,
      -0.2355465143918991
    ],
    "dipole_rho": [
      8743.966796875,
      4124.30078125,
      48182.52734375
    ],
    "curv_rho": 470230496.0,
    "curv_rho_failed": false,
    "gpu_density_B_requested": "vector",
    "gpu_density_B_effective": "vector",
    "gpu_density_B_fallback_from_vector": false,
    "gpu_density_A_requested": null,
    "gpu_density_A_effective": null,
    "gpu_density_A_fallback_from_vector": false,
    "xtb_A_used": false,
    "xtb_A_success": false,
    "xtb_charge_length_mismatch": false
  },
  "D:344": {
    "id": "D:344",
    "chain": "D",
    "resseq": 344,
    "resname": "GLY",
    "sasa": 0.0,
    "partial_charge_B": -0.06000000000000002,
    "F_metal": 0.36786682856245845,
    "F_P": 0.8523892810697169,
    "F_hal": 0.0,
    "total_density": 108934.4296875,
    "centroid": [
      6.3359551429748535,
      0.5217535495758057,
      -0.24486364424228668
    ],
    "dipole_rho": [
      3598.123291015625,
      340.8099365234375,
      38199.09765625
    ],
    "curv_rho": 492280800.0,
    "curv_rho_failed": false,
    "gpu_density_B_requested": "vector",
    "gpu_density_B_effective": "vector",
    "gpu_density_B_fallback_from_vector": false,
    "gpu_density_A_requested": null,
    "gpu_density_A_effective": null,
    "gpu_density_A_fallback_from_vector": false,
    "xtb_A_used": false,
    "xtb_A_success": false,
    "xtb_charge_length_mismatch": false
  },
  "D:345": {
    "id": "D:345",
    "chain": "D",
    "resseq": 345,
    "resname": "PHE",
    "sasa": 0.0,
    "partial_charge_B": -0.06000000000000002,
    "F_metal": 0.47653573731423265,
    "F_P": 1.2132923764253838,
    "F_hal": 0.0,
    "total_density": 145250.046875,
    "centroid": [
      6.4573822021484375,
      0.8556415438652039,
      -0.010303989984095097
    ],
    "dipole_rho": [
      4917.361328125,
      7421.7216796875,
      37591.4609375
    ],
    "curv_rho": 647999616.0,
    "curv_rho_failed": false,
    "gpu_density_B_requested": "vector",
    "gpu_density_B_effective": "vector",
    "gpu_density_B_fallback_from_vector": false,
    "gpu_density_A_requested": null,
    "gpu_density_A_effective": null,
    "gpu_density_A_fallback_from_vector": false,
    "xtb_A_used": false,
    "xtb_A_success": false,
    "xtb_charge_length_mismatch": false
  },
  "D:346": {
    "id": "D:346",
    "chain": "D",
    "resseq": 346,
    "resname": "VAL",
    "sasa": 0.0,
    "partial_charge_B": -0.06000000000000002,
    "F_metal": 0.44049798722108424,
    "F_P": 1.0596374054400188,
    "F_hal": 0.0,
    "total_density": 137106.46875,
    "centroid": [
      6.04327392578125,
      0.533794641494751,
      0.12251897901296616
    ],
    "dipole_rho": [
      -599.1038818359375,
      2114.614501953125,
      39179.79296875
    ],
    "curv_rho": 622882240.0,
    "curv_rho_failed": false,
    "gpu_density_B_requested": "vector",
    "gpu_density_B_effective": "vector",
    "gpu_density_B_fallback_from_vector": false,
    "gpu_density_A_requested": null,
    "gpu_density_A_effective": null,
    "gpu_density_A_fallback_from_vector": false,
    "xtb_A_used": false,
    "xtb_A_success": false,
    "xtb_charge_length_mismatch": false
  },
  "D:347": {
    "id": "D:347",
    "chain": "D",
    "resseq": 347,
    "resname": "ASP",
    "sasa": 0.0,
    "partial_charge_B": -0.54,
    "F_metal": 0.359978532438083,
    "F_P": 0.7824788904655977,
    "F_hal": 0.0,
    "total_density": 125630.84375,
    "centroid": [
      6.157598495483398,
      0.24363407492637634,
      0.01518072746694088
    ],
    "dipole_rho": [
      6287.6767578125,
      11017.3955078125,
      49141.22265625
    ],
    "curv_rho": 567228736.0,
    "curv_rho_failed": false,
    "gpu_density_B_requested": "vector",
    "gpu_density_B_effective": "vector",
    "gpu_density_B_fallback_from_vector": false,
    "gpu_density_A_requested": null,
    "gpu_density_A_effective": null,
    "gpu_density_A_fallback_from_vector": false,
    "xtb_A_used": false,
    "xtb_A_success": false,
    "xtb_charge_length_mismatch": false
  },
  "D:348": {
    "id": "D:348",
    "chain": "D",
    "resseq": 348,
    "resname": "LEU",
    "sasa": 0.0,
    "partial_charge_B": -0.06000000000000002,
    "F_metal": 0.4050969209671713,
    "F_P": 0.8490698273472251,
    "F_hal": 0.0,
    "total_density": 137609.484375,
    "centroid": [
      6.557386875152588,
      0.27075517177581787,
      0.07712414115667343
    ],
    "dipole_rho": [
      -2769.533447265625,
      7417.8544921875,
      39437.04296875
    ],
    "curv_rho": 629496640.0,
    "curv_rho_failed": false,
    "gpu_density_B_requested": "vector",
    "gpu_density_B_effective": "vector",
    "gpu_density_B_fallback_from_vector": false,
    "gpu_density_A_requested": null,
    "gpu_density_A_effective": null,
    "gpu_density_A_fallback_from_vector": false,
    "xtb_A_used": false,
    "xtb_A_success": false,
    "xtb_charge_length_mismatch": false
  },
  "D:349": {
    "id": "D:349",
    "chain": "D",
    "resseq": 349,
    "resname": "LEU",
    "sasa": 0.0,
    "partial_charge_B": -0.06000000000000002,
    "F_metal": 0.4895429892303921,
    "F_P": 1.05291594639891,
    "F_hal": 0.0,
    "total_density": 159511.359375,
    "centroid": [
      6.39528226852417,
      0.4077373743057251,
      0.41563880443573
    ],
    "dipole_rho": [
      8393.630859375,
      9726.1943359375,
      31408.001953125
    ],
    "curv_rho": 750953600.0,
    "curv_rho_failed": false,
    "gpu_density_B_requested": "vector",
    "gpu_density_B_effective": "vector",
    "gpu_density_B_fallback_from_vector": false,
    "gpu_density_A_requested": null,
    "gpu_density_A_effective": null,
    "gpu_density_A_fallback_from_vector": false,
    "xtb_A_used": false,
    "xtb_A_success": false,
    "xtb_charge_length_mismatch": false
  },
  "D:350": {
    "id": "D:350",
    "chain": "D",
    "resseq": 350,
    "resname": "ARG",
    "sasa": 0.0,
    "partial_charge_B": 0.4799999999999999,
    "F_metal": 0.40618281283566327,
    "F_P": 0.8620848062403806,
    "F_hal": 0.0,
    "total_density": 153637.21875,
    "centroid": [
      5.9405364990234375,
      0.18767349421977997,
      0.30781289935112
    ],
    "dipole_rho": [
      13464.36328125,
      11539.673828125,
      33200.1875
    ],
    "curv_rho": 717037056.0,
    "curv_rho_failed": false,
    "gpu_density_B_requested": "vector",
    "gpu_density_B_effective": "vector",
    "gpu_density_B_fallback_from_vector": false,
    "gpu_density_A_requested": null,
    "gpu_density_A_effective": null,
    "gpu_density_A_fallback_from_vector": false,
    "xtb_A_used": false,
    "xtb_A_success": false,
    "xtb_charge_length_mismatch": false
  },
  "D:351": {
    "id": "D:351",
    "chain": "D",
    "resseq": 351,
    "resname": "ASP",
    "sasa": 0.0,
    "partial_charge_B": -0.54,
    "F_metal": 0.35728447039993094,
    "F_P": 0.7097056848852488,
    "F_hal": 0.0,
    "total_density": 131004.453125,
    "centroid": [
      6.210875034332275,
      -0.12150050699710846,
      0.16197101771831512
    ],
    "dipole_rho": [
      12560.0673828125,
      18343.837890625,
      36541.5390625
    ],
    "curv_rho": 599839488.0,
    "curv_rho_failed": false,
    "gpu_density_B_requested": "vector",
    "gpu_density_B_effective": "vector",
    "gpu_density_B_fallback_from_vector": false,
    "gpu_density_A_requested": null,
    "gpu_density_A_effective": null,
    "gpu_density_A_fallback_from_vector": false,
    "xtb_A_used": false,
    "xtb_A_success": false,
    "xtb_charge_length_mismatch": false
  },
  "D:352": {
    "id": "D:352",
    "chain": "D",
    "resseq": 352,
    "resname": "ASP",
    "sasa": 0.0,
    "partial_charge_B": -0.54,
    "F_metal": 0.36009912045295944,
    "F_P": 0.6609413239199745,
    "F_hal": 0.0,
    "total_density": 130673.515625,
    "centroid": [
      6.395130634307861,
      -0.640880286693573,
      0.28850671648979187
    ],
    "dipole_rho": [
      314.31005859375,
      8424.4892578125,
      35944.2578125
    ],
    "curv_rho": 611326592.0,
    "curv_rho_failed": false,
    "gpu_density_B_requested": "vector",
    "gpu_density_B_effective": "vector",
    "gpu_density_B_fallback_from_vector": false,
    "gpu_density_A_requested": null,
    "gpu_density_A_effective": null,
    "gpu_density_A_fallback_from_vector": false,
    "xtb_A_used": false,
    "xtb_A_success": false,
    "xtb_charge_length_mismatch": false
  },
  "D:353": {
    "id": "D:353",
    "chain": "D",
    "resseq": 353,
    "resname": "PHE",
    "sasa": 0.0,
    "partial_charge_B": -0.06000000000000002,
    "F_metal": 0.31051197568382416,
    "F_P": 0.5887592492619825,
    "F_hal": 0.0,
    "total_density": 110164.671875,
    "centroid": [
      6.628017902374268,
      -0.5494720339775085,
      -0.055511582642793655
    ],
    "dipole_rho": [
      7607.447265625,
      17958.91796875,
      50389.04296875
    ],
    "curv_rho": 490975616.0,
    "curv_rho_failed": false,
    "gpu_density_B_requested": "vector",
    "gpu_density_B_effective": "vector",
    "gpu_density_B_fallback_from_vector": false,
    "gpu_density_A_requested": null,
    "gpu_density_A_effective": null,
    "gpu_density_A_fallback_from_vector": false,
    "xtb_A_used": false,
    "xtb_A_success": false,
    "xtb_charge_length_mismatch": false
  },
  "D:354": {
    "id": "D:354",
    "chain": "D",
    "resseq": 354,
    "resname": "VAL",
    "sasa": 0.0,
    "partial_charge_B": -0.06000000000000002,
    "F_metal": 0.3219209955675704,
    "F_P": 0.6386971648844617,
    "F_hal": 0.0,
    "total_density": 106585.0390625,
    "centroid": [
      6.55452823638916,
      -0.20646443963050842,
      -0.21566535532474518
    ],
    "dipole_rho": [
      91.36997985839844,
      6022.7939453125,
      38592.0390625
    ],
    "curv_rho": 466723456.0,
    "curv_rho_failed": false,
    "gpu_density_B_requested": "vector",
    "gpu_density_B_effective": "vector",
    "gpu_density_B_fallback_from_vector": false,
    "gpu_density_A_requested": null,
    "gpu_density_A_effective": null,
    "gpu_density_A_fallback_from_vector": false,
    "xtb_A_used": false,
    "xtb_A_success": false,
    "xtb_charge_length_mismatch": false
  },
  "D:355": {
    "id": "D:355",
    "chain": "D",
    "resseq": 355,
    "resname": "GLU",
    "sasa": 1.8471219539642334,
    "partial_charge_B": -1.35,
    "F_metal": 0.2710447158919776,
    "F_P": 0.5366649922290889,
    "F_hal": 0.0,
    "total_density": 94134.03125,
    "centroid": [
      6.678826332092285,
      -0.253252774477005,
      -0.5057593584060669
    ],
    "dipole_rho": [
      8131.43310546875,
      18855.310546875,
      48699.359375
    ],
    "curv_rho": 379692896.0,
    "curv_rho_failed": false,
    "gpu_density_B_requested": "vector",
    "gpu_density_B_effective": "vector",
    "gpu_density_B_fallback_from_vector": false,
    "gpu_density_A_requested": null,
    "gpu_density_A_effective": null,
    "gpu_density_A_fallback_from_vector": false,
    "xtb_A_used": false,
    "xtb_A_success": false,
    "xtb_charge_length_mismatch": false
  },
  "D:356": {
    "id": "D:356",
    "chain": "D",
    "resseq": 356,
    "resname": "GLN",
    "sasa": 0.5396785736083984,
    "partial_charge_B": -0.28662450398660416,
    "F_metal": 0.2686378805558859,
    "F_P": 0.536739537917005,
    "F_hal": 0.0,
    "total_density": 85039.5390625,
    "centroid": [
      7.053051948547363,
      0.026869088411331177,
      -0.7882502675056458
    ],
    "dipole_rho": [
      8186.17431640625,
      14846.216796875,
      39085.57421875
    ],
    "curv_rho": 328820704.0,
    "curv_rho_failed": false,
    "gpu_density_B_requested": "vector",
    "gpu_density_B_effective": "vector",
    "gpu_density_B_fallback_from_vector": false,
    "gpu_density_A_requested": null,
    "gpu_density_A_effective": null,
    "gpu_density_A_fallback_from_vector": false,
    "xtb_A_used": false,
    "xtb_A_success": false,
    "xtb_charge_length_mismatch": false
  },
  "D:357": {
    "id": "D:357",
    "chain": "D",
    "resseq": 357,
    "resname": "ASP",
    "sasa": 0.44141802191734314,
    "partial_charge_B": -1.1532905426914895,
    "F_metal": 0.26646522803847456,
    "F_P": 0.5645667973360309,
    "F_hal": 0.0,
    "total_density": 85090.3359375,
    "centroid": [
      6.689047813415527,
      0.3933952748775482,
      -0.702094316482544
    ],
    "dipole_rho": [
      11414.7158203125,
      14116.08984375,
      50587.74609375
    ],
    "curv_rho": 337784000.0,
    "curv_rho_failed": false,
    "gpu_density_B_requested": "vector",
    "gpu_density_B_effective": "vector",
    "gpu_density_B_fallback_from_vector": false,
    "gpu_density_A_requested": null,
    "gpu_density_A_effective": null,
    "gpu_density_A_fallback_from_vector": false,
    "xtb_A_used": false,
    "xtb_A_success": false,
    "xtb_charge_length_mismatch": false
  },
  "D:358": {
    "id": "D:358",
    "chain": "D",
    "resseq": 358,
    "resname": "ARG",
    "sasa": 0.03226546198129654,
    "partial_charge_B": 0.519847545271888,
    "F_metal": 0.2624908937466274,
    "F_P": 0.546497843044264,
    "F_hal": 0.0,
    "total_density": 87611.9140625,
    "centroid": [
      7.264106273651123,
      0.5620805621147156,
      -0.9937127828598022
    ],
    "dipole_rho": [
      14568.8525390625,
      7037.52099609375,
      46351.16015625
    ],
    "curv_rho": 329736192.0,
    "curv_rho_failed": false,
    "gpu_density_B_requested": "vector",
    "gpu_density_B_effective": "vector",
    "gpu_density_B_fallback_from_vector": false,
    "gpu_density_A_requested": null,
    "gpu_density_A_effective": null,
    "gpu_density_A_fallback_from_vector": false,
    "xtb_A_used": false,
    "xtb_A_success": false,
    "xtb_charge_length_mismatch": false
  },
  "D:359": {
    "id": "D:359",
    "chain": "D",
    "resseq": 359,
    "resname": "SER",
    "sasa": 1.8347177505493164,
    "partial_charge_B": -0.75,
    "F_metal": 0.25472952341341937,
    "F_P": 0.5595426818804398,
    "F_hal": 0.0,
    "total_density": 76204.875,
    "centroid": [
      6.570641040802002,
      0.6937471032142639,
      -0.883448600769043
    ],
    "dipole_rho": [
      6845.09521484375,
      8107.9755859375,
      46137.0703125
    ],
    "curv_rho": 292510016.0,
    "curv_rho_failed": false,
    "gpu_density_B_requested": "vector",
    "gpu_density_B_effective": "vector",
    "gpu_density_B_fallback_from_vector": false,
    "gpu_density_A_requested": null,
    "gpu_density_A_effective": null,
    "gpu_density_A_fallback_from_vector": false,
    "xtb_A_used": false,
    "xtb_A_success": false,
    "xtb_charge_length_mismatch": false
  },
  "D:360": {
    "id": "D:360",
    "chain": "D",
    "resseq": 360,
    "resname": "ARG",
    "sasa": 0.0,
    "partial_charge_B": 0.4799999999999999,
    "F_metal": 0.2990444806546939,
    "F_P": 0.6727589654092578,
    "F_hal": 0.0,
    "total_density": 106085.3125,
    "centroid": [
      6.492491245269775,
      0.5949604511260986,
      -0.539202868938446
    ],
    "dipole_rho": [
      19906.408203125,
      9844.373046875,
      54201.578125
    ],
    "curv_rho": 451966144.0,
    "curv_rho_failed": false,
    "gpu_density_B_requested": "vector",
    "gpu_density_B_effective": "vector",
    "gpu_density_B_fallback_from_vector": false,
    "gpu_density_A_requested": null,
    "gpu_density_A_effective": null,
    "gpu_density_A_fallback_from_vector": false,
    "xtb_A_used": false,
    "xtb_A_success": false,
    "xtb_charge_length_mismatch": false
  },
  "D:361": {
    "id": "D:361",
    "chain": "D",
    "resseq": 361,
    "resname": "GLY",
    "sasa": 0.0,
    "partial_charge_B": -0.06000000000000002,
    "F_metal": 0.32194123414712783,
    "F_P": 0.7019545428331562,
    "F_hal": 0.0,
    "total_density": 97932.015625,
    "centroid": [
      6.874929904937744,
      0.6997506022453308,
      -0.6151318550109863
    ],
    "dipole_rho": [
      3555.37255859375,
      3427.679443359375,
      41463.75390625
    ],
    "curv_rho": 413326880.0,
    "curv_rho_failed": false,
    "gpu_density_B_requested": "vector",
    "gpu_density_B_effective": "vector",
    "gpu_density_B_fallback_from_vector": false,
    "gpu_density_A_requested": null,
    "gpu_density_A_effective": null,
    "gpu_density_A_fallback_from_vector": false,
    "xtb_A_used": false,
    "xtb_A_success": false,
    "xtb_charge_length_mismatch": false
  },
  "D:362": {
    "id": "D:362",
    "chain": "D",
    "resseq": 362,
    "resname": "ILE",
    "sasa": 0.0,
    "partial_charge_B": -0.06000000000000002,
    "F_metal": 0.31963638468524086,
    "F_P": 0.670165416321554,
    "F_hal": 0.0,
    "total_density": 103639.5859375,
    "centroid": [
      6.843326568603516,
      0.385658323764801,
      -0.5044730305671692
    ],
    "dipole_rho": [
      4157.435546875,
      8279.08203125,
      43206.24609375
    ],
    "curv_rho": 439424192.0,
    "curv_rho_failed": false,
    "gpu_density_B_requested": "vector",
    "gpu_density_B_effective": "vector",
    "gpu_density_B_fallback_from_vector": false,
    "gpu_density_A_requested": null,
    "gpu_density_A_effective": null,
    "gpu_density_A_fallback_from_vector": false,
    "xtb_A_used": false,
    "xtb_A_success": false,
    "xtb_charge_length_mismatch": false
  },
  "D:363": {
    "id": "D:363",
    "chain": "D",
    "resseq": 363,
    "resname": "TYR",
    "sasa": 0.0,
    "partial_charge_B": -0.3,
    "F_metal": 0.319286416532508,
    "F_P": 0.6490212400446246,
    "F_hal": 0.0,
    "total_density": 113049.171875,
    "centroid": [
      7.327548027038574,
      0.5766403675079346,
      -0.6671676635742188
    ],
    "dipole_rho": [
      2442.552490234375,
      8865.7373046875,
      49840.4453125
    ],
    "curv_rho": 443271520.0,
    "curv_rho_failed": false,
    "gpu_density_B_requested": "vector",
    "gpu_density_B_effective": "vector",
    "gpu_density_B_fallback_from_vector": false,
    "gpu_density_A_requested": null,
    "gpu_density_A_effective": null,
    "gpu_density_A_fallback_from_vector": false,
    "xtb_A_used": false,
    "xtb_A_success": false,
    "xtb_charge_length_mismatch": false
  },
  "D:364": {
    "id": "D:364",
    "chain": "D",
    "resseq": 364,
    "resname": "PHE",
    "sasa": 0.0,
    "partial_charge_B": -0.06000000000000002,
    "F_metal": 0.3365817606638028,
    "F_P": 0.6433789803320695,
    "F_hal": 0.0,
    "total_density": 125184.34375,
    "centroid": [
      7.510060787200928,
      0.1412256509065628,
      -0.44426488876342773
    ],
    "dipole_rho": [
      10476.4736328125,
      15009.3974609375,
      48618.03125
    ],
    "curv_rho": 521320096.0,
    "curv_rho_failed": false,
    "gpu_density_B_requested": "vector",
    "gpu_density_B_effective": "vector",
    "gpu_density_B_fallback_from_vector": false,
    "gpu_density_A_requested": null,
    "gpu_density_A_effective": null,
    "gpu_density_A_fallback_from_vector": false,
    "xtb_A_used": false,
    "xtb_A_success": false,
    "xtb_charge_length_mismatch": false
  },
  "D:365": {
    "id": "D:365",
    "chain": "D",
    "resseq": 365,
    "resname": "THR",
    "sasa": 0.0,
    "partial_charge_B": -0.3,
    "F_metal": 0.3068920909724414,
    "F_P": 0.5872537131841976,
    "F_hal": 0.0,
    "total_density": 103497.0234375,
    "centroid": [
      7.2011542320251465,
      -0.26192206144332886,
      -0.37940075993537903
    ],
    "dipole_rho": [
      14437.4697265625,
      15089.0673828125,
      42464.75390625
    ],
    "curv_rho": 438632320.0,
    "curv_rho_failed": false,
    "gpu_density_B_requested": "vector",
    "gpu_density_B_effective": "vector",
    "gpu_density_B_fallback_from_vector": false,
    "gpu_density_A_requested": null,
    "gpu_density_A_effective": null,
    "gpu_density_A_fallback_from_vector": false,
    "xtb_A_used": false,
    "xtb_A_success": false,
    "xtb_charge_length_mismatch": false
  },
  "D:366": {
    "id": "D:366",
    "chain": "D",
    "resseq": 366,
    "resname": "GLN",
    "sasa": 0.0,
    "partial_charge_B": -0.12,
    "F_metal": 0.36409147537251096,
    "F_P": 0.682922075406777,
    "F_hal": 0.0,
    "total_density": 126628.890625,
    "centroid": [
      7.057753086090088,
      -0.19158145785331726,
      -0.02349584549665451
    ],
    "dipole_rho": [
      4010.975341796875,
      12846.7421875,
      34822.0625
    ],
    "curv_rho": 563679168.0,
    "curv_rho_failed": false,
    "gpu_density_B_requested": "vector",
    "gpu_density_B_effective": "vector",
    "gpu_density_B_fallback_from_vector": false,
    "gpu_density_A_requested": null,
    "gpu_density_A_effective": null,
    "gpu_density_A_fallback_from_vector": false,
    "xtb_A_used": false,
    "xtb_A_success": false,
    "xtb_charge_length_mismatch": false
  },
  "D:367": {
    "id": "D:367",
    "chain": "D",
    "resseq": 367,
    "resname": "ASP",
    "sasa": 0.0,
    "partial_charge_B": -0.54,
    "F_metal": 0.351520043589923,
    "F_P": 0.6369743250172964,
    "F_hal": 0.0,
    "total_density": 134422.546875,
    "centroid": [
      7.004500389099121,
      -0.7194426655769348,
      0.15969333052635193
    ],
    "dipole_rho": [
      7146.361328125,
      5214.89697265625,
      44904.6328125
    ],
    "curv_rho": 599270016.0,
    "curv_rho_failed": false,
    "gpu_density_B_requested": "vector",
    "gpu_density_B_effective": "vector",
    "gpu_density_B_fallback_from_vector": false,
    "gpu_density_A_requested": null,
    "gpu_density_A_effective": null,
    "gpu_density_A_fallback_from_vector": false,
    "xtb_A_used": false,
    "xtb_A_success": false,
    "xtb_charge_length_mismatch": false
  },
  "D:368": {
    "id": "D:368",
    "chain": "D",
    "resseq": 368,
    "resname": "TRP",
    "sasa": 0.0,
    "partial_charge_B": 0.11999999999999997,
    "F_metal": 0.40416581823909575,
    "F_P": 0.7399887730103686,
    "F_hal": 0.0,
    "total_density": 162525.890625,
    "centroid": [
      6.8305230140686035,
      -0.27939242124557495,
      0.35389915108680725
    ],
    "dipole_rho": [
      -646.0338745117188,
      8263.3486328125,
      30407.294921875
    ],
    "curv_rho": 755703552.0,
    "curv_rho_failed": false,
    "gpu_density_B_requested": "vector",
    "gpu_density_B_effective": "vector",
    "gpu_density_B_fallback_from_vector": false,
    "gpu_density_A_requested": null,
    "gpu_density_A_effective": null,
    "gpu_density_A_fallback_from_vector": false,
    "xtb_A_used": false,
    "xtb_A_success": false,
    "xtb_charge_length_mismatch": false
  },
  "D:369": {
    "id": "D:369",
    "chain": "D",
    "resseq": 369,
    "resname": "VAL",
    "sasa": 0.0,
    "partial_charge_B": -0.06000000000000002,
    "F_metal": 0.39596852804689087,
    "F_P": 0.6818535354816789,
    "F_hal": 0.0,
    "total_density": 140131.890625,
    "centroid": [
      6.872186660766602,
      -0.9164155721664429,
      0.4858221709728241
    ],
    "dipole_rho": [
      -5368.80078125,
      3364.990478515625,
      25437.044921875
    ],
    "curv_rho": 660702976.0,
    "curv_rho_failed": false,
    "gpu_density_B_requested": "vector",
    "gpu_density_B_effective": "vector",
    "gpu_density_B_fallback_from_vector": false,
    "gpu_density_A_requested": null,
    "gpu_density_A_effective": null,
    "gpu_density_A_fallback_from_vector": false,
    "xtb_A_used": false,
    "xtb_A_success": false,
    "xtb_charge_length_mismatch": false
  },
  "D:370": {
    "id": "D:370",
    "chain": "D",
    "resseq": 370,
    "resname": "SER",
    "sasa": 0.0,
    "partial_charge_B": -0.3,
    "F_metal": 0.4164011474024521,
    "F_P": 0.7070310368766568,
    "F_hal": 0.0,
    "total_density": 148630.578125,
    "centroid": [
      6.550401210784912,
      -0.9829216003417969,
      0.6653835773468018
    ],
    "dipole_rho": [
      877.1181640625,
      -10181.91015625,
      21841.30078125
    ],
    "curv_rho": 697384256.0,
    "curv_rho_failed": false,
    "gpu_density_B_requested": "vector",
    "gpu_density_B_effective": "vector",
    "gpu_density_B_fallback_from_vector": false,
    "gpu_density_A_requested": null,
    "gpu_density_A_effective": null,
    "gpu_density_A_fallback_from_vector": false,
    "xtb_A_used": false,
    "xtb_A_success": false,
    "xtb_charge_length_mismatch": false
  },
  "D:371": {
    "id": "D:371",
    "chain": "D",
    "resseq": 371,
    "resname": "LEU",
    "sasa": 0.0,
    "partial_charge_B": -0.06000000000000002,
    "F_metal": 0.4336329664620467,
    "F_P": 0.7533403402640004,
    "F_hal": 0.0,
    "total_density": 162713.453125,
    "centroid": [
      6.721955299377441,
      -0.4378666877746582,
      0.7775711417198181
    ],
    "dipole_rho": [
      3017.183349609375,
      6278.01904296875,
      21880.26171875
    ],
    "curv_rho": 787128320.0,
    "curv_rho_failed": false,
    "gpu_density_B_requested": "vector",
    "gpu_density_B_effective": "vector",
    "gpu_density_B_fallback_from_vector": false,
    "gpu_density_A_requested": null,
    "gpu_density_A_effective": null,
    "gpu_density_A_fallback_from_vector": false,
    "xtb_A_used": false,
    "xtb_A_success": false,
    "xtb_charge_length_mismatch": false
  },
  "D:372": {
    "id": "D:372",
    "chain": "D",
    "resseq": 372,
    "resname": "PRO",
    "sasa": 0.0,
    "partial_charge_B": -0.06000000000000002,
    "F_metal": 0.44357870652982423,
    "F_P": 0.7745052459076416,
    "F_hal": 0.0,
    "total_density": 152559.828125,
    "centroid": [
      6.371072292327881,
      -0.3965713679790497,
      0.8549440503120422
    ],
    "dipole_rho": [
      -3116.387451171875,
      -1573.5396728515625,
      7408.0576171875
    ],
    "curv_rho": 761136768.0,
    "curv_rho_failed": false,
    "gpu_density_B_requested": "vector",
    "gpu_density_B_effective": "vector",
    "gpu_density_B_fallback_from_vector": false,
    "gpu_density_A_requested": null,
    "gpu_density_A_effective": null,
    "gpu_density_A_fallback_from_vector": false,
    "xtb_A_used": false,
    "xtb_A_success": false,
    "xtb_charge_length_mismatch": false
  },
  "D:373": {
    "id": "D:373",
    "chain": "D",
    "resseq": 373,
    "resname": "GLY",
    "sasa": 0.0,
    "partial_charge_B": -0.06000000000000002,
    "F_metal": 0.4508132704140844,
    "F_P": 0.8397350388232745,
    "F_hal": 0.0,
    "total_density": 152294.75,
    "centroid": [
      6.145429611206055,
      -0.1407749056816101,
      0.7679757475852966
    ],
    "dipole_rho": [
      -1183.4637451171875,
      -4268.05126953125,
      17533.056640625
    ],
    "curv_rho": 751053824.0,
    "curv_rho_failed": false,
    "gpu_density_B_requested": "vector",
    "gpu_density_B_effective": "vector",
    "gpu_density_B_fallback_from_vector": false,
    "gpu_density_A_requested": null,
    "gpu_density_A_effective": null,
    "gpu_density_A_fallback_from_vector": false,
    "xtb_A_used": false,
    "xtb_A_success": false,
    "xtb_charge_length_mismatch": false
  },
  "D:374": {
    "id": "D:374",
    "chain": "D",
    "resseq": 374,
    "resname": "VAL",
    "sasa": 0.0,
    "partial_charge_B": -0.06000000000000002,
    "F_metal": 0.524130725621502,
    "F_P": 1.038060217718027,
    "F_hal": 0.0,
    "total_density": 160028.140625,
    "centroid": [
      6.17327356338501,
      0.2968839704990387,
      0.7515048980712891
    ],
    "dipole_rho": [
      702.1158447265625,
      5774.44970703125,
      20084.30859375
    ],
    "curv_rho": 776443136.0,
    "curv_rho_failed": false,
    "gpu_density_B_requested": "vector",
    "gpu_density_B_effective": "vector",
    "gpu_density_B_fallback_from_vector": false,
    "gpu_density_A_requested": null,
    "gpu_density_A_effective": null,
    "gpu_density_A_fallback_from_vector": false,
    "xtb_A_used": false,
    "xtb_A_success": false,
    "xtb_charge_length_mismatch": false
  },
  "D:375": {
    "id": "D:375",
    "chain": "D",
    "resseq": 375,
    "resname": "LEU",
    "sasa": 0.0,
    "partial_charge_B": -0.06000000000000002,
    "F_metal": 0.5587023247438332,
    "F_P": 1.1392459174402252,
    "F_hal": 0.0,
    "total_density": 161533.375,
    "centroid": [
      5.73703145980835,
      0.42539089918136597,
      0.8150733709335327
    ],
    "dipole_rho": [
      1523.345703125,
      -932.3138427734375,
      17376.685546875
    ],
    "curv_rho": 768086784.0,
    "curv_rho_failed": false,
    "gpu_density_B_requested": "vector",
    "gpu_density_B_effective": "vector",
    "gpu_density_B_fallback_from_vector": false,
    "gpu_density_A_requested": null,
    "gpu_density_A_effective": null,
    "gpu_density_A_fallback_from_vector": false,
    "xtb_A_used": false,
    "xtb_A_success": false,
    "xtb_charge_length_mismatch": false
  },
  "D:376": {
    "id": "D:376",
    "chain": "D",
    "resseq": 376,
    "resname": "PRO",
    "sasa": 0.0,
    "partial_charge_B": -0.06000000000000002,
    "F_metal": 0.6094810964820814,
    "F_P": 1.4711302853640293,
    "F_hal": 0.0,
    "total_density": 148356.5,
    "centroid": [
      5.795080184936523,
      0.6405953764915466,
      0.5400780439376831
    ],
    "dipole_rho": [
      2805.12353515625,
      -6238.0166015625,
      21716.115234375
    ],
    "curv_rho": 708733632.0,
    "curv_rho_failed": false,
    "gpu_density_B_requested": "vector",
    "gpu_density_B_effective": "vector",
    "gpu_density_B_fallback_from_vector": false,
    "gpu_density_A_requested": null,
    "gpu_density_A_effective": null,
    "gpu_density_A_fallback_from_vector": false,
    "xtb_A_used": false,
    "xtb_A_success": false,
    "xtb_charge_length_mismatch": false
  },
  "D:377": {
    "id": "D:377",
    "chain": "D",
    "resseq": 377,
    "resname": "VAL",
    "sasa": 0.0,
    "partial_charge_B": -0.06000000000000002,
    "F_metal": 1.0347701848338557,
    "F_P": 2.7518535735624954,
    "F_hal": 0.0,
    "total_density": 155177.875,
    "centroid": [
      5.792058944702148,
      1.030106782913208,
      0.6498336791992188
    ],
    "dipole_rho": [
      5848.28515625,
      -9854.978515625,
      8054.52978515625
    ],
    "curv_rho": 738999296.0,
    "curv_rho_failed": false,
    "gpu_density_B_requested": "vector",
    "gpu_density_B_effective": "vector",
    "gpu_density_B_fallback_from_vector": false,
    "gpu_density_A_requested": null,
    "gpu_density_A_effective": null,
    "gpu_density_A_fallback_from_vector": false,
    "xtb_A_used": false,
    "xtb_A_success": false,
    "xtb_charge_length_mismatch": false
  },
  "D:378": {
    "id": "D:378",
    "chain": "D",
    "resseq": 378,
    "resname": "ALA",
    "sasa": 0.0,
    "partial_charge_B": -0.06000000000000002,
    "F_metal": 0.9517061843006005,
    "F_P": 3.0766272071151164,
    "F_hal": 0.0,
    "total_density": 141996.390625,
    "centroid": [
      5.538325786590576,
      1.2401113510131836,
      0.5046558380126953
    ],
    "dipole_rho": [
      3684.30322265625,
      -13368.7666015625,
      17729.076171875
    ],
    "curv_rho": 662286400.0,
    "curv_rho_failed": false,
    "gpu_density_B_requested": "vector",
    "gpu_density_B_effective": "vector",
    "gpu_density_B_fallback_from_vector": false,
    "gpu_density_A_requested": null,
    "gpu_density_A_effective": null,
    "gpu_density_A_fallback_from_vector": false,
    "xtb_A_used": false,
    "xtb_A_success": false,
    "xtb_charge_length_mismatch": false
  },
  "D:379": {
    "id": "D:379",
    "chain": "D",
    "resseq": 379,
    "resname": "SER",
    "sasa": 0.0,
    "partial_charge_B": -0.3,
    "F_metal": 1.8017910270685067,
    "F_P": 6.970317483986657,
    "F_hal": 0.0,
    "total_density": 149821.046875,
    "centroid": [
      5.701836109161377,
      1.5346269607543945,
      0.5663164854049683
    ],
    "dipole_rho": [
      9743.8603515625,
      -23520.373046875,
      8042.86572265625
    ],
    "curv_rho": 683809920.0,
    "curv_rho_failed": false,
    "gpu_density_B_requested": "vector",
    "gpu_density_B_effective": "vector",
    "gpu_density_B_fallback_from_vector": false,
    "gpu_density_A_requested": null,
    "gpu_density_A_effective": null,
    "gpu_density_A_fallback_from_vector": false,
    "xtb_A_used": false,
    "xtb_A_success": false,
    "xtb_charge_length_mismatch": false
  },
  "D:380": {
    "id": "D:380",
    "chain": "D",
    "resseq": 380,
    "resname": "GLY",
    "sasa": 0.0,
    "partial_charge_B": -0.06000000000000002,
    "F_metal": 1.4183413824381708,
    "F_P": 7.045809377958787,
    "F_hal": 0.0,
    "total_density": 129451.078125,
    "centroid": [
      5.640594959259033,
      1.853502631187439,
      0.5073676109313965
    ],
    "dipole_rho": [
      10543.15625,
      -22206.982421875,
      18109.244140625
    ],
    "curv_rho": 616853952.0,
    "curv_rho_failed": false,
    "gpu_density_B_requested": "vector",
    "gpu_density_B_effective": "vector",
    "gpu_density_B_fallback_from_vector": false,
    "gpu_density_A_requested": null,
    "gpu_density_A_effective": null,
    "gpu_density_A_fallback_from_vector": false,
    "xtb_A_used": false,
    "xtb_A_success": false,
    "xtb_charge_length_mismatch": false
  },
  "D:381": {
    "id": "D:381",
    "chain": "D",
    "resseq": 381,
    "resname": "GLY",
    "sasa": 0.0,
    "partial_charge_B": -0.06000000000000002,
    "F_metal": 0.8838567602360919,
    "F_P": 4.375621274085056,
    "F_hal": 0.0,
    "total_density": 124622.8125,
    "centroid": [
      5.449454307556152,
      2.029367208480835,
      0.37213465571403503
    ],
    "dipole_rho": [
      13790.00390625,
      -24081.224609375,
      16974.826171875
    ],
    "curv_rho": 535800544.0,
    "curv_rho_failed": false,
    "gpu_density_B_requested": "vector",
    "gpu_density_B_effective": "vector",
    "gpu_density_B_fallback_from_vector": false,
    "gpu_density_A_requested": null,
    "gpu_density_A_effective": null,
    "gpu_density_A_fallback_from_vector": false,
    "xtb_A_used": false,
    "xtb_A_success": false,
    "xtb_charge_length_mismatch": false
  },
  "D:382": {
    "id": "D:382",
    "chain": "D",
    "resseq": 382,
    "resname": "ILE",
    "sasa": 0.0,
    "partial_charge_B": -0.06000000000000002,
    "F_metal": 0.7386010393236528,
    "F_P": 3.0357349056323457,
    "F_hal": 0.0,
    "total_density": 133502.875,
    "centroid": [
      5.253162860870361,
      1.7061045169830322,
      0.45925575494766235
    ],
    "dipole_rho": [
      18970.796875,
      -29668.734375,
      28331.748046875
    ],
    "curv_rho": 570319040.0,
    "curv_rho_failed": false,
    "gpu_density_B_requested": "vector",
    "gpu_density_B_effective": "vector",
    "gpu_density_B_fallback_from_vector": false,
    "gpu_density_A_requested": null,
    "gpu_density_A_effective": null,
    "gpu_density_A_fallback_from_vector": false,
    "xtb_A_used": false,
    "xtb_A_success": false,
    "xtb_charge_length_mismatch": false
  },
  "D:383": {
    "id": "D:383",
    "chain": "D",
    "resseq": 383,
    "resname": "HIS",
    "sasa": 0.0,
    "partial_charge_B": 0.29999999999999993,
    "F_metal": 0.4435616030456192,
    "F_P": 1.5018072904917406,
    "F_hal": 0.0,
    "total_density": 113932.6171875,
    "centroid": [
      4.944804668426514,
      1.912246823310852,
      0.34241408109664917
    ],
    "dipole_rho": [
      27909.482421875,
      -29849.55078125,
      29542.052734375
    ],
    "curv_rho": 465526848.0,
    "curv_rho_failed": false,
    "gpu_density_B_requested": "vector",
    "gpu_density_B_effective": "vector",
    "gpu_density_B_fallback_from_vector": false,
    "gpu_density_A_requested": null,
    "gpu_density_A_effective": null,
    "gpu_density_A_fallback_from_vector": false,
    "xtb_A_used": false,
    "xtb_A_success": false,
    "xtb_charge_length_mismatch": false
  },
  "D:384": {
    "id": "D:384",
    "chain": "D",
    "resseq": 384,
    "resname": "VAL",
    "sasa": 0.0,
    "partial_charge_B": -0.06000000000000002,
    "F_metal": 0.3529554962339234,
    "F_P": 1.0144662115219951,
    "F_hal": 0.0,
    "total_density": 107138.6875,
    "centroid": [
      4.578286647796631,
      1.6964365243911743,
      0.40340888500213623
    ],
    "dipole_rho": [
      27963.21875,
      -22911.55078125,
      24027.576171875
    ],
    "curv_rho": 425936704.0,
    "curv_rho_failed": false,
    "gpu_density_B_requested": "vector",
    "gpu_density_B_effective": "vector",
    "gpu_density_B_fallback_from_vector": false,
    "gpu_density_A_requested": null,
    "gpu_density_A_effective": null,
    "gpu_density_A_fallback_from_vector": false,
    "xtb_A_used": false,
    "xtb_A_success": false,
    "xtb_charge_length_mismatch": false
  },
  "D:385": {
    "id": "D:385",
    "chain": "D",
    "resseq": 385,
    "resname": "TRP",
    "sasa": 0.0,
    "partial_charge_B": 0.11999999999999997,
    "F_metal": 0.2726726146487744,
    "F_P": 0.7449992239311342,
    "F_hal": 0.0,
    "total_density": 96004.15625,
    "centroid": [
      4.641995429992676,
      1.7851181030273438,
      0.08598102629184723
    ],
    "dipole_rho": [
      43302.94140625,
      -30701.724609375,
      31746.75
    ],
    "curv_rho": 369660448.0,
    "curv_rho_failed": false,
    "gpu_density_B_requested": "vector",
    "gpu_density_B_effective": "vector",
    "gpu_density_B_fallback_from_vector": false,
    "gpu_density_A_requested": null,
    "gpu_density_A_effective": null,
    "gpu_density_A_fallback_from_vector": false,
    "xtb_A_used": false,
    "xtb_A_success": false,
    "xtb_charge_length_mismatch": false
  },
  "D:386": {
    "id": "D:386",
    "chain": "D",
    "resseq": 386,
    "resname": "HIS",
    "sasa": 0.0,
    "partial_charge_B": 0.29999999999999993,
    "F_metal": 0.4168894198485648,
    "F_P": 1.3075991215848142,
    "F_hal": 0.0,
    "total_density": 118764.4453125,
    "centroid": [
      4.995546340942383,
      1.6788551807403564,
      0.18032580614089966
    ],
    "dipole_rho": [
      20471.064453125,
      -22500.458984375,
      43539.73046875
    ],
    "curv_rho": 480862656.0,
    "curv_rho_failed": false,
    "gpu_density_B_requested": "vector",
    "gpu_density_B_effective": "vector",
    "gpu_density_B_fallback_from_vector": false,
    "gpu_density_A_requested": null,
    "gpu_density_A_effective": null,
    "gpu_density_A_fallback_from_vector": false,
    "xtb_A_used": false,
    "xtb_A_success": false,
    "xtb_charge_length_mismatch": false
  },
  "D:387": {
    "id": "D:387",
    "chain": "D",
    "resseq": 387,
    "resname": "MET",
    "sasa": 0.0,
    "partial_charge_B": -0.21000000000000002,
    "F_metal": 0.3716302363038173,
    "F_P": 1.0071998865847895,
    "F_hal": 0.0,
    "total_density": 121924.421875,
    "centroid": [
      4.711601257324219,
      1.3070435523986816,
      0.37096142768859863
    ],
    "dipole_rho": [
      21856.546875,
      -10248.525390625,
      39422.609375
    ],
    "curv_rho": 491184000.0,
    "curv_rho_failed": false,
    "gpu_density_B_requested": "vector",
    "gpu_density_B_effective": "vector",
    "gpu_density_B_fallback_from_vector": false,
    "gpu_density_A_requested": null,
    "gpu_density_A_effective": null,
    "gpu_density_A_fallback_from_vector": false,
    "xtb_A_used": false,
    "xtb_A_success": false,
    "xtb_charge_length_mismatch": false
  },
  "D:388": {
    "id": "D:388",
    "chain": "D",
    "resseq": 388,
    "resname": "PRO",
    "sasa": 0.0,
    "partial_charge_B": -0.06000000000000002,
    "F_metal": 0.2945853403973475,
    "F_P": 0.763299386406805,
    "F_hal": 0.0,
    "total_density": 92466.8125,
    "centroid": [
      4.6245436668396,
      1.1425191164016724,
      -0.01065816730260849
    ],
    "dipole_rho": [
      13879.3994140625,
      -14243.41015625,
      33795.203125
    ],
    "curv_rho": 374732096.0,
    "curv_rho_failed": false,
    "gpu_density_B_requested": "vector",
    "gpu_density_B_effective": "vector",
    "gpu_density_B_fallback_from_vector": false,
    "gpu_density_A_requested": null,
    "gpu_density_A_effective": null,
    "gpu_density_A_fallback_from_vector": false,
    "xtb_A_used": false,
    "xtb_A_success": false,
    "xtb_charge_length_mismatch": false
  },
  "D:389": {
    "id": "D:389",
    "chain": "D",
    "resseq": 389,
    "resname": "ALA",
    "sasa": 0.0,
    "partial_charge_B": -0.06000000000000002,
    "F_metal": 0.3349508275792709,
    "F_P": 0.9044238301749741,
    "F_hal": 0.0,
    "total_density": 96782.796875,
    "centroid": [
      4.936215877532959,
      1.174584984779358,
      -0.08198779821395874
    ],
    "dipole_rho": [
      7842.888671875,
      -10155.9111328125,
      37945.84375
    ],
    "curv_rho": 405234528.0,
    "curv_rho_failed": false,
    "gpu_density_B_requested": "vector",
    "gpu_density_B_effective": "vector",
    "gpu_density_B_fallback_from_vector": false,
    "gpu_density_A_requested": null,
    "gpu_density_A_effective": null,
    "gpu_density_A_fallback_from_vector": false,
    "xtb_A_used": false,
    "xtb_A_success": false,
    "xtb_charge_length_mismatch": false
  },
  "D:390": {
    "id": "D:390",
    "chain": "D",
    "resseq": 390,
    "resname": "LEU",
    "sasa": 0.0,
    "partial_charge_B": -0.06000000000000002,
    "F_metal": 0.4439235970970178,
    "F_P": 1.2666308318141617,
    "F_hal": 0.0,
    "total_density": 130064.7421875,
    "centroid": [
      5.175169944763184,
      1.1654667854309082,
      0.20277267694473267
    ],
    "dipole_rho": [
      18652.28125,
      -12209.2783203125,
      43317.76171875
    ],
    "curv_rho": 547997376.0,
    "curv_rho_failed": false,
    "gpu_density_B_requested": "vector",
    "gpu_density_B_effective": "vector",
    "gpu_density_B_fallback_from_vector": false,
    "gpu_density_A_requested": null,
    "gpu_density_A_effective": null,
    "gpu_density_A_fallback_from_vector": false,
    "xtb_A_used": false,
    "xtb_A_success": false,
    "xtb_charge_length_mismatch": false
  },
  "D:391": {
    "id": "D:391",
    "chain": "D",
    "resseq": 391,
    "resname": "THR",
    "sasa": 0.0,
    "partial_charge_B": -0.3,
    "F_metal": 0.3385304535529086,
    "F_P": 0.8402056025629447,
    "F_hal": 0.0,
    "total_density": 113137.1171875,
    "centroid": [
      4.813551425933838,
      0.842680811882019,
      0.15487723052501678
    ],
    "dipole_rho": [
      8287.455078125,
      -3690.437255859375,
      35624.296875
    ],
    "curv_rho": 473954976.0,
    "curv_rho_failed": false,
    "gpu_density_B_requested": "vector",
    "gpu_density_B_effective": "vector",
    "gpu_density_B_fallback_from_vector": false,
    "gpu_density_A_requested": null,
    "gpu_density_A_effective": null,
    "gpu_density_A_fallback_from_vector": false,
    "xtb_A_used": false,
    "xtb_A_success": false,
    "xtb_charge_length_mismatch": false
  },
  "D:392": {
    "id": "D:392",
    "chain": "D",
    "resseq": 392,
    "resname": "GLU",
    "sasa": 0.0,
    "partial_charge_B": -0.54,
    "F_metal": 0.28953971178776844,
    "F_P": 0.7147853870262524,
    "F_hal": 0.0,
    "total_density": 100828.96875,
    "centroid": [
      5.026961326599121,
      0.875387966632843,
      -0.1560974270105362
    ],
    "dipole_rho": [
      9751.8935546875,
      3624.136474609375,
      51764.7265625
    ],
    "curv_rho": 415778336.0,
    "curv_rho_failed": false,
    "gpu_density_B_requested": "vector",
    "gpu_density_B_effective": "vector",
    "gpu_density_B_fallback_from_vector": false,
    "gpu_density_A_requested": null,
    "gpu_density_A_effective": null,
    "gpu_density_A_fallback_from_vector": false,
    "xtb_A_used": false,
    "xtb_A_success": false,
    "xtb_charge_length_mismatch": false
  },
  "D:393": {
    "id": "D:393",
    "chain": "D",
    "resseq": 393,
    "resname": "ILE",
    "sasa": 0.0,
    "partial_charge_B": -0.06000000000000002,
    "F_metal": 0.3617411830687913,
    "F_P": 0.9543894590711489,
    "F_hal": 0.0,
    "total_density": 113881.7734375,
    "centroid": [
      5.37739372253418,
      0.9724299907684326,
      -0.0915721133351326
    ],
    "dipole_rho": [
      8366.76171875,
      2295.278564453125,
      48277.66015625
    ],
    "curv_rho": 482883168.0,
    "curv_rho_failed": false,
    "gpu_density_B_requested": "vector",
    "gpu_density_B_effective": "vector",
    "gpu_density_B_fallback_from_vector": false,
    "gpu_density_A_requested": null,
    "gpu_density_A_effective": null,
    "gpu_density_A_fallback_from_vector": false,
    "xtb_A_used": false,
    "xtb_A_success": false,
    "xtb_charge_length_mismatch": false
  },
  "D:394": {
    "id": "D:394",
    "chain": "D",
    "resseq": 394,
    "resname": "PHE",
    "sasa": 0.0,
    "partial_charge_B": -0.06000000000000002,
    "F_metal": 0.4516847619200509,
    "F_P": 1.2038694757715465,
    "F_hal": 0.0,
    "total_density": 139869.015625,
    "centroid": [
      5.458485126495361,
      0.8467719554901123,
      0.2029566615819931
    ],
    "dipole_rho": [
      7398.310546875,
      -1590.8037109375,
      46655.51171875
    ],
    "curv_rho": 613439680.0,
    "curv_rho_failed": false,
    "gpu_density_B_requested": "vector",
    "gpu_density_B_effective": "vector",
    "gpu_density_B_fallback_from_vector": false,
    "gpu_density_A_requested": null,
    "gpu_density_A_effective": null,
    "gpu_density_A_fallback_from_vector": false,
    "xtb_A_used": false,
    "xtb_A_success": false,
    "xtb_charge_length_mismatch": false
  },
  "D:395": {
    "id": "D:395",
    "chain": "D",
    "resseq": 395,
    "resname": "GLY",
    "sasa": 0.0,
    "partial_charge_B": -0.06000000000000002,
    "F_metal": 0.3624314728798086,
    "F_P": 0.8425709796940382,
    "F_hal": 0.0,
    "total_density": 121136.9375,
    "centroid": [
      5.12422513961792,
      0.5031587481498718,
      0.2007042020559311
    ],
    "dipole_rho": [
      8506.8046875,
      930.7858276367188,
      27837.77734375
    ],
    "curv_rho": 531719424.0,
    "curv_rho_failed": false,
    "gpu_density_B_requested": "vector",
    "gpu_density_B_effective": "vector",
    "gpu_density_B_fallback_from_vector": false,
    "gpu_density_A_requested": null,
    "gpu_density_A_effective": null,
    "gpu_density_A_fallback_from_vector": false,
    "xtb_A_used": false,
    "xtb_A_success": false,
    "xtb_charge_length_mismatch": false
  },
  "D:396": {
    "id": "D:396",
    "chain": "D",
    "resseq": 396,
    "resname": "ASP",
    "sasa": 0.0,
    "partial_charge_B": -0.54,
    "F_metal": 0.34002417953374914,
    "F_P": 0.7347722248978117,
    "F_hal": 0.0,
    "total_density": 133281.453125,
    "centroid": [
      4.8975725173950195,
      0.27132633328437805,
      0.5099989175796509
    ],
    "dipole_rho": [
      5865.69287109375,
      571.619873046875,
      37495.25390625
    ],
    "curv_rho": 582456960.0,
    "curv_rho_failed": false,
    "gpu_density_B_requested": "vector",
    "gpu_density_B_effective": "vector",
    "gpu_density_B_fallback_from_vector": false,
    "gpu_density_A_requested": null,
    "gpu_density_A_effective": null,
    "gpu_density_A_fallback_from_vector": false,
    "xtb_A_used": false,
    "xtb_A_success": false,
    "xtb_charge_length_mismatch": false
  },
  "D:397": {
    "id": "D:397",
    "chain": "D",
    "resseq": 397,
    "resname": "ASP",
    "sasa": 0.0,
    "partial_charge_B": -0.54,
    "F_metal": 0.3984938705090245,
    "F_P": 0.8410475941430157,
    "F_hal": 0.0,
    "total_density": 148320.671875,
    "centroid": [
      5.348315238952637,
      0.2210305631160736,
      0.5560987591743469
    ],
    "dipole_rho": [
      5341.87109375,
      5177.2099609375,
      32250.287109375
    ],
    "curv_rho": 681032448.0,
    "curv_rho_failed": false,
    "gpu_density_B_requested": "vector",
    "gpu_density_B_effective": "vector",
    "gpu_density_B_fallback_from_vector": false,
    "gpu_density_A_requested": null,
    "gpu_density_A_effective": null,
    "gpu_density_A_fallback_from_vector": false,
    "xtb_A_used": false,
    "xtb_A_success": false,
    "xtb_charge_length_mismatch": false
  },
  "D:398": {
    "id": "D:398",
    "chain": "D",
    "resseq": 398,
    "resname": "SER",
    "sasa": 0.0,
    "partial_charge_B": -0.3,
    "F_metal": 0.5066606923461883,
    "F_P": 1.1708705753798763,
    "F_hal": 0.0,
    "total_density": 142910.75,
    "centroid": [
      5.331464767456055,
      0.6130963563919067,
      0.5563195943832397
    ],
    "dipole_rho": [
      7281.0224609375,
      -6288.595703125,
      19857.857421875
    ],
    "curv_rho": 661583296.0,
    "curv_rho_failed": false,
    "gpu_density_B_requested": "vector",
    "gpu_density_B_effective": "vector",
    "gpu_density_B_fallback_from_vector": false,
    "gpu_density_A_requested": null,
    "gpu_density_A_effective": null,
    "gpu_density_A_fallback_from_vector": false,
    "xtb_A_used": false,
    "xtb_A_success": false,
    "xtb_charge_length_mismatch": false
  },
  "D:399": {
    "id": "D:399",
    "chain": "D",
    "resseq": 399,
    "resname": "VAL",
    "sasa": 0.0,
    "partial_charge_B": -0.06000000000000002,
    "F_metal": 0.726339005709175,
    "F_P": 1.6115647662455945,
    "F_hal": 0.0,
    "total_density": 155091.171875,
    "centroid": [
      5.444197177886963,
      0.8744500875473022,
      0.7853115797042847
    ],
    "dipole_rho": [
      14378.697265625,
      -8400.4072265625,
      8808.7705078125
    ],
    "curv_rho": 720475968.0,
    "curv_rho_failed": false,
    "gpu_density_B_requested": "vector",
    "gpu_density_B_effective": "vector",
    "gpu_density_B_fallback_from_vector": false,
    "gpu_density_A_requested": null,
    "gpu_density_A_effective": null,
    "gpu_density_A_fallback_from_vector": false,
    "xtb_A_used": false,
    "xtb_A_success": false,
    "xtb_charge_length_mismatch": false
  },
  "D:400": {
    "id": "D:400",
    "chain": "D",
    "resseq": 400,
    "resname": "LEU",
    "sasa": 0.0,
    "partial_charge_B": -0.06000000000000002,
    "F_metal": 0.6502568175910511,
    "F_P": 1.7008215957678892,
    "F_hal": 0.0,
    "total_density": 152204.515625,
    "centroid": [
      5.15305233001709,
      1.1680487394332886,
      0.6490966081619263
    ],
    "dipole_rho": [
      11413.826171875,
      -2776.0224609375,
      22013.955078125
    ],
    "curv_rho": 638670400.0,
    "curv_rho_failed": false,
    "gpu_density_B_requested": "vector",
    "gpu_density_B_effective": "vector",
    "gpu_density_B_fallback_from_vector": false,
    "gpu_density_A_requested": null,
    "gpu_density_A_effective": null,
    "gpu_density_A_fallback_from_vector": false,
    "xtb_A_used": false,
    "xtb_A_success": false,
    "xtb_charge_length_mismatch": false
  },
  "D:401": {
    "id": "D:401",
    "chain": "D",
    "resseq": 401,
    "resname": "GLN",
    "sasa": 0.0,
    "partial_charge_B": -0.12,
    "F_metal": 1.4437056471821608,
    "F_P": 3.391154158026432,
    "F_hal": 0.0,
    "total_density": 159369.828125,
    "centroid": [
      5.45490837097168,
      1.4538875818252563,
      0.9116207957267761
    ],
    "dipole_rho": [
      16967.15234375,
      -8781.4853515625,
      9051.98046875
    ],
    "curv_rho": 710651072.0,
    "curv_rho_failed": false,
    "gpu_density_B_requested": "vector",
    "gpu_density_B_effective": "vector",
    "gpu_density_B_fallback_from_vector": false,
    "gpu_density_A_requested": null,
    "gpu_density_A_effective": null,
    "gpu_density_A_fallback_from_vector": false,
    "xtb_A_used": false,
    "xtb_A_success": false,
    "xtb_charge_length_mismatch": false
  },
  "D:402": {
    "id": "D:402",
    "chain": "D",
    "resseq": 402,
    "resname": "PHE",
    "sasa": 0.0,
    "partial_charge_B": -0.06000000000000002,
    "F_metal": 0.7788112375918613,
    "F_P": 2.632488177822731,
    "F_hal": 0.0,
    "total_density": 144530.953125,
    "centroid": [
      5.070303440093994,
      1.606982946395874,
      0.8091244697570801
    ],
    "dipole_rho": [
      25150.095703125,
      -21423.234375,
      13783.8955078125
    ],
    "curv_rho": 609851136.0,
    "curv_rho_failed": false,
    "gpu_density_B_requested": "vector",
    "gpu_density_B_effective": "vector",
    "gpu_density_B_fallback_from_vector": false,
    "gpu_density_A_requested": null,
    "gpu_density_A_effective": null,
    "gpu_density_A_fallback_from_vector": false,
    "xtb_A_used": false,
    "xtb_A_success": false,
    "xtb_charge_length_mismatch": false
  },
  "D:403": {
    "id": "D:403",
    "chain": "D",
    "resseq": 403,
    "resname": "GLY",
    "sasa": 0.0,
    "partial_charge_B": -0.06000000000000002,
    "F_metal": 1.223012043149922,
    "F_P": 6.175938377698305,
    "F_hal": 0.0,
    "total_density": 128419.9765625,
    "centroid": [
      5.245669841766357,
      1.9306551218032837,
      0.9835386276245117
    ],
    "dipole_rho": [
      18241.26171875,
      -29901.953125,
      -3446.340087890625
    ],
    "curv_rho": 575224832.0,
    "curv_rho_failed": false,
    "gpu_density_B_requested": "vector",
    "gpu_density_B_effective": "vector",
    "gpu_density_B_fallback_from_vector": false,
    "gpu_density_A_requested": null,
    "gpu_density_A_effective": null,
    "gpu_density_A_fallback_from_vector": false,
    "xtb_A_used": false,
    "xtb_A_success": false,
    "xtb_charge_length_mismatch": false
  },
  "D:404": {
    "id": "D:404",
    "chain": "D",
    "resseq": 404,
    "resname": "GLY",
    "sasa": 0.0,
    "partial_charge_B": -0.06000000000000002,
    "F_metal": 0.8602622429784055,
    "F_P": 4.236952661866687,
    "F_hal": 0.0,
    "total_density": 116374.296875,
    "centroid": [
      5.107510089874268,
      2.158121347427368,
      0.9341539740562439
    ],
    "dipole_rho": [
      14161.060546875,
      -29888.201171875,
      4518.69189453125
    ],
    "curv_rho": 506433408.0,
    "curv_rho_failed": false,
    "gpu_density_B_requested": "vector",
    "gpu_density_B_effective": "vector",
    "gpu_density_B_fallback_from_vector": false,
    "gpu_density_A_requested": null,
    "gpu_density_A_effective": null,
    "gpu_density_A_fallback_from_vector": false,
    "xtb_A_used": false,
    "xtb_A_success": false,
    "xtb_charge_length_mismatch": false
  },
  "D:405": {
    "id": "D:405",
    "chain": "D",
    "resseq": 405,
    "resname": "GLY",
    "sasa": 0.0,
    "partial_charge_B": -0.06000000000000002,
    "F_metal": 0.6473416435708075,
    "F_P": 2.5060951431940093,
    "F_hal": 0.0,
    "total_density": 118821.65625,
    "centroid": [
      4.858142375946045,
      1.9633870124816895,
      0.8365131616592407
    ],
    "dipole_rho": [
      13746.759765625,
      -30978.388671875,
      6352.5849609375
    ],
    "curv_rho": 492926048.0,
    "curv_rho_failed": false,
    "gpu_density_B_requested": "vector",
    "gpu_density_B_effective": "vector",
    "gpu_density_B_fallback_from_vector": false,
    "gpu_density_A_requested": null,
    "gpu_density_A_effective": null,
    "gpu_density_A_fallback_from_vector": false,
    "xtb_A_used": false,
    "xtb_A_success": false,
    "xtb_charge_length_mismatch": false
  },
  "D:406": {
    "id": "D:406",
    "chain": "D",
    "resseq": 406,
    "resname": "THR",
    "sasa": 0.0,
    "partial_charge_B": -0.3,
    "F_metal": 0.6089803425971504,
    "F_P": 1.7638335576104267,
    "F_hal": 0.0,
    "total_density": 125679.1796875,
    "centroid": [
      4.835723876953125,
      1.8207017183303833,
      1.0557039976119995
    ],
    "dipole_rho": [
      24939.59375,
      -37409.07421875,
      -8439.744140625
    ],
    "curv_rho": 523222144.0,
    "curv_rho_failed": false,
    "gpu_density_B_requested": "vector",
    "gpu_density_B_effective": "vector",
    "gpu_density_B_fallback_from_vector": false,
    "gpu_density_A_requested": null,
    "gpu_density_A_effective": null,
    "gpu_density_A_fallback_from_vector": false,
    "xtb_A_used": false,
    "xtb_A_success": false,
    "xtb_charge_length_mismatch": false
  },
  "D:407": {
    "id": "D:407",
    "chain": "D",
    "resseq": 407,
    "resname": "LEU",
    "sasa": 0.0,
    "partial_charge_B": -0.06000000000000002,
    "F_metal": 0.6515348823069171,
    "F_P": 1.6942723696736621,
    "F_hal": 0.0,
    "total_density": 120053.8828125,
    "centroid": [
      5.032234191894531,
      2.144580841064453,
      1.2401518821716309
    ],
    "dipole_rho": [
      28513.96484375,
      -35655.29296875,
      -15612.7587890625
    ],
    "curv_rho": 499990752.0,
    "curv_rho_failed": false,
    "gpu_density_B_requested": "vector",
    "gpu_density_B_effective": "vector",
    "gpu_density_B_fallback_from_vector": false,
    "gpu_density_A_requested": null,
    "gpu_density_A_effective": null,
    "gpu_density_A_fallback_from_vector": false,
    "xtb_A_used": false,
    "xtb_A_success": false,
    "xtb_charge_length_mismatch": false
  },
  "D:408": {
    "id": "D:408",
    "chain": "D",
    "resseq": 408,
    "resname": "GLY",
    "sasa": 0.0,
    "partial_charge_B": -0.06000000000000002,
    "F_metal": 0.4625380506299483,
    "F_P": 1.3662050981618186,
    "F_hal": 0.0,
    "total_density": 100084.1875,
    "centroid": [
      4.821892738342285,
      2.294990062713623,
      1.0112745761871338
    ],
    "dipole_rho": [
      26861.888671875,
      -37282.359375,
      2054.184326171875
    ],
    "curv_rho": 419543680.0,
    "curv_rho_failed": false,
    "gpu_density_B_requested": "vector",
    "gpu_density_B_effective": "vector",
    "gpu_density_B_fallback_from_vector": false,
    "gpu_density_A_requested": null,
    "gpu_density_A_effective": null,
    "gpu_density_A_fallback_from_vector": false,
    "xtb_A_used": false,
    "xtb_A_success": false,
    "xtb_charge_length_mismatch": false
  },
  "D:409": {
    "id": "D:409",
    "chain": "D",
    "resseq": 409,
    "resname": "HIS",
    "sasa": 0.0,
    "partial_charge_B": 0.29999999999999993,
    "F_metal": 0.3294079543903693,
    "F_P": 0.8452719306995963,
    "F_hal": 0.0,
    "total_density": 102479.515625,
    "centroid": [
      4.453237533569336,
      2.1560559272766113,
      0.9834732413291931
    ],
    "dipole_rho": [
      37024.57421875,
      -33339.03515625,
      -3252.36376953125
    ],
    "curv_rho": 398916384.0,
    "curv_rho_failed": false,
    "gpu_density_B_requested": "vector",
    "gpu_density_B_effective": "vector",
    "gpu_density_B_fallback_from_vector": false,
    "gpu_density_A_requested": null,
    "gpu_density_A_effective": null,
    "gpu_density_A_fallback_from_vector": false,
    "xtb_A_used": false,
    "xtb_A_success": false,
    "xtb_charge_length_mismatch": false
  },
  "D:410": {
    "id": "D:410",
    "chain": "D",
    "resseq": 410,
    "resname": "PRO",
    "sasa": 0.0,
    "partial_charge_B": -0.06000000000000002,
    "F_metal": 0.27686573745751303,
    "F_P": 0.6809005251503107,
    "F_hal": 0.0,
    "total_density": 81016.328125,
    "centroid": [
      4.327741622924805,
      2.326392412185669,
      0.8982236385345459
    ],
    "dipole_rho": [
      29102.1171875,
      -38043.58984375,
      -10316.103515625
    ],
    "curv_rho": 305641024.0,
    "curv_rho_failed": false,
    "gpu_density_B_requested": "vector",
    "gpu_density_B_effective": "vector",
    "gpu_density_B_fallback_from_vector": false,
    "gpu_density_A_requested": null,
    "gpu_density_A_effective": null,
    "gpu_density_A_fallback_from_vector": false,
    "xtb_A_used": false,
    "xtb_A_success": false,
    "xtb_charge_length_mismatch": false
  },
  "D:411": {
    "id": "D:411",
    "chain": "D",
    "resseq": 411,
    "resname": "TRP",
    "sasa": 0.0,
    "partial_charge_B": 0.11999999999999997,
    "F_metal": 0.23189964915938407,
    "F_P": 0.530194151293863,
    "F_hal": 0.0,
    "total_density": 83023.796875,
    "centroid": [
      4.141829013824463,
      2.156830310821533,
      1.1764888763427734
    ],
    "dipole_rho": [
      44663.91015625,
      -32667.322265625,
      -2938.788330078125
    ],
    "curv_rho": 318072640.0,
    "curv_rho_failed": false,
    "gpu_density_B_requested": "vector",
    "gpu_density_B_effective": "vector",
    "gpu_density_B_fallback_from_vector": false,
    "gpu_density_A_requested": null,
    "gpu_density_A_effective": null,
    "gpu_density_A_fallback_from_vector": false,
    "xtb_A_used": false,
    "xtb_A_success": false,
    "xtb_charge_length_mismatch": false
  },
  "D:412": {
    "id": "D:412",
    "chain": "D",
    "resseq": 412,
    "resname": "GLY",
    "sasa": 0.0,
    "partial_charge_B": -0.06000000000000002,
    "F_metal": 0.3368020047617898,
    "F_P": 0.7755940692064907,
    "F_hal": 0.0,
    "total_density": 95046.796875,
    "centroid": [
      4.467453956604004,
      2.035398006439209,
      1.2751718759536743
    ],
    "dipole_rho": [
      31075.947265625,
      -40378.421875,
      -17534.041015625
    ],
    "curv_rho": 381848544.0,
    "curv_rho_failed": false,
    "gpu_density_B_requested": "vector",
    "gpu_density_B_effective": "vector",
    "gpu_density_B_fallback_from_vector": false,
    "gpu_density_A_requested": null,
    "gpu_density_A_effective": null,
    "gpu_density_A_fallback_from_vector": false,
    "xtb_A_used": false,
    "xtb_A_success": false,
    "xtb_charge_length_mismatch": false
  },
  "D:413": {
    "id": "D:413",
    "chain": "D",
    "resseq": 413,
    "resname": "ASN",
    "sasa": 0.0,
    "partial_charge_B": -0.12,
    "F_metal": 0.4381887919499745,
    "F_P": 0.9648452464577426,
    "F_hal": 0.0,
    "total_density": 115472.8984375,
    "centroid": [
      4.6166205406188965,
      1.8653011322021484,
      1.3685438632965088
    ],
    "dipole_rho": [
      22666.75,
      -40011.2421875,
      -26712.46875
    ],
    "curv_rho": 452738848.0,
    "curv_rho_failed": false,
    "gpu_density_B_requested": "vector",
    "gpu_density_B_effective": "vector",
    "gpu_density_B_fallback_from_vector": false,
    "gpu_density_A_requested": null,
    "gpu_density_A_effective": null,
    "gpu_density_A_fallback_from_vector": false,
    "xtb_A_used": false,
    "xtb_A_success": false,
    "xtb_charge_length_mismatch": false
  },
  "D:414": {
    "id": "D:414",
    "chain": "D",
    "resseq": 414,
    "resname": "ALA",
    "sasa": 0.0,
    "partial_charge_B": -0.06000000000000002,
    "F_metal": 0.32613101669750355,
    "F_P": 0.7002931644337965,
    "F_hal": 0.0,
    "total_density": 107526.5546875,
    "centroid": [
      4.365792751312256,
      1.6551382541656494,
      1.3266569375991821
    ],
    "dipole_rho": [
      35291.62109375,
      -30673.216796875,
      -28249.705078125
    ],
    "curv_rho": 423947648.0,
    "curv_rho_failed": false,
    "gpu_density_B_requested": "vector",
    "gpu_density_B_effective": "vector",
    "gpu_density_B_fallback_from_vector": false,
    "gpu_density_A_requested": null,
    "gpu_density_A_effective": null,
    "gpu_density_A_fallback_from_vector": false,
    "xtb_A_used": false,
    "xtb_A_success": false,
    "xtb_charge_length_mismatch": false
  },
  "D:415": {
    "id": "D:415",
    "chain": "D",
    "resseq": 415,
    "resname": "PRO",
    "sasa": 0.0,
    "partial_charge_B": -0.06000000000000002,
    "F_metal": 0.2972373061888957,
    "F_P": 0.6746490231184877,
    "F_hal": 0.0,
    "total_density": 98458.7734375,
    "centroid": [
      4.2766499519348145,
      1.7657111883163452,
      1.1863086223602295
    ],
    "dipole_rho": [
      38303.93359375,
      -32185.080078125,
      -16220.9560546875
    ],
    "curv_rho": 386887392.0,
    "curv_rho_failed": false,
    "gpu_density_B_requested": "vector",
    "gpu_density_B_effective": "vector",
    "gpu_density_B_fallback_from_vector": false,
    "gpu_density_A_requested": null,
    "gpu_density_A_effective": null,
    "gpu_density_A_fallback_from_vector": false,
    "xtb_A_used": false,
    "xtb_A_success": false,
    "xtb_charge_length_mismatch": false
  },
  "D:416": {
    "id": "D:416",
    "chain": "D",
    "resseq": 416,
    "resname": "GLY",
    "sasa": 0.0,
    "partial_charge_B": -0.06000000000000002,
    "F_metal": 0.38671476633062973,
    "F_P": 0.9655562179956305,
    "F_hal": 0.0,
    "total_density": 104828.6953125,
    "centroid": [
      4.472535610198975,
      1.7383335828781128,
      1.0301672220230103
    ],
    "dipole_rho": [
      29169.658203125,
      -27831.130859375,
      -8303.2470703125
    ],
    "curv_rho": 436717920.0,
    "curv_rho_failed": false,
    "gpu_density_B_requested": "vector",
    "gpu_density_B_effective": "vector",
    "gpu_density_B_fallback_from_vector": false,
    "gpu_density_A_requested": null,
    "gpu_density_A_effective": null,
    "gpu_density_A_fallback_from_vector": false,
    "xtb_A_used": false,
    "xtb_A_success": false,
    "xtb_charge_length_mismatch": false
  },
  "D:417": {
    "id": "D:417",
    "chain": "D",
    "resseq": 417,
    "resname": "ALA",
    "sasa": 0.0,
    "partial_charge_B": -0.06000000000000002,
    "F_metal": 0.39452474020240824,
    "F_P": 0.9218486923527969,
    "F_hal": 0.0,
    "total_density": 120668.1875,
    "centroid": [
      4.470669269561768,
      1.4525599479675293,
      1.0540764331817627
    ],
    "dipole_rho": [
      29914.734375,
      -29829.17578125,
      -15865.8740234375
    ],
    "curv_rho": 485225536.0,
    "curv_rho_failed": false,
    "gpu_density_B_requested": "vector",
    "gpu_density_B_effective": "vector",
    "gpu_density_B_fallback_from_vector": false,
    "gpu_density_A_requested": null,
    "gpu_density_A_effective": null,
    "gpu_density_A_fallback_from_vector": false,
    "xtb_A_used": false,
    "xtb_A_success": false,
    "xtb_charge_length_mismatch": false
  },
  "D:418": {
    "id": "D:418",
    "chain": "D",
    "resseq": 418,
    "resname": "VAL",
    "sasa": 0.0,
    "partial_charge_B": -0.06000000000000002,
    "F_metal": 0.2955828092455016,
    "F_P": 0.6691972367365279,
    "F_hal": 0.0,
    "total_density": 105849.4609375,
    "centroid": [
      4.196279048919678,
      1.4735502004623413,
      1.0427457094192505
    ],
    "dipole_rho": [
      35903.4609375,
      -15432.083984375,
      -7900.609375
    ],
    "curv_rho": 413415488.0,
    "curv_rho_failed": false,
    "gpu_density_B_requested": "vector",
    "gpu_density_B_effective": "vector",
    "gpu_density_B_fallback_from_vector": false,
    "gpu_density_A_requested": null,
    "gpu_density_A_effective": null,
    "gpu_density_A_fallback_from_vector": false,
    "xtb_A_used": false,
    "xtb_A_success": false,
    "xtb_charge_length_mismatch": false
  },
  "D:419": {
    "id": "D:419",
    "chain": "D",
    "resseq": 419,
    "resname": "ALA",
    "sasa": 0.0,
    "partial_charge_B": -0.06000000000000002,
    "F_metal": 0.3170477504692124,
    "F_P": 0.7844943532471531,
    "F_hal": 0.0,
    "total_density": 107049.3203125,
    "centroid": [
      4.2824578285217285,
      1.4683130979537964,
      0.7458958029747009
    ],
    "dipole_rho": [
      32418.55859375,
      -29858.923828125,
      -1676.831298828125
    ],
    "curv_rho": 420836256.0,
    "curv_rho_failed": false,
    "gpu_density_B_requested": "vector",
    "gpu_density_B_effective": "vector",
    "gpu_density_B_fallback_from_vector": false,
    "gpu_density_A_requested": null,
    "gpu_density_A_effective": null,
    "gpu_density_A_fallback_from_vector": false,
    "xtb_A_used": false,
    "xtb_A_success": false,
    "xtb_charge_length_mismatch": false
  },
  "D:420": {
    "id": "D:420",
    "chain": "D",
    "resseq": 420,
    "resname": "ASN",
    "sasa": 0.0,
    "partial_charge_B": -0.12,
    "F_metal": 0.4153500568892121,
    "F_P": 1.0932324725447318,
    "F_hal": 0.0,
    "total_density": 127603.015625,
    "centroid": [
      4.5744171142578125,
      1.4173399209976196,
      0.8116623163223267
    ],
    "dipole_rho": [
      30172.349609375,
      -26617.677734375,
      14007.580078125
    ],
    "curv_rho": 512022592.0,
    "curv_rho_failed": false,
    "gpu_density_B_requested": "vector",
    "gpu_density_B_effective": "vector",
    "gpu_density_B_fallback_from_vector": false,
    "gpu_density_A_requested": null,
    "gpu_density_A_effective": null,
    "gpu_density_A_fallback_from_vector": false,
    "xtb_A_used": false,
    "xtb_A_success": false,
    "xtb_charge_length_mismatch": false
  },
  "D:421": {
    "id": "D:421",
    "chain": "D",
    "resseq": 421,
    "resname": "ARG",
    "sasa": 0.0,
    "partial_charge_B": 0.4799999999999999,
    "F_metal": 0.3245350730431947,
    "F_P": 0.7088078550094472,
    "F_hal": 0.0,
    "total_density": 145741.15625,
    "centroid": [
      4.393981456756592,
      0.9514342546463013,
      1.0166987180709839
    ],
    "dipole_rho": [
      40905.546875,
      -12331.3330078125,
      9412.02734375
    ],
    "curv_rho": 562700992.0,
    "curv_rho_failed": false,
    "gpu_density_B_requested": "vector",
    "gpu_density_B_effective": "vector",
    "gpu_density_B_fallback_from_vector": false,
    "gpu_density_A_requested": null,
    "gpu_density_A_effective": null,
    "gpu_density_A_fallback_from_vector": false,
    "xtb_A_used": false,
    "xtb_A_success": false,
    "xtb_charge_length_mismatch": false
  },
  "D:422": {
    "id": "D:422",
    "chain": "D",
    "resseq": 422,
    "resname": "VAL",
    "sasa": 0.0,
    "partial_charge_B": -0.06000000000000002,
    "F_metal": 0.2639986778468875,
    "F_P": 0.610284055252233,
    "F_hal": 0.0,
    "total_density": 102484.4921875,
    "centroid": [
      4.0901594161987305,
      1.1530448198318481,
      0.6622431874275208
    ],
    "dipole_rho": [
      31588.880859375,
      -15171.880859375,
      7649.77392578125
    ],
    "curv_rho": 400029216.0,
    "curv_rho_failed": false,
    "gpu_density_B_requested": "vector",
    "gpu_density_B_effective": "vector",
    "gpu_density_B_fallback_from_vector": false,
    "gpu_density_A_requested": null,
    "gpu_density_A_effective": null,
    "gpu_density_A_fallback_from_vector": false,
    "xtb_A_used": false,
    "xtb_A_success": false,
    "xtb_charge_length_mismatch": false
  },
  "D:423": {
    "id": "D:423",
    "chain": "D",
    "resseq": 423,
    "resname": "ALA",
    "sasa": 0.0,
    "partial_charge_B": -0.06000000000000002,
    "F_metal": 0.29633703311512744,
    "F_P": 0.7308789523566201,
    "F_hal": 0.0,
    "total_density": 104711.7109375,
    "centroid": [
      4.317165851593018,
      1.197113275527954,
      0.4412113130092621
    ],
    "dipole_rho": [
      27468.595703125,
      -17458.234375,
      15414.7470703125
    ],
    "curv_rho": 416980960.0,
    "curv_rho_failed": false,
    "gpu_density_B_requested": "vector",
    "gpu_density_B_effective": "vector",
    "gpu_density_B_fallback_from_vector": false,
    "gpu_density_A_requested": null,
    "gpu_density_A_effective": null,
    "gpu_density_A_fallback_from_vector": false,
    "xtb_A_used": false,
    "xtb_A_success": false,
    "xtb_charge_length_mismatch": false
  },
  "D:424": {
    "id": "D:424",
    "chain": "D",
    "resseq": 424,
    "resname": "LEU",
    "sasa": 0.0,
    "partial_charge_B": -0.06000000000000002,
    "F_metal": 0.3337197913282754,
    "F_P": 0.7931788332713214,
    "F_hal": 0.0,
    "total_density": 124726.9140625,
    "centroid": [
      4.481428146362305,
      0.9090878367424011,
      0.5494824051856995
    ],
    "dipole_rho": [
      20672.32421875,
      -12874.88671875,
      23041.09375
    ],
    "curv_rho": 493171840.0,
    "curv_rho_failed": false,
    "gpu_density_B_requested": "vector",
    "gpu_density_B_effective": "vector",
    "gpu_density_B_fallback_from_vector": false,
    "gpu_density_A_requested": null,
    "gpu_density_A_effective": null,
    "gpu_density_A_fallback_from_vector": false,
    "xtb_A_used": false,
    "xtb_A_success": false,
    "xtb_charge_length_mismatch": false
  },
  "D:425": {
    "id": "D:425",
    "chain": "D",
    "resseq": 425,
    "resname": "GLU",
    "sasa": 0.0,
    "partial_charge_B": -0.54,
    "F_metal": 0.2656254705891179,
    "F_P": 0.5846590190874066,
    "F_hal": 0.0,
    "total_density": 126568.0078125,
    "centroid": [
      4.194438934326172,
      0.692817747592926,
      0.7404635548591614
    ],
    "dipole_rho": [
      35064.31640625,
      -12986.451171875,
      25013.669921875
    ],
    "curv_rho": 477800864.0,
    "curv_rho_failed": false,
    "gpu_density_B_requested": "vector",
    "gpu_density_B_effective": "vector",
    "gpu_density_B_fallback_from_vector": false,
    "gpu_density_A_requested": null,
    "gpu_density_A_effective": null,
    "gpu_density_A_fallback_from_vector": false,
    "xtb_A_used": false,
    "xtb_A_success": false,
    "xtb_charge_length_mismatch": false
  },
  "D:426": {
    "id": "D:426",
    "chain": "D",
    "resseq": 426,
    "resname": "ALA",
    "sasa": 0.0,
    "partial_charge_B": -0.06000000000000002,
    "F_metal": 0.23783924377691942,
    "F_P": 0.5469157931662451,
    "F_hal": 0.0,
    "total_density": 98501.09375,
    "centroid": [
      4.119728088378906,
      0.8302168250083923,
      0.3145348131656647
    ],
    "dipole_rho": [
      29726.44140625,
      -14637.5830078125,
      22317.865234375
    ],
    "curv_rho": 376571392.0,
    "curv_rho_failed": false,
    "gpu_density_B_requested": "vector",
    "gpu_density_B_effective": "vector",
    "gpu_density_B_fallback_from_vector": false,
    "gpu_density_A_requested": null,
    "gpu_density_A_effective": null,
    "gpu_density_A_fallback_from_vector": false,
    "xtb_A_used": false,
    "xtb_A_success": false,
    "xtb_charge_length_mismatch": false
  },
  "D:427": {
    "id": "D:427",
    "chain": "D",
    "resseq": 427,
    "resname": "CYS",
    "sasa": 0.0,
    "partial_charge_B": -0.21000000000000002,
    "F_metal": 0.25919224056927626,
    "F_P": 0.6121064255239703,
    "F_hal": 0.0,
    "total_density": 101220.875,
    "centroid": [
      4.35471773147583,
      0.8978791236877441,
      0.2148742824792862
    ],
    "dipole_rho": [
      24703.06640625,
      -4604.29345703125,
      32882.37109375
    ],
    "curv_rho": 400248800.0,
    "curv_rho_failed": false,
    "gpu_density_B_requested": "vector",
    "gpu_density_B_effective": "vector",
    "gpu_density_B_fallback_from_vector": false,
    "gpu_density_A_requested": null,
    "gpu_density_A_effective": null,
    "gpu_density_A_fallback_from_vector": false,
    "xtb_A_used": false,
    "xtb_A_success": false,
    "xtb_charge_length_mismatch": false
  },
  "D:428": {
    "id": "D:428",
    "chain": "D",
    "resseq": 428,
    "resname": "VAL",
    "sasa": 0.0,
    "partial_charge_B": -0.06000000000000002,
    "F_metal": 0.2590472935036074,
    "F_P": 0.5776567314226075,
    "F_hal": 0.0,
    "total_density": 111920.4296875,
    "centroid": [
      4.362913608551025,
      0.5446054935455322,
      0.319711834192276
    ],
    "dipole_rho": [
      24785.513671875,
      -1070.626953125,
      29150.197265625
    ],
    "curv_rho": 442998240.0,
    "curv_rho_failed": false,
    "gpu_density_B_requested": "vector",
    "gpu_density_B_effective": "vector",
    "gpu_density_B_fallback_from_vector": false,
    "gpu_density_A_requested": null,
    "gpu_density_A_effective": null,
    "gpu_density_A_fallback_from_vector": false,
    "xtb_A_used": false,
    "xtb_A_success": false,
    "xtb_charge_length_mismatch": false
  },
  "D:429": {
    "id": "D:429",
    "chain": "D",
    "resseq": 429,
    "resname": "LYS",
    "sasa": 0.0,
    "partial_charge_B": 0.11999999999999997,
    "F_metal": 0.20254926630643288,
    "F_P": 0.43821922327079055,
    "F_hal": 0.0,
    "total_density": 90405.5390625,
    "centroid": [
      3.9694221019744873,
      0.39788299798965454,
      0.25499266386032104
    ],
    "dipole_rho": [
      31030.154296875,
      -2709.6748046875,
      26527.333984375
    ],
    "curv_rho": 346346848.0,
    "curv_rho_failed": false,
    "gpu_density_B_requested": "vector",
    "gpu_density_B_effective": "vector",
    "gpu_density_B_fallback_from_vector": false,
    "gpu_density_A_requested": null,
    "gpu_density_A_effective": null,
    "gpu_density_A_fallback_from_vector": false,
    "xtb_A_used": false,
    "xtb_A_success": false,
    "xtb_charge_length_mismatch": false
  },
  "D:430": {
    "id": "D:430",
    "chain": "D",
    "resseq": 430,
    "resname": "ALA",
    "sasa": 0.0,
    "partial_charge_B": -0.06000000000000002,
    "F_metal": 0.20332962385923836,
    "F_P": 0.4551513411075633,
    "F_hal": 0.0,
    "total_density": 79748.5078125,
    "centroid": [
      4.071850299835205,
      0.5325939059257507,
      -0.04713200405240059
    ],
    "dipole_rho": [
      20505.7421875,
      -6804.63037109375,
      30161.529296875
    ],
    "curv_rho": 293126240.0,
    "curv_rho_failed": false,
    "gpu_density_B_requested": "vector",
    "gpu_density_B_effective": "vector",
    "gpu_density_B_fallback_from_vector": false,
    "gpu_density_A_requested": null,
    "gpu_density_A_effective": null,
    "gpu_density_A_fallback_from_vector": false,
    "xtb_A_used": false,
    "xtb_A_success": false,
    "xtb_charge_length_mismatch": false
  },
  "D:431": {
    "id": "D:431",
    "chain": "D",
    "resseq": 431,
    "resname": "ARG",
    "sasa": 0.0,
    "partial_charge_B": 0.4799999999999999,
    "F_metal": 0.23905177548749024,
    "F_P": 0.529900981103337,
    "F_hal": 0.0,
    "total_density": 113814.8203125,
    "centroid": [
      4.534948825836182,
      0.33443814516067505,
      0.13883544504642487
    ],
    "dipole_rho": [
      30494.482421875,
      -2101.228759765625,
      53350.078125
    ],
    "curv_rho": 463278816.0,
    "curv_rho_failed": false,
    "gpu_density_B_requested": "vector",
    "gpu_density_B_effective": "vector",
    "gpu_density_B_fallback_from_vector": false,
    "gpu_density_A_requested": null,
    "gpu_density_A_effective": null,
    "gpu_density_A_fallback_from_vector": false,
    "xtb_A_used": false,
    "xtb_A_success": false,
    "xtb_charge_length_mismatch": false
  },
  "D:432": {
    "id": "D:432",
    "chain": "D",
    "resseq": 432,
    "resname": "ASN",
    "sasa": 0.0,
    "partial_charge_B": -0.12,
    "F_metal": 0.2125373205436576,
    "F_P": 0.4544092937259403,
    "F_hal": 0.0,
    "total_density": 99096.875,
    "centroid": [
      4.234879493713379,
      0.18067753314971924,
      0.1976250410079956
    ],
    "dipole_rho": [
      27669.509765625,
      7226.8935546875,
      44448.6640625
    ],
    "curv_rho": 382232800.0,
    "curv_rho_failed": false,
    "gpu_density_B_requested": "vector",
    "gpu_density_B_effective": "vector",
    "gpu_density_B_fallback_from_vector": false,
    "gpu_density_A_requested": null,
    "gpu_density_A_effective": null,
    "gpu_density_A_fallback_from_vector": false,
    "xtb_A_used": false,
    "xtb_A_success": false,
    "xtb_charge_length_mismatch": false
  },
  "D:433": {
    "id": "D:433",
    "chain": "D",
    "resseq": 433,
    "resname": "GLU",
    "sasa": 0.09458957612514496,
    "partial_charge_B": -0.6714194020053191,
    "F_metal": 0.1749259277519699,
    "F_P": 0.37679175138290116,
    "F_hal": 0.0,
    "total_density": 74555.3671875,
    "centroid": [
      3.863672971725464,
      0.32741472125053406,
      -0.01793081685900688
    ],
    "dipole_rho": [
      27090.541015625,
      4311.22900390625,
      35270.67578125
    ],
    "curv_rho": 261569808.0,
    "curv_rho_failed": false,
    "gpu_density_B_requested": "vector",
    "gpu_density_B_effective": "vector",
    "gpu_density_B_fallback_from_vector": false,
    "gpu_density_A_requested": null,
    "gpu_density_A_effective": null,
    "gpu_density_A_fallback_from_vector": false,
    "xtb_A_used": false,
    "xtb_A_success": false,
    "xtb_charge_length_mismatch": false
  },
  "D:434": {
    "id": "D:434",
    "chain": "D",
    "resseq": 434,
    "resname": "GLY",
    "sasa": 0.18917915225028992,
    "partial_charge_B": -0.08920431155673762,
    "F_metal": 0.17840797702778755,
    "F_P": 0.3891702900887483,
    "F_hal": 0.0,
    "total_density": 60179.89453125,
    "centroid": [
      4.056674480438232,
      0.28849923610687256,
      -0.3591911792755127
    ],
    "dipole_rho": [
      13745.068359375,
      1090.712158203125,
      30176.234375
    ],
    "curv_rho": 209870448.0,
    "curv_rho_failed": false,
    "gpu_density_B_requested": "vector",
    "gpu_density_B_effective": "vector",
    "gpu_density_B_fallback_from_vector": false,
    "gpu_density_A_requested": null,
    "gpu_density_A_effective": null,
    "gpu_density_A_fallback_from_vector": false,
    "xtb_A_used": false,
    "xtb_A_success": false,
    "xtb_charge_length_mismatch": false
  },
  "D:435": {
    "id": "D:435",
    "chain": "D",
    "resseq": 435,
    "resname": "ARG",
    "sasa": 0.0,
    "partial_charge_B": 0.4799999999999999,
    "F_metal": 0.17831054188350315,
    "F_P": 0.4006097581754747,
    "F_hal": 0.0,
    "total_density": 77528.0703125,
    "centroid": [
      4.129268646240234,
      0.7180224657058716,
      -0.27063387632369995
    ],
    "dipole_rho": [
      34374.22265625,
      -1134.397705078125,
      40436.71484375
    ],
    "curv_rho": 265940416.0,
    "curv_rho_failed": false,
    "gpu_density_B_requested": "vector",
    "gpu_density_B_effective": "vector",
    "gpu_density_B_fallback_from_vector": false,
    "gpu_density_A_requested": null,
    "gpu_density_A_effective": null,
    "gpu_density_A_fallback_from_vector": false,
    "xtb_A_used": false,
    "xtb_A_success": false,
    "xtb_charge_length_mismatch": false
  },
  "D:436": {
    "id": "D:436",
    "chain": "D",
    "resseq": 436,
    "resname": "ASP",
    "sasa": 0.0,
    "partial_charge_B": -0.54,
    "F_metal": 0.19520142442904553,
    "F_P": 0.4505303383479422,
    "F_hal": 0.0,
    "total_density": 63763.1953125,
    "centroid": [
      4.429620742797852,
      0.9030254483222961,
      -0.5011755228042603
    ],
    "dipole_rho": [
      12543.5625,
      6344.47216796875,
      38505.76171875
    ],
    "curv_rho": 225315856.0,
    "curv_rho_failed": false,
    "gpu_density_B_requested": "vector",
    "gpu_density_B_effective": "vector",
    "gpu_density_B_fallback_from_vector": false,
    "gpu_density_A_requested": null,
    "gpu_density_A_effective": null,
    "gpu_density_A_fallback_from_vector": false,
    "xtb_A_used": false,
    "xtb_A_success": false,
    "xtb_charge_length_mismatch": false
  },
  "D:437": {
    "id": "D:437",
    "chain": "D",
    "resseq": 437,
    "resname": "LEU",
    "sasa": 0.0,
    "partial_charge_B": -0.06000000000000002,
    "F_metal": 0.2356597940078228,
    "F_P": 0.5626461456151544,
    "F_hal": 0.0,
    "total_density": 83769.984375,
    "centroid": [
      4.53534460067749,
      0.852451741695404,
      -0.24639764428138733
    ],
    "dipole_rho": [
      15722.1484375,
      -5377.89208984375,
      37687.26953125
    ],
    "curv_rho": 313903648.0,
    "curv_rho_failed": false,
    "gpu_density_B_requested": "vector",
    "gpu_density_B_effective": "vector",
    "gpu_density_B_fallback_from_vector": false,
    "gpu_density_A_requested": null,
    "gpu_density_A_effective": null,
    "gpu_density_A_fallback_from_vector": false,
    "xtb_A_used": false,
    "xtb_A_success": false,
    "xtb_charge_length_mismatch": false
  },
  "D:438": {
    "id": "D:438",
    "chain": "D",
    "resseq": 438,
    "resname": "ALA",
    "sasa": 0.0,
    "partial_charge_B": -0.06000000000000002,
    "F_metal": 0.21894904137005192,
    "F_P": 0.5298264409838437,
    "F_hal": 0.0,
    "total_density": 67931.9921875,
    "centroid": [
      4.648098945617676,
      1.0088943243026733,
      -0.48709285259246826
    ],
    "dipole_rho": [
      9411.166015625,
      -8006.84375,
      40736.58984375
    ],
    "curv_rho": 251391472.0,
    "curv_rho_failed": false,
    "gpu_density_B_requested": "vector",
    "gpu_density_B_effective": "vector",
    "gpu_density_B_fallback_from_vector": false,
    "gpu_density_A_requested": null,
    "gpu_density_A_effective": null,
    "gpu_density_A_fallback_from_vector": false,
    "xtb_A_used": false,
    "xtb_A_success": false,
    "xtb_charge_length_mismatch": false
  },
  "D:439": {
    "id": "D:439",
    "chain": "D",
    "resseq": 439,
    "resname": "GLN",
    "sasa": 7.789339065551758,
    "partial_charge_B": -0.30000000000000004,
    "F_metal": 0.1774715492005321,
    "F_P": 0.4129277457938376,
    "F_hal": 0.0,
    "total_density": 58255.515625,
    "centroid": [
      4.463625907897949,
      1.1058861017227173,
      -0.6258306503295898
    ],
    "dipole_rho": [
      14138.8056640625,
      720.9201049804688,
      46306.16796875
    ],
    "curv_rho": 206644880.0,
    "curv_rho_failed": false,
    "gpu_density_B_requested": "vector",
    "gpu_density_B_effective": "vector",
    "gpu_density_B_fallback_from_vector": false,
    "gpu_density_A_requested": null,
    "gpu_density_A_effective": null,
    "gpu_density_A_fallback_from_vector": false,
    "xtb_A_used": false,
    "xtb_A_success": false,
    "xtb_charge_length_mismatch": false
  },
  "D:440": {
    "id": "D:440",
    "chain": "D",
    "resseq": 440,
    "resname": "GLU",
    "sasa": 1.0448989868164062,
    "partial_charge_B": -1.35,
    "F_metal": 0.17751060049649994,
    "F_P": 0.4104793767706165,
    "F_hal": 0.0,
    "total_density": 65773.9609375,
    "centroid": [
      4.171237468719482,
      1.0159834623336792,
      -0.42751404643058777
    ],
    "dipole_rho": [
      21169.98828125,
      -3579.922607421875,
      41552.14453125
    ],
    "curv_rho": 223774640.0,
    "curv_rho_failed": false,
    "gpu_density_B_requested": "vector",
    "gpu_density_B_effective": "vector",
    "gpu_density_B_fallback_from_vector": false,
    "gpu_density_A_requested": null,
    "gpu_density_A_effective": null,
    "gpu_density_A_fallback_from_vector": false,
    "xtb_A_used": false,
    "xtb_A_success": false,
    "xtb_charge_length_mismatch": false
  },
  "D:441": {
    "id": "D:441",
    "chain": "D",
    "resseq": 441,
    "resname": "GLY",
    "sasa": 0.0,
    "partial_charge_B": -0.06000000000000002,
    "F_metal": 0.2130024503186802,
    "F_P": 0.5196192154621154,
    "F_hal": 0.0,
    "total_density": 68013.6171875,
    "centroid": [
      4.27097225189209,
      1.2420650720596313,
      -0.29618820548057556
    ],
    "dipole_rho": [
      13645.0634765625,
      -9451.158203125,
      32458.60546875
    ],
    "curv_rho": 244752288.0,
    "curv_rho_failed": false,
    "gpu_density_B_requested": "vector",
    "gpu_density_B_effective": "vector",
    "gpu_density_B_fallback_from_vector": false,
    "gpu_density_A_requested": null,
    "gpu_density_A_effective": null,
    "gpu_density_A_fallback_from_vector": false,
    "xtb_A_used": false,
    "xtb_A_success": false,
    "xtb_charge_length_mismatch": false
  },
  "D:442": {
    "id": "D:442",
    "chain": "D",
    "resseq": 442,
    "resname": "ASN",
    "sasa": 0.0,
    "partial_charge_B": -0.12,
    "F_metal": 0.20746457696427112,
    "F_P": 0.517640159625564,
    "F_hal": 0.0,
    "total_density": 71003.421875,
    "centroid": [
      4.3134260177612305,
      1.6114835739135742,
      -0.21077658236026764
    ],
    "dipole_rho": [
      21970.33203125,
      -13323.169921875,
      40135.44921875
    ],
    "curv_rho": 255164272.0,
    "curv_rho_failed": false,
    "gpu_density_B_requested": "vector",
    "gpu_density_B_effective": "vector",
    "gpu_density_B_fallback_from_vector": false,
    "gpu_density_A_requested": null,
    "gpu_density_A_effective": null,
    "gpu_density_A_fallback_from_vector": false,
    "xtb_A_used": false,
    "xtb_A_success": false,
    "xtb_charge_length_mismatch": false
  },
  "D:443": {
    "id": "D:443",
    "chain": "D",
    "resseq": 443,
    "resname": "GLU",
    "sasa": 1.7833266258239746,
    "partial_charge_B": -1.35,
    "F_metal": 0.1730580815286667,
    "F_P": 0.4094725611060723,
    "F_hal": 0.0,
    "total_density": 57120.05078125,
    "centroid": [
      3.9554784297943115,
      1.458160638809204,
      -0.2573998272418976
    ],
    "dipole_rho": [
      22319.419921875,
      -11150.8095703125,
      31494.099609375
    ],
    "curv_rho": 199926400.0,
    "curv_rho_failed": false,
    "gpu_density_B_requested": "vector",
    "gpu_density_B_effective": "vector",
    "gpu_density_B_fallback_from_vector": false,
    "gpu_density_A_requested": null,
    "gpu_density_A_effective": null,
    "gpu_density_A_fallback_from_vector": false,
    "xtb_A_used": false,
    "xtb_A_success": false,
    "xtb_charge_length_mismatch": false
  },
  "D:444": {
    "id": "D:444",
    "chain": "D",
    "resseq": 444,
    "resname": "ILE",
    "sasa": 0.0,
    "partial_charge_B": -0.06000000000000002,
    "F_metal": 0.2041214755467377,
    "F_P": 0.48338956510216563,
    "F_hal": 0.0,
    "total_density": 75347.328125,
    "centroid": [
      4.075322151184082,
      1.1148605346679688,
      -0.04138832539319992
    ],
    "dipole_rho": [
      24593.126953125,
      -12099.978515625,
      32673.36328125
    ],
    "curv_rho": 275292608.0,
    "curv_rho_failed": false,
    "gpu_density_B_requested": "vector",
    "gpu_density_B_effective": "vector",
    "gpu_density_B_fallback_from_vector": false,
    "gpu_density_A_requested": null,
    "gpu_density_A_effective": null,
    "gpu_density_A_fallback_from_vector": false,
    "xtb_A_used": false,
    "xtb_A_success": false,
    "xtb_charge_length_mismatch": false
  },
  "D:445": {
    "id": "D:445",
    "chain": "D",
    "resseq": 445,
    "resname": "ILE",
    "sasa": 0.0,
    "partial_charge_B": -0.06000000000000002,
    "F_metal": 0.23505377507569133,
    "F_P": 0.5872378253514123,
    "F_hal": 0.0,
    "total_density": 86979.71875,
    "centroid": [
      4.220998287200928,
      1.4931484460830688,
      0.1503811925649643
    ],
    "dipole_rho": [
      31058.09765625,
      -14622.5390625,
      30929.439453125
    ],
    "curv_rho": 326818240.0,
    "curv_rho_failed": false,
    "gpu_density_B_requested": "vector",
    "gpu_density_B_effective": "vector",
    "gpu_density_B_fallback_from_vector": false,
    "gpu_density_A_requested": null,
    "gpu_density_A_effective": null,
    "gpu_density_A_fallback_from_vector": false,
    "xtb_A_used": false,
    "xtb_A_success": false,
    "xtb_charge_length_mismatch": false
  },
  "D:446": {
    "id": "D:446",
    "chain": "D",
    "resseq": 446,
    "resname": "ARG",
    "sasa": 1.2977268695831299,
    "partial_charge_B": 1.2,
    "F_metal": 0.18250917473502487,
    "F_P": 0.44097224104662536,
    "F_hal": 0.0,
    "total_density": 67928.0234375,
    "centroid": [
      3.934021234512329,
      1.6090617179870605,
      0.008453690446913242
    ],
    "dipole_rho": [
      25061.921875,
      -23172.2421875,
      39642.125
    ],
    "curv_rho": 234448288.0,
    "curv_rho_failed": false,
    "gpu_density_B_requested": "vector",
    "gpu_density_B_effective": "vector",
    "gpu_density_B_fallback_from_vector": false,
    "gpu_density_A_requested": null,
    "gpu_density_A_effective": null,
    "gpu_density_A_fallback_from_vector": false,
    "xtb_A_used": false,
    "xtb_A_success": false,
    "xtb_charge_length_mismatch": false
  },
  "D:447": {
    "id": "D:447",
    "chain": "D",
    "resseq": 447,
    "resname": "GLU",
    "sasa": 0.15838488936424255,
    "partial_charge_B": -0.7600543474197273,
    "F_metal": 0.17200594199329355,
    "F_P": 0.39656949909961636,
    "F_hal": 0.0,
    "total_density": 66546.984375,
    "centroid": [
      3.7450451850891113,
      1.2782691717147827,
      0.006178763695061207
    ],
    "dipole_rho": [
      30151.73046875,
      -12540.97265625,
      27426.296875
    ],
    "curv_rho": 226445376.0,
    "curv_rho_failed": false,
    "gpu_density_B_requested": "vector",
    "gpu_density_B_effective": "vector",
    "gpu_density_B_fallback_from_vector": false,
    "gpu_density_A_requested": null,
    "gpu_density_A_effective": null,
    "gpu_density_A_fallback_from_vector": false,
    "xtb_A_used": false,
    "xtb_A_success": false,
    "xtb_charge_length_mismatch": false
  },
  "D:448": {
    "id": "D:448",
    "chain": "D",
    "resseq": 448,
    "resname": "ALA",
    "sasa": 0.0,
    "partial_charge_B": -0.06000000000000002,
    "F_metal": 0.19839394053498358,
    "F_P": 0.46346001924146735,
    "F_hal": 0.0,
    "total_density": 73589.171875,
    "centroid": [
      3.8213231563568115,
      1.323815107345581,
      0.24611368775367737
    ],
    "dipole_rho": [
      31316.826171875,
      -18850.982421875,
      13185.244140625
    ],
    "curv_rho": 266367888.0,
    "curv_rho_failed": false,
    "gpu_density_B_requested": "vector",
    "gpu_density_B_effective": "vector",
    "gpu_density_B_fallback_from_vector": false,
    "gpu_density_A_requested": null,
    "gpu_density_A_effective": null,
    "gpu_density_A_fallback_from_vector": false,
    "xtb_A_used": false,
    "xtb_A_success": false,
    "xtb_charge_length_mismatch": false
  },
  "D:449": {
    "id": "D:449",
    "chain": "D",
    "resseq": 449,
    "resname": "CYS",
    "sasa": 0.0,
    "partial_charge_B": -0.21000000000000002,
    "F_metal": 0.19991783104068772,
    "F_P": 0.4783093987228412,
    "F_hal": 0.0,
    "total_density": 69316.125,
    "centroid": [
      3.846499443054199,
      1.6624442338943481,
      0.2690013349056244
    ],
    "dipole_rho": [
      29247.89453125,
      -19024.203125,
      12899.826171875
    ],
    "curv_rho": 243352736.0,
    "curv_rho_failed": false,
    "gpu_density_B_requested": "vector",
    "gpu_density_B_effective": "vector",
    "gpu_density_B_fallback_from_vector": false,
    "gpu_density_A_requested": null,
    "gpu_density_A_effective": null,
    "gpu_density_A_fallback_from_vector": false,
    "xtb_A_used": false,
    "xtb_A_success": false,
    "xtb_charge_length_mismatch": false
  },
  "D:450": {
    "id": "D:450",
    "chain": "D",
    "resseq": 450,
    "resname": "LYS",
    "sasa": 6.029356956481934,
    "partial_charge_B": 0.29999999999999993,
    "F_metal": 0.15905933743468054,
    "F_P": 0.3646406007160404,
    "F_hal": 0.0,
    "total_density": 61408.39453125,
    "centroid": [
      3.591660976409912,
      1.6195526123046875,
      0.28256258368492126
    ],
    "dipole_rho": [
      35697.69921875,
      -18372.23046875,
      25289.08984375
    ],
    "curv_rho": 201236432.0,
    "curv_rho_failed": false,
    "gpu_density_B_requested": "vector",
    "gpu_density_B_effective": "vector",
    "gpu_density_B_fallback_from_vector": false,
    "gpu_density_A_requested": null,
    "gpu_density_A_effective": null,
    "gpu_density_A_fallback_from_vector": false,
    "xtb_A_used": false,
    "xtb_A_success": false,
    "xtb_charge_length_mismatch": false
  },
  "D:451": {
    "id": "D:451",
    "chain": "D",
    "resseq": 451,
    "resname": "TRP",
    "sasa": 0.4795683026313782,
    "partial_charge_B": 0.26806559767487403,
    "F_metal": 0.1809683357604674,
    "F_P": 0.4036210521485947,
    "F_hal": 0.0,
    "total_density": 79089.8984375,
    "centroid": [
      3.6431639194488525,
      1.2106139659881592,
      0.578173041343689
    ],
    "dipole_rho": [
      43045.79296875,
      -18690.1015625,
      14870.7216796875
    ],
    "curv_rho": 274160384.0,
    "curv_rho_failed": false,
    "gpu_density_B_requested": "vector",
    "gpu_density_B_effective": "vector",
    "gpu_density_B_fallback_from_vector": false,
    "gpu_density_A_requested": null,
    "gpu_density_A_effective": null,
    "gpu_density_A_fallback_from_vector": false,
    "xtb_A_used": false,
    "xtb_A_success": false,
    "xtb_charge_length_mismatch": false
  },
  "D:452": {
    "id": "D:452",
    "chain": "D",
    "resseq": 452,
    "resname": "SER",
    "sasa": 0.0,
    "partial_charge_B": -0.3,
    "F_metal": 0.20103060999287536,
    "F_P": 0.4606388868737979,
    "F_hal": 0.0,
    "total_density": 75528.125,
    "centroid": [
      3.7662174701690674,
      1.5431071519851685,
      0.6417338848114014
    ],
    "dipole_rho": [
      36611.0625,
      -20100.005859375,
      4848.95166015625
    ],
    "curv_rho": 276359904.0,
    "curv_rho_failed": false,
    "gpu_density_B_requested": "vector",
    "gpu_density_B_effective": "vector",
    "gpu_density_B_fallback_from_vector": false,
    "gpu_density_A_requested": null,
    "gpu_density_A_effective": null,
    "gpu_density_A_fallback_from_vector": false,
    "xtb_A_used": false,
    "xtb_A_success": false,
    "xtb_charge_length_mismatch": false
  },
  "D:453": {
    "id": "D:453",
    "chain": "D",
    "resseq": 453,
    "resname": "PRO",
    "sasa": 0.4194509983062744,
    "partial_charge_B": -0.12475225991664356,
    "F_metal": 0.1909766365435539,
    "F_P": 0.4319180349194299,
    "F_hal": 0.0,
    "total_density": 69277.4140625,
    "centroid": [
      3.6835262775421143,
      1.7258702516555786,
      0.796865701675415
    ],
    "dipole_rho": [
      35014.63671875,
      -23924.529296875,
      541.9531860351562
    ],
    "curv_rho": 242465552.0,
    "curv_rho_failed": false,
    "gpu_density_B_requested": "vector",
    "gpu_density_B_effective": "vector",
    "gpu_density_B_fallback_from_vector": false,
    "gpu_density_A_requested": null,
    "gpu_density_A_effective": null,
    "gpu_density_A_fallback_from_vector": false,
    "xtb_A_used": false,
    "xtb_A_success": false,
    "xtb_charge_length_mismatch": false
  },
  "D:454": {
    "id": "D:454",
    "chain": "D",
    "resseq": 454,
    "resname": "GLU",
    "sasa": 0.0,
    "partial_charge_B": -0.54,
    "F_metal": 0.2303698389021363,
    "F_P": 0.5289010388238935,
    "F_hal": 0.0,
    "total_density": 84175.1328125,
    "centroid": [
      3.932232141494751,
      1.7629218101501465,
      0.9133621454238892
    ],
    "dipole_rho": [
      37301.66015625,
      -20591.154296875,
      -3761.150634765625
    ],
    "curv_rho": 304838272.0,
    "curv_rho_failed": false,
    "gpu_density_B_requested": "vector",
    "gpu_density_B_effective": "vector",
    "gpu_density_B_fallback_from_vector": false,
    "gpu_density_A_requested": null,
    "gpu_density_A_effective": null,
    "gpu_density_A_fallback_from_vector": false,
    "xtb_A_used": false,
    "xtb_A_success": false,
    "xtb_charge_length_mismatch": false
  },
  "D:455": {
    "id": "D:455",
    "chain": "D",
    "resseq": 455,
    "resname": "LEU",
    "sasa": 0.0,
    "partial_charge_B": -0.06000000000000002,
    "F_metal": 0.24828153797276586,
    "F_P": 0.6096327760727855,
    "F_hal": 0.0,
    "total_density": 91446.25,
    "centroid": [
      4.086792469024658,
      1.6033093929290771,
      0.5568758845329285
    ],
    "dipole_rho": [
      36272.5703125,
      -27302.693359375,
      9947.1533203125
    ],
    "curv_rho": 341620128.0,
    "curv_rho_failed": false,
    "gpu_density_B_requested": "vector",
    "gpu_density_B_effective": "vector",
    "gpu_density_B_fallback_from_vector": false,
    "gpu_density_A_requested": null,
    "gpu_density_A_effective": null,
    "gpu_density_A_fallback_from_vector": false,
    "xtb_A_used": false,
    "xtb_A_success": false,
    "xtb_charge_length_mismatch": false
  },
  "D:456": {
    "id": "D:456",
    "chain": "D",
    "resseq": 456,
    "resname": "ALA",
    "sasa": 0.0,
    "partial_charge_B": -0.06000000000000002,
    "F_metal": 0.21533177796228806,
    "F_P": 0.5236623548862426,
    "F_hal": 0.0,
    "total_density": 70556.140625,
    "centroid": [
      3.901320219039917,
      1.8701608180999756,
      0.5489946007728577
    ],
    "dipole_rho": [
      27364.53125,
      -29076.109375,
      10907.603515625
    ],
    "curv_rho": 259841040.0,
    "curv_rho_failed": false,
    "gpu_density_B_requested": "vector",
    "gpu_density_B_effective": "vector",
    "gpu_density_B_fallback_from_vector": false,
    "gpu_density_A_requested": null,
    "gpu_density_A_effective": null,
    "gpu_density_A_fallback_from_vector": false,
    "xtb_A_used": false,
    "xtb_A_success": false,
    "xtb_charge_length_mismatch": false
  },
  "D:457": {
    "id": "D:457",
    "chain": "D",
    "resseq": 457,
    "resname": "ALA",
    "sasa": 0.0,
    "partial_charge_B": -0.06000000000000002,
    "F_metal": 0.23662886652602294,
    "F_P": 0.5873047562581087,
    "F_hal": 0.0,
    "total_density": 75831.4140625,
    "centroid": [
      4.059754371643066,
      2.081512451171875,
      0.642473042011261
    ],
    "dipole_rho": [
      28450.056640625,
      -32832.55859375,
      4440.16357421875
    ],
    "curv_rho": 275743392.0,
    "curv_rho_failed": false,
    "gpu_density_B_requested": "vector",
    "gpu_density_B_effective": "vector",
    "gpu_density_B_fallback_from_vector": false,
    "gpu_density_A_requested": null,
    "gpu_density_A_effective": null,
    "gpu_density_A_fallback_from_vector": false,
    "xtb_A_used": false,
    "xtb_A_success": false,
    "xtb_charge_length_mismatch": false
  },
  "D:458": {
    "id": "D:458",
    "chain": "D",
    "resseq": 458,
    "resname": "ALA",
    "sasa": 0.0,
    "partial_charge_B": -0.06000000000000002,
    "F_metal": 0.2844154485785471,
    "F_P": 0.7606058960033191,
    "F_hal": 0.0,
    "total_density": 87160.984375,
    "centroid": [
      4.306458473205566,
      2.004697561264038,
      0.5950803160667419
    ],
    "dipole_rho": [
      29080.19921875,
      -32832.0078125,
      13497.78125
    ],
    "curv_rho": 337749728.0,
    "curv_rho_failed": false,
    "gpu_density_B_requested": "vector",
    "gpu_density_B_effective": "vector",
    "gpu_density_B_fallback_from_vector": false,
    "gpu_density_A_requested": null,
    "gpu_density_A_effective": null,
    "gpu_density_A_fallback_from_vector": false,
    "xtb_A_used": false,
    "xtb_A_success": false,
    "xtb_charge_length_mismatch": false
  },
  "D:459": {
    "id": "D:459",
    "chain": "D",
    "resseq": 459,
    "resname": "CYS",
    "sasa": 0.0,
    "partial_charge_B": -0.21000000000000002,
    "F_metal": 0.24643594872869992,
    "F_P": 0.6448638374249406,
    "F_hal": 0.0,
    "total_density": 81334.6796875,
    "centroid": [
      4.240438461303711,
      1.9789010286331177,
      0.37110090255737305
    ],
    "dipole_rho": [
      29943.78515625,
      -30536.990234375,
      22456.576171875
    ],
    "curv_rho": 305709216.0,
    "curv_rho_failed": false,
    "gpu_density_B_requested": "vector",
    "gpu_density_B_effective": "vector",
    "gpu_density_B_fallback_from_vector": false,
    "gpu_density_A_requested": null,
    "gpu_density_A_effective": null,
    "gpu_density_A_fallback_from_vector": false,
    "xtb_A_used": false,
    "xtb_A_success": false,
    "xtb_charge_length_mismatch": false
  },
  "D:460": {
    "id": "D:460",
    "chain": "D",
    "resseq": 460,
    "resname": "GLU",
    "sasa": 2.364739418029785,
    "partial_charge_B": -1.35,
    "F_metal": 0.20751237374646123,
    "F_P": 0.5213907468705978,
    "F_hal": 0.0,
    "total_density": 65698.671875,
    "centroid": [
      4.17284631729126,
      2.3272411823272705,
      0.30633601546287537
    ],
    "dipole_rho": [
      30521.5703125,
      -27619.19140625,
      17538.802734375
    ],
    "curv_rho": 237423584.0,
    "curv_rho_failed": false,
    "gpu_density_B_requested": "vector",
    "gpu_density_B_effective": "vector",
    "gpu_density_B_fallback_from_vector": false,
    "gpu_density_A_requested": null,
    "gpu_density_A_effective": null,
    "gpu_density_A_fallback_from_vector": false,
    "xtb_A_used": false,
    "xtb_A_success": false,
    "xtb_charge_length_mismatch": false
  },
  "D:461": {
    "id": "D:461",
    "chain": "D",
    "resseq": 461,
    "resname": "VAL",
    "sasa": 0.0,
    "partial_charge_B": -0.06000000000000002,
    "F_metal": 0.281183294864303,
    "F_P": 0.7701704878267328,
    "F_hal": 0.0,
    "total_density": 78500.734375,
    "centroid": [
      4.458134174346924,
      2.426316022872925,
      0.4800426959991455
    ],
    "dipole_rho": [
      23709.8984375,
      -30863.005859375,
      12672.24609375
    ],
    "curv_rho": 290712512.0,
    "curv_rho_failed": false,
    "gpu_density_B_requested": "vector",
    "gpu_density_B_effective": "vector",
    "gpu_density_B_fallback_from_vector": false,
    "gpu_density_A_requested": null,
    "gpu_density_A_effective": null,
    "gpu_density_A_fallback_from_vector": false,
    "xtb_A_used": false,
    "xtb_A_success": false,
    "xtb_charge_length_mismatch": false
  },
  "D:462": {
    "id": "D:462",
    "chain": "D",
    "resseq": 462,
    "resname": "TRP",
    "sasa": 0.0,
    "partial_charge_B": 0.11999999999999997,
    "F_metal": 0.3747867875100874,
    "F_P": 1.1738076331369702,
    "F_hal": 0.0,
    "total_density": 106958.875,
    "centroid": [
      4.6903252601623535,
      2.189607858657837,
      0.5719782114028931
    ],
    "dipole_rho": [
      24416.078125,
      -41701.65234375,
      26857.333984375
    ],
    "curv_rho": 401431776.0,
    "curv_rho_failed": false,
    "gpu_density_B_requested": "vector",
    "gpu_density_B_effective": "vector",
    "gpu_density_B_fallback_from_vector": false,
    "gpu_density_A_requested": null,
    "gpu_density_A_effective": null,
    "gpu_density_A_fallback_from_vector": false,
    "xtb_A_used": false,
    "xtb_A_success": false,
    "xtb_charge_length_mismatch": false
  },
  "D:463": {
    "id": "D:463",
    "chain": "D",
    "resseq": 463,
    "resname": "LYS",
    "sasa": 0.22279028594493866,
    "partial_charge_B": 0.1887859824421078,
    "F_metal": 0.22860278586462027,
    "F_P": 0.6025786572479437,
    "F_hal": 0.0,
    "total_density": 75679.328125,
    "centroid": [
      4.594549655914307,
      2.312859535217285,
      0.06883641332387924
    ],
    "dipole_rho": [
      39491.55859375,
      -28871.37890625,
      28829.853515625
    ],
    "curv_rho": 283333472.0,
    "curv_rho_failed": false,
    "gpu_density_B_requested": "vector",
    "gpu_density_B_effective": "vector",
    "gpu_density_B_fallback_from_vector": false,
    "gpu_density_A_requested": null,
    "gpu_density_A_effective": null,
    "gpu_density_A_fallback_from_vector": false,
    "xtb_A_used": false,
    "xtb_A_success": false,
    "xtb_charge_length_mismatch": false
  },
  "D:464": {
    "id": "D:464",
    "chain": "D",
    "resseq": 464,
    "resname": "GLU",
    "sasa": 3.8672397136688232,
    "partial_charge_B": -1.35,
    "F_metal": 0.22959184633714314,
    "F_P": 0.6071179159593914,
    "F_hal": 0.0,
    "total_density": 68888.7578125,
    "centroid": [
      4.7675981521606445,
      2.5004804134368896,
      -0.09984070807695389
    ],
    "dipole_rho": [
      28081.966796875,
      -28761.6328125,
      29170.05078125
    ],
    "curv_rho": 250435984.0,
    "curv_rho_failed": false,
    "gpu_density_B_requested": "vector",
    "gpu_density_B_effective": "vector",
    "gpu_density_B_fallback_from_vector": false,
    "gpu_density_A_requested": null,
    "gpu_density_A_effective": null,
    "gpu_density_A_fallback_from_vector": false,
    "xtb_A_used": false,
    "xtb_A_success": false,
    "xtb_charge_length_mismatch": false
  },
  "D:465": {
    "id": "D:465",
    "chain": "D",
    "resseq": 465,
    "resname": "ILE",
    "sasa": 0.0,
    "partial_charge_B": -0.06000000000000002,
    "F_metal": 0.33897363746479164,
    "F_P": 1.0230221603014005,
    "F_hal": 0.0,
    "total_density": 89570.25,
    "centroid": [
      5.045210838317871,
      2.3800647258758545,
      0.13117802143096924
    ],
    "dipole_rho": [
      25181.37109375,
      -29093.337890625,
      32553.458984375
    ],
    "curv_rho": 354274880.0,
    "curv_rho_failed": false,
    "gpu_density_B_requested": "vector",
    "gpu_density_B_effective": "vector",
    "gpu_density_B_fallback_from_vector": false,
    "gpu_density_A_requested": null,
    "gpu_density_A_effective": null,
    "gpu_density_A_fallback_from_vector": false,
    "xtb_A_used": false,
    "xtb_A_success": false,
    "xtb_charge_length_mismatch": false
  },
  "D:466": {
    "id": "D:466",
    "chain": "D",
    "resseq": 466,
    "resname": "VAL",
    "sasa": 0.0,
    "partial_charge_B": -0.06000000000000002,
    "F_metal": 0.3283023387140035,
    "F_P": 0.9564075477873686,
    "F_hal": 0.0,
    "total_density": 84038.5078125,
    "centroid": [
      5.218722343444824,
      2.3812685012817383,
      -0.13775795698165894
    ],
    "dipole_rho": [
      14175.58984375,
      -17629.138671875,
      36822.0078125
    ],
    "curv_rho": 325171968.0,
    "curv_rho_failed": false,
    "gpu_density_B_requested": "vector",
    "gpu_density_B_effective": "vector",
    "gpu_density_B_fallback_from_vector": false,
    "gpu_density_A_requested": null,
    "gpu_density_A_effective": null,
    "gpu_density_A_fallback_from_vector": false,
    "xtb_A_used": false,
    "xtb_A_success": false,
    "xtb_charge_length_mismatch": false
  },
  "D:467": {
    "id": "D:467",
    "chain": "D",
    "resseq": 467,
    "resname": "PHE",
    "sasa": 0.0,
    "partial_charge_B": -0.06000000000000002,
    "F_metal": 0.47080441843982634,
    "F_P": 1.5134061041643445,
    "F_hal": 0.0,
    "total_density": 107004.859375,
    "centroid": [
      5.4799323081970215,
      2.2943735122680664,
      0.10859191417694092
    ],
    "dipole_rho": [
      8687.365234375,
      -23907.71484375,
      45162.97265625
    ],
    "curv_rho": 445852640.0,
    "curv_rho_failed": false,
    "gpu_density_B_requested": "vector",
    "gpu_density_B_effective": "vector",
    "gpu_density_B_fallback_from_vector": false,
    "gpu_density_A_requested": null,
    "gpu_density_A_effective": null,
    "gpu_density_A_fallback_from_vector": false,
    "xtb_A_used": false,
    "xtb_A_success": false,
    "xtb_charge_length_mismatch": false
  },
  "D:468": {
    "id": "D:468",
    "chain": "D",
    "resseq": 468,
    "resname": "ASN",
    "sasa": 2.2156310081481934,
    "partial_charge_B": -0.30000000000000004,
    "F_metal": 0.2971469833425664,
    "F_P": 0.8044930041437239,
    "F_hal": 0.0,
    "total_density": 79534.453125,
    "centroid": [
      5.687812328338623,
      2.331521987915039,
      -0.43471264839172363
    ],
    "dipole_rho": [
      14172.0595703125,
      -16665.68359375,
      43033.09765625
    ],
    "curv_rho": 310584320.0,
    "curv_rho_failed": false,
    "gpu_density_B_requested": "vector",
    "gpu_density_B_effective": "vector",
    "gpu_density_B_fallback_from_vector": false,
    "gpu_density_A_requested": null,
    "gpu_density_A_effective": null,
    "gpu_density_A_fallback_from_vector": false,
    "xtb_A_used": false,
    "xtb_A_success": false,
    "xtb_charge_length_mismatch": false
  },
  "D:469": {
    "id": "D:469",
    "chain": "D",
    "resseq": 469,
    "resname": "PHE",
    "sasa": 0.0,
    "partial_charge_B": -0.06000000000000002,
    "F_metal": 0.34460627389535176,
    "F_P": 0.9260435436260386,
    "F_hal": 0.0,
    "total_density": 95964.4296875,
    "centroid": [
      5.9951629638671875,
      2.4582629203796387,
      -0.27107322216033936
    ],
    "dipole_rho": [
      15102.9951171875,
      -26878.876953125,
      47427.31640625
    ],
    "curv_rho": 385516192.0,
    "curv_rho_failed": false,
    "gpu_density_B_requested": "vector",
    "gpu_density_B_effective": "vector",
    "gpu_density_B_fallback_from_vector": false,
    "gpu_density_A_requested": null,
    "gpu_density_A_effective": null,
    "gpu_density_A_fallback_from_vector": false,
    "xtb_A_used": false,
    "xtb_A_success": false,
    "xtb_charge_length_mismatch": false
  },
  "D:470": {
    "id": "D:470",
    "chain": "D",
    "resseq": 470,
    "resname": "ALA",
    "sasa": 1.0002293586730957,
    "partial_charge_B": -0.15000000000000005,
    "F_metal": 0.2923776582481778,
    "F_P": 0.742097078328443,
    "F_hal": 0.0,
    "total_density": 73664.5234375,
    "centroid": [
      6.219818115234375,
      2.2535829544067383,
      -0.6295507550239563
    ],
    "dipole_rho": [
      5075.3876953125,
      -19659.353515625,
      38522.79296875
    ],
    "curv_rho": 293809728.0,
    "curv_rho_failed": false,
    "gpu_density_B_requested": "vector",
    "gpu_density_B_effective": "vector",
    "gpu_density_B_fallback_from_vector": false,
    "gpu_density_A_requested": null,
    "gpu_density_A_effective": null,
    "gpu_density_A_fallback_from_vector": false,
    "xtb_A_used": false,
    "xtb_A_success": false,
    "xtb_charge_length_mismatch": false
  },
  "D:471": {
    "id": "D:471",
    "chain": "D",
    "resseq": 471,
    "resname": "ALA",
    "sasa": 0.0,
    "partial_charge_B": -0.06000000000000002,
    "F_metal": 0.3307617018920975,
    "F_P": 0.8528141659817782,
    "F_hal": 0.0,
    "total_density": 86111.96875,
    "centroid": [
      6.374989032745361,
      1.9834283590316772,
      -0.5707254409790039
    ],
    "dipole_rho": [
      2382.71435546875,
      -20242.4765625,
      41412.50390625
    ],
    "curv_rho": 360745472.0,
    "curv_rho_failed": false,
    "gpu_density_B_requested": "vector",
    "gpu_density_B_effective": "vector",
    "gpu_density_B_fallback_from_vector": false,
    "gpu_density_A_requested": null,
    "gpu_density_A_effective": null,
    "gpu_density_A_fallback_from_vector": false,
    "xtb_A_used": false,
    "xtb_A_success": false,
    "xtb_charge_length_mismatch": false
  },
  "D:472": {
    "id": "D:472",
    "chain": "D",
    "resseq": 472,
    "resname": "VAL",
    "sasa": 0.0,
    "partial_charge_B": -0.06000000000000002,
    "F_metal": 0.36266868097385896,
    "F_P": 0.9038760050380313,
    "F_hal": 0.0,
    "total_density": 103799.4453125,
    "centroid": [
      6.811507701873779,
      2.0306813716888428,
      -0.4437538683414459
    ],
    "dipole_rho": [
      9464.318359375,
      -17075.482421875,
      47893.3984375
    ],
    "curv_rho": 442016544.0,
    "curv_rho_failed": false,
    "gpu_density_B_requested": "vector",
    "gpu_density_B_effective": "vector",
    "gpu_density_B_fallback_from_vector": false,
    "gpu_density_A_requested": null,
    "gpu_density_A_effective": null,
    "gpu_density_A_fallback_from_vector": false,
    "xtb_A_used": false,
    "xtb_A_success": false,
    "xtb_charge_length_mismatch": false
  },
  "D:473": {
    "id": "D:473",
    "chain": "D",
    "resseq": 473,
    "resname": "ASP",
    "sasa": 0.0,
    "partial_charge_B": 0.18,
    "F_metal": 0.39342242387173076,
    "F_P": 0.9970099520001248,
    "F_hal": 0.0,
    "total_density": 110623.8203125,
    "centroid": [
      6.842245578765869,
      1.870304822921753,
      -0.37928465008735657
    ],
    "dipole_rho": [
      10105.0634765625,
      -12599.5234375,
      47935.0
    ],
    "curv_rho": 483831264.0,
    "curv_rho_failed": false,
    "gpu_density_B_requested": "vector",
    "gpu_density_B_effective": "vector",
    "gpu_density_B_fallback_from_vector": false,
    "gpu_density_A_requested": null,
    "gpu_density_A_effective": null,
    "gpu_density_A_fallback_from_vector": false,
    "xtb_A_used": false,
    "xtb_A_success": false,
    "xtb_charge_length_mismatch": false
  },
  "V:1": {
    "id": "V:1",
    "chain": "V",
    "resseq": 1,
    "resname": "MET",
    "sasa": 3.9458439350128174,
    "partial_charge_B": -0.525,
    "F_metal": 0.19157306618458128,
    "F_P": 0.41610243047591694,
    "F_hal": 0.0,
    "total_density": 62934.75,
    "centroid": [
      4.023712635040283,
      2.409576416015625,
      1.3197262287139893
    ],
    "dipole_rho": [
      40900.5,
      -25433.384765625,
      -9341.009765625
    ],
    "curv_rho": 234310192.0,
    "curv_rho_failed": false,
    "gpu_density_B_requested": "vector",
    "gpu_density_B_effective": "vector",
    "gpu_density_B_fallback_from_vector": false,
    "gpu_density_A_requested": null,
    "gpu_density_A_effective": null,
    "gpu_density_A_fallback_from_vector": false,
    "xtb_A_used": false,
    "xtb_A_success": false,
    "xtb_charge_length_mismatch": false
  },
  "V:2": {
    "id": "V:2",
    "chain": "V",
    "resseq": 2,
    "resname": "GLN",
    "sasa": 1.9036622047424316,
    "partial_charge_B": -0.30000000000000004,
    "F_metal": 0.18513171480589968,
    "F_P": 0.39823477685143477,
    "F_hal": 0.0,
    "total_density": 63925.33984375,
    "centroid": [
      3.7060441970825195,
      1.9714463949203491,
      1.2306263446807861
    ],
    "dipole_rho": [
      34394.6640625,
      -25827.837890625,
      -13066.7763671875
    ],
    "curv_rho": 211888784.0,
    "curv_rho_failed": false,
    "gpu_density_B_requested": "vector",
    "gpu_density_B_effective": "vector",
    "gpu_density_B_fallback_from_vector": false,
    "gpu_density_A_requested": null,
    "gpu_density_A_effective": null,
    "gpu_density_A_fallback_from_vector": false,
    "xtb_A_used": false,
    "xtb_A_success": false,
    "xtb_charge_length_mismatch": false
  },
  "V:3": {
    "id": "V:3",
    "chain": "V",
    "resseq": 3,
    "resname": "VAL",
    "sasa": 1.6132731437683105,
    "partial_charge_B": -0.15000000000000005,
    "F_metal": 0.19283219561207882,
    "F_P": 0.3953039743967576,
    "F_hal": 0.0,
    "total_density": 68020.25,
    "centroid": [
      3.8284287452697754,
      1.8048712015151978,
      1.5581331253051758
    ],
    "dipole_rho": [
      35982.70703125,
      -29124.349609375,
      -24014.73828125
    ],
    "curv_rho": 244802128.0,
    "curv_rho_failed": false,
    "gpu_density_B_requested": "vector",
    "gpu_density_B_effective": "vector",
    "gpu_density_B_fallback_from_vector": false,
    "gpu_density_A_requested": null,
    "gpu_density_A_effective": null,
    "gpu_density_A_fallback_from_vector": false,
    "xtb_A_used": false,
    "xtb_A_success": false,
    "xtb_charge_length_mismatch": false
  },
  "V:4": {
    "id": "V:4",
    "chain": "V",
    "resseq": 4,
    "resname": "TRP",
    "sasa": 0.0,
    "partial_charge_B": 0.11999999999999997,
    "F_metal": 0.22889839639687148,
    "F_P": 0.4743660614044891,
    "F_hal": 0.0,
    "total_density": 98371.703125,
    "centroid": [
      3.957082509994507,
      1.3954918384552002,
      1.3871499300003052
    ],
    "dipole_rho": [
      45256.92578125,
      -27985.462890625,
      -25864.06640625
    ],
    "curv_rho": 362509504.0,
    "curv_rho_failed": false,
    "gpu_density_B_requested": "vector",
    "gpu_density_B_effective": "vector",
    "gpu_density_B_fallback_from_vector": false,
    "gpu_density_A_requested": null,
    "gpu_density_A_effective": null,
    "gpu_density_A_fallback_from_vector": false,
    "xtb_A_used": false,
    "xtb_A_success": false,
    "xtb_charge_length_mismatch": false
  },
  "V:5": {
    "id": "V:5",
    "chain": "V",
    "resseq": 5,
    "resname": "PRO",
    "sasa": 0.0,
    "partial_charge_B": -0.06000000000000002,
    "F_metal": 0.19546131276848167,
    "F_P": 0.3919487301415949,
    "F_hal": 0.0,
    "total_density": 70411.921875,
    "centroid": [
      3.7480061054229736,
      1.3927481174468994,
      1.624198317527771
    ],
    "dipole_rho": [
      34238.703125,
      -18117.615234375,
      -23318.548828125
    ],
    "curv_rho": 267025200.0,
    "curv_rho_failed": false,
    "gpu_density_B_requested": "vector",
    "gpu_density_B_effective": "vector",
    "gpu_density_B_fallback_from_vector": false,
    "gpu_density_A_requested": null,
    "gpu_density_A_effective": null,
    "gpu_density_A_fallback_from_vector": false,
    "xtb_A_used": false,
    "xtb_A_success": false,
    "xtb_charge_length_mismatch": false
  },
  "V:6": {
    "id": "V:6",
    "chain": "V",
    "resseq": 6,
    "resname": "PRO",
    "sasa": 0.22585824131965637,
    "partial_charge_B": -0.09486660326307687,
    "F_metal": 0.1960417445022449,
    "F_P": 0.3782999532336401,
    "F_hal": 0.0,
    "total_density": 69784.984375,
    "centroid": [
      3.8657479286193848,
      1.2242300510406494,
      1.9431761503219604
    ],
    "dipole_rho": [
      32715.529296875,
      -24464.521484375,
      -28640.455078125
    ],
    "curv_rho": 270901440.0,
    "curv_rho_failed": false,
    "gpu_density_B_requested": "vector",
    "gpu_density_B_effective": "vector",
    "gpu_density_B_fallback_from_vector": false,
    "gpu_density_A_requested": null,
    "gpu_density_A_effective": null,
    "gpu_density_A_fallback_from_vector": false,
    "xtb_A_used": false,
    "xtb_A_success": false,
    "xtb_charge_length_mismatch": false
  },
  "V:7": {
    "id": "V:7",
    "chain": "V",
    "resseq": 7,
    "resname": "ILE",
    "sasa": 5.614190578460693,
    "partial_charge_B": -0.15000000000000005,
    "F_metal": 0.17259362308227139,
    "F_P": 0.33230454386123764,
    "F_hal": 0.0,
    "total_density": 61464.69140625,
    "centroid": [
      3.589110851287842,
      0.9867810606956482,
      1.9852057695388794
    ],
    "dipole_rho": [
      28979.71484375,
      -19015.255859375,
      -27597.28515625
    ],
    "curv_rho": 220279792.0,
    "curv_rho_failed": false,
    "gpu_density_B_requested": "vector",
    "gpu_density_B_effective": "vector",
    "gpu_density_B_fallback_from_vector": false,
    "gpu_density_A_requested": null,
    "gpu_density_A_effective": null,
    "gpu_density_A_fallback_from_vector": false,
    "xtb_A_used": false,
    "xtb_A_success": false,
    "xtb_charge_length_mismatch": false
  },
  "V:8": {
    "id": "V:8",
    "chain": "V",
    "resseq": 8,
    "resname": "ASN",
    "sasa": 0.9476039409637451,
    "partial_charge_B": -0.30000000000000004,
    "F_metal": 0.1668337707391689,
    "F_P": 0.3244925816730605,
    "F_hal": 0.0,
    "total_density": 68845.984375,
    "centroid": [
      3.5035054683685303,
      0.7799403071403503,
      1.7852171659469604
    ],
    "dipole_rho": [
      38067.89453125,
      -14889.478515625,
      -29311.720703125
    ],
    "curv_rho": 248993216.0,
    "curv_rho_failed": false,
    "gpu_density_B_requested": "vector",
    "gpu_density_B_effective": "vector",
    "gpu_density_B_fallback_from_vector": false,
    "gpu_density_A_requested": null,
    "gpu_density_A_effective": null,
    "gpu_density_A_fallback_from_vector": false,
    "xtb_A_used": false,
    "xtb_A_success": false,
    "xtb_charge_length_mismatch": false
  },
  "V:9": {
    "id": "V:9",
    "chain": "V",
    "resseq": 9,
    "resname": "LYS",
    "sasa": 0.18991124629974365,
    "partial_charge_B": 0.17863465544795556,
    "F_metal": 0.19884991306471383,
    "F_P": 0.3968054015237993,
    "F_hal": 0.0,
    "total_density": 85701.46875,
    "centroid": [
      3.756686210632324,
      0.9041865468025208,
      1.5404678583145142
    ],
    "dipole_rho": [
      42957.16796875,
      -16399.642578125,
      -19008.4609375
    ],
    "curv_rho": 335042752.0,
    "curv_rho_failed": false,
    "gpu_density_B_requested": "vector",
    "gpu_density_B_effective": "vector",
    "gpu_density_B_fallback_from_vector": false,
    "gpu_density_A_requested": null,
    "gpu_density_A_effective": null,
    "gpu_density_A_fallback_from_vector": false,
    "xtb_A_used": false,
    "xtb_A_success": false,
    "xtb_charge_length_mismatch": false
  },
  "V:10": {
    "id": "V:10",
    "chain": "V",
    "resseq": 10,
    "resname": "LYS",
    "sasa": 0.0,
    "partial_charge_B": 0.11999999999999997,
    "F_metal": 0.2094348601835901,
    "F_P": 0.3997269037482261,
    "F_hal": 0.0,
    "total_density": 106968.640625,
    "centroid": [
      3.862091064453125,
      0.44116589426994324,
      1.7272484302520752
    ],
    "dipole_rho": [
      40121.8125,
      -19728.66796875,
      -38262.24609375
    ],
    "curv_rho": 394342208.0,
    "curv_rho_failed": false,
    "gpu_density_B_requested": "vector",
    "gpu_density_B_effective": "vector",
    "gpu_density_B_fallback_from_vector": false,
    "gpu_density_A_requested": null,
    "gpu_density_A_effective": null,
    "gpu_density_A_fallback_from_vector": false,
    "xtb_A_used": false,
    "xtb_A_success": false,
    "xtb_charge_length_mismatch": false
  },
  "V:11": {
    "id": "V:11",
    "chain": "V",
    "resseq": 11,
    "resname": "LYS",
    "sasa": 0.0,
    "partial_charge_B": 0.11999999999999997,
    "F_metal": 0.23375563088060364,
    "F_P": 0.4610297190930506,
    "F_hal": 0.0,
    "total_density": 110537.640625,
    "centroid": [
      3.9289610385894775,
      0.5479998588562012,
      1.4561070203781128
    ],
    "dipole_rho": [
      33741.6484375,
      -12925.544921875,
      -13506.912109375
    ],
    "curv_rho": 436573824.0,
    "curv_rho_failed": false,
    "gpu_density_B_requested": "vector",
    "gpu_density_B_effective": "vector",
    "gpu_density_B_fallback_from_vector": false,
    "gpu_density_A_requested": null,
    "gpu_density_A_effective": null,
    "gpu_density_A_fallback_from_vector": false,
    "xtb_A_used": false,
    "xtb_A_success": false,
    "xtb_charge_length_mismatch": false
  },
  "V:12": {
    "id": "V:12",
    "chain": "V",
    "resseq": 12,
    "resname": "TYR",
    "sasa": 0.0,
    "partial_charge_B": -0.3,
    "F_metal": 0.219464906598836,
    "F_P": 0.42636667753127194,
    "F_hal": 0.0,
    "total_density": 123755.703125,
    "centroid": [
      3.996572971343994,
      0.10771919041872025,
      1.3835653066635132
    ],
    "dipole_rho": [
      55159.7265625,
      -11601.787109375,
      -20511.638671875
    ],
    "curv_rho": 491657600.0,
    "curv_rho_failed": false,
    "gpu_density_B_requested": "vector",
    "gpu_density_B_effective": "vector",
    "gpu_density_B_fallback_from_vector": false,
    "gpu_density_A_requested": null,
    "gpu_density_A_effective": null,
    "gpu_density_A_fallback_from_vector": false,
    "xtb_A_used": false,
    "xtb_A_success": false,
    "xtb_charge_length_mismatch": false
  },
  "V:13": {
    "id": "V:13",
    "chain": "V",
    "resseq": 13,
    "resname": "GLU",
    "sasa": 0.0,
    "partial_charge_B": -0.54,
    "F_metal": 0.2891522100591075,
    "F_P": 0.5649795058509939,
    "F_hal": 0.0,
    "total_density": 137452.28125,
    "centroid": [
      4.371140003204346,
      0.2725350856781006,
      1.2753334045410156
    ],
    "dipole_rho": [
      30562.5703125,
      -6948.736328125,
      -132.83824157714844
    ],
    "curv_rho": 579410560.0,
    "curv_rho_failed": false,
    "gpu_density_B_requested": "vector",
    "gpu_density_B_effective": "vector",
    "gpu_density_B_fallback_from_vector": false,
    "gpu_density_A_requested": null,
    "gpu_density_A_effective": null,
    "gpu_density_A_fallback_from_vector": false,
    "xtb_A_used": false,
    "xtb_A_success": false,
    "xtb_charge_length_mismatch": false
  },
  "V:14": {
    "id": "V:14",
    "chain": "V",
    "resseq": 14,
    "resname": "THR",
    "sasa": 0.0,
    "partial_charge_B": -0.3,
    "F_metal": 0.26650776656116737,
    "F_P": 0.5427447039868616,
    "F_hal": 0.0,
    "total_density": 123344.25,
    "centroid": [
      4.256021022796631,
      0.2940903902053833,
      0.8876423835754395
    ],
    "dipole_rho": [
      27908.41796875,
      3496.509765625,
      7899.2685546875
    ],
    "curv_rho": 517629408.0,
    "curv_rho_failed": false,
    "gpu_density_B_requested": "vector",
    "gpu_density_B_effective": "vector",
    "gpu_density_B_fallback_from_vector": false,
    "gpu_density_A_requested": null,
    "gpu_density_A_effective": null,
    "gpu_density_A_fallback_from_vector": false,
    "xtb_A_used": false,
    "xtb_A_success": false,
    "xtb_charge_length_mismatch": false
  },
  "V:15": {
    "id": "V:15",
    "chain": "V",
    "resseq": 15,
    "resname": "LEU",
    "sasa": 0.0,
    "partial_charge_B": -0.06000000000000002,
    "F_metal": 0.22785334821001993,
    "F_P": 0.4745674377926973,
    "F_hal": 0.0,
    "total_density": 109032.4375,
    "centroid": [
      4.006042003631592,
      0.30476808547973633,
      0.7615965604782104
    ],
    "dipole_rho": [
      35686.765625,
      -7528.08349609375,
      13073.970703125
    ],
    "curv_rho": 430088224.0,
    "curv_rho_failed": false,
    "gpu_density_B_requested": "vector",
    "gpu_density_B_effective": "vector",
    "gpu_density_B_fallback_from_vector": false,
    "gpu_density_A_requested": null,
    "gpu_density_A_effective": null,
    "gpu_density_A_fallback_from_vector": false,
    "xtb_A_used": false,
    "xtb_A_success": false,
    "xtb_charge_length_mismatch": false
  },
  "V:16": {
    "id": "V:16",
    "chain": "V",
    "resseq": 16,
    "resname": "SER",
    "sasa": 0.0,
    "partial_charge_B": -0.3,
    "F_metal": 0.22930926787323486,
    "F_P": 0.46809984072602273,
    "F_hal": 0.0,
    "total_density": 105382.90625,
    "centroid": [
      3.909412384033203,
      0.4412968158721924,
      1.0567878484725952
    ],
    "dipole_rho": [
      34568.65234375,
      -14169.0751953125,
      -5273.94384765625
    ],
    "curv_rho": 420403072.0,
    "curv_rho_failed": false,
    "gpu_density_B_requested": "vector",
    "gpu_density_B_effective": "vector",
    "gpu_density_B_fallback_from_vector": false,
    "gpu_density_A_requested": null,
    "gpu_density_A_effective": null,
    "gpu_density_A_fallback_from_vector": false,
    "xtb_A_used": false,
    "xtb_A_success": false,
    "xtb_charge_length_mismatch": false
  },
  "V:17": {
    "id": "V:17",
    "chain": "V",
    "resseq": 17,
    "resname": "TYR",
    "sasa": 0.0,
    "partial_charge_B": -0.3,
    "F_metal": 0.2522878892252091,
    "F_P": 0.530873502305462,
    "F_hal": 0.0,
    "total_density": 115235.609375,
    "centroid": [
      4.027237892150879,
      0.827267050743103,
      1.1294137239456177
    ],
    "dipole_rho": [
      39276.703125,
      -19458.42578125,
      -206.80699157714844
    ],
    "curv_rho": 441787200.0,
    "curv_rho_failed": false,
    "gpu_density_B_requested": "vector",
    "gpu_density_B_effective": "vector",
    "gpu_density_B_fallback_from_vector": false,
    "gpu_density_A_requested": null,
    "gpu_density_A_effective": null,
    "gpu_density_A_fallback_from_vector": false,
    "xtb_A_used": false,
    "xtb_A_success": false,
    "xtb_charge_length_mismatch": false
  },
  "V:18": {
    "id": "V:18",
    "chain": "V",
    "resseq": 18,
    "resname": "LEU",
    "sasa": 0.0,
    "partial_charge_B": -0.06000000000000002,
    "F_metal": 0.20705474184632472,
    "F_P": 0.44438686134887595,
    "F_hal": 0.0,
    "total_density": 94047.078125,
    "centroid": [
      3.7556519508361816,
      0.710324764251709,
      0.7173035144805908
    ],
    "dipole_rho": [
      34704.71484375,
      -9695.107421875,
      10834.5615234375
    ],
    "curv_rho": 350350496.0,
    "curv_rho_failed": false,
    "gpu_density_B_requested": "vector",
    "gpu_density_B_effective": "vector",
    "gpu_density_B_fallback_from_vector": false,
    "gpu_density_A_requested": null,
    "gpu_density_A_effective": null,
    "gpu_density_A_fallback_from_vector": false,
    "xtb_A_used": false,
    "xtb_A_success": false,
    "xtb_charge_length_mismatch": false
  },
  "V:19": {
    "id": "V:19",
    "chain": "V",
    "resseq": 19,
    "resname": "PRO",
    "sasa": 0.3226546049118042,
    "partial_charge_B": -0.1098094292895108,
    "F_metal": 0.17370698094607828,
    "F_P": 0.3675926994243386,
    "F_hal": 0.0,
    "total_density": 77849.90625,
    "centroid": [
      3.457764148712158,
      0.5923106670379639,
      0.6995686292648315
    ],
    "dipole_rho": [
      37176.1328125,
      -17939.115234375,
      6034.2646484375
    ],
    "curv_rho": 280837536.0,
    "curv_rho_failed": false,
    "gpu_density_B_requested": "vector",
    "gpu_density_B_effective": "vector",
    "gpu_density_B_fallback_from_vector": false,
    "gpu_density_A_requested": null,
    "gpu_density_A_effective": null,
    "gpu_density_A_fallback_from_vector": false,
    "xtb_A_used": false,
    "xtb_A_success": false,
    "xtb_charge_length_mismatch": false
  },
  "V:20": {
    "id": "V:20",
    "chain": "V",
    "resseq": 20,
    "resname": "ASP",
    "sasa": 0.5440992116928101,
    "partial_charge_B": -1.295952145695537,
    "F_metal": 0.1610484130984815,
    "F_P": 0.3307246769579896,
    "F_hal": 0.0,
    "total_density": 78199.5625,
    "centroid": [
      3.368067502975464,
      0.3868796229362488,
      0.872241735458374
    ],
    "dipole_rho": [
      46019.8984375,
      -5892.95166015625,
      2004.2005615234375
    ],
    "curv_rho": 275532672.0,
    "curv_rho_failed": false,
    "gpu_density_B_requested": "vector",
    "gpu_density_B_effective": "vector",
    "gpu_density_B_fallback_from_vector": false,
    "gpu_density_A_requested": null,
    "gpu_density_A_effective": null,
    "gpu_density_A_fallback_from_vector": false,
    "xtb_A_used": false,
    "xtb_A_success": false,
    "xtb_charge_length_mismatch": false
  },
  "V:21": {
    "id": "V:21",
    "chain": "V",
    "resseq": 21,
    "resname": "LEU",
    "sasa": 0.0,
    "partial_charge_B": -0.06000000000000002,
    "F_metal": 0.17039320607874475,
    "F_P": 0.351099338686585,
    "F_hal": 0.0,
    "total_density": 85434.2421875,
    "centroid": [
      3.5409770011901855,
      0.117738276720047,
      0.6405027508735657
    ],
    "dipole_rho": [
      44930.03515625,
      -4094.373779296875,
      10980.6748046875
    ],
    "curv_rho": 314937312.0,
    "curv_rho_failed": false,
    "gpu_density_B_requested": "vector",
    "gpu_density_B_effective": "vector",
    "gpu_density_B_fallback_from_vector": false,
    "gpu_density_A_requested": null,
    "gpu_density_A_effective": null,
    "gpu_density_A_fallback_from_vector": false,
    "xtb_A_used": false,
    "xtb_A_success": false,
    "xtb_charge_length_mismatch": false
  },
  "V:22": {
    "id": "V:22",
    "chain": "V",
    "resseq": 22,
    "resname": "SER",
    "sasa": 1.5164767503738403,
    "partial_charge_B": -0.75,
    "F_metal": 0.1467891108303443,
    "F_P": 0.3037396739815342,
    "F_hal": 0.0,
    "total_density": 63555.57421875,
    "centroid": [
      3.26290225982666,
      0.04057204723358154,
      0.47054076194763184
    ],
    "dipole_rho": [
      36757.46875,
      -2938.043212890625,
      15231.560546875
    ],
    "curv_rho": 216539024.0,
    "curv_rho_failed": false,
    "gpu_density_B_requested": "vector",
    "gpu_density_B_effective": "vector",
    "gpu_density_B_fallback_from_vector": false,
    "gpu_density_A_requested": null,
    "gpu_density_A_effective": null,
    "gpu_density_A_fallback_from_vector": false,
    "xtb_A_used": false,
    "xtb_A_success": false,
    "xtb_charge_length_mismatch": false
  },
  "V:23": {
    "id": "V:23",
    "chain": "V",
    "resseq": 23,
    "resname": "GLN",
    "sasa": 1.9942216873168945,
    "partial_charge_B": -0.30000000000000004,
    "F_metal": 0.14000212152619818,
    "F_P": 0.2861491285855584,
    "F_hal": 0.0,
    "total_density": 60233.90625,
    "centroid": [
      3.1518383026123047,
      -0.3296337127685547,
      0.4566699266433716
    ],
    "dipole_rho": [
      34989.48828125,
      4832.74658203125,
      13604.359375
    ],
    "curv_rho": 192638112.0,
    "curv_rho_failed": false,
    "gpu_density_B_requested": "vector",
    "gpu_density_B_effective": "vector",
    "gpu_density_B_fallback_from_vector": false,
    "gpu_density_A_requested": null,
    "gpu_density_A_effective": null,
    "gpu_density_A_fallback_from_vector": false,
    "xtb_A_used": false,
    "xtb_A_success": false,
    "xtb_charge_length_mismatch": false
  },
  "V:24": {
    "id": "V:24",
    "chain": "V",
    "resseq": 24,
    "resname": "GLU",
    "sasa": 3.719888687133789,
    "partial_charge_B": -1.35,
    "F_metal": 0.14077703364130756,
    "F_P": 0.29273635588881786,
    "F_hal": 0.0,
    "total_density": 56513.27734375,
    "centroid": [
      3.303529739379883,
      -0.12268979847431183,
      0.18957307934761047
    ],
    "dipole_rho": [
      30192.986328125,
      2107.264404296875,
      26137.75390625
    ],
    "curv_rho": 188820112.0,
    "curv_rho_failed": false,
    "gpu_density_B_requested": "vector",
    "gpu_density_B_effective": "vector",
    "gpu_density_B_fallback_from_vector": false,
    "gpu_density_A_requested": null,
    "gpu_density_A_effective": null,
    "gpu_density_A_fallback_from_vector": false,
    "xtb_A_used": false,
    "xtb_A_success": false,
    "xtb_charge_length_mismatch": false
  },
  "V:25": {
    "id": "V:25",
    "chain": "V",
    "resseq": 25,
    "resname": "GLN",
    "sasa": 0.0,
    "partial_charge_B": -0.12,
    "F_metal": 0.1606245600234863,
    "F_P": 0.3363903582854254,
    "F_hal": 0.0,
    "total_density": 76661.8203125,
    "centroid": [
      3.477019786834717,
      0.19092217087745667,
      0.3902345597743988
    ],
    "dipole_rho": [
      36966.9921875,
      448.04248046875,
      25602.587890625
    ],
    "curv_rho": 267164912.0,
    "curv_rho_failed": false,
    "gpu_density_B_requested": "vector",
    "gpu_density_B_effective": "vector",
    "gpu_density_B_fallback_from_vector": false,
    "gpu_density_A_requested": null,
    "gpu_density_A_effective": null,
    "gpu_density_A_fallback_from_vector": false,
    "xtb_A_used": false,
    "xtb_A_success": false,
    "xtb_charge_length_mismatch": false
  },
  "V:26": {
    "id": "V:26",
    "chain": "V",
    "resseq": 26,
    "resname": "LEU",
    "sasa": 0.0,
    "partial_charge_B": -0.06000000000000002,
    "F_metal": 0.16843205199068315,
    "F_P": 0.3436772415343232,
    "F_hal": 0.0,
    "total_density": 79107.3671875,
    "centroid": [
      3.5209908485412598,
      -0.3672664165496826,
      0.5427871942520142
    ],
    "dipole_rho": [
      33919.546875,
      -4042.69921875,
      19947.888671875
    ],
    "curv_rho": 282118496.0,
    "curv_rho_failed": false,
    "gpu_density_B_requested": "vector",
    "gpu_density_B_effective": "vector",
    "gpu_density_B_fallback_from_vector": false,
    "gpu_density_A_requested": null,
    "gpu_density_A_effective": null,
    "gpu_density_A_fallback_from_vector": false,
    "xtb_A_used": false,
    "xtb_A_success": false,
    "xtb_charge_length_mismatch": false
  },
  "V:27": {
    "id": "V:27",
    "chain": "V",
    "resseq": 27,
    "resname": "LEU",
    "sasa": 0.0,
    "partial_charge_B": -0.06000000000000002,
    "F_metal": 0.1555049453399164,
    "F_P": 0.31943710727622043,
    "F_hal": 0.0,
    "total_density": 66715.109375,
    "centroid": [
      3.5323305130004883,
      -0.41167452931404114,
      0.25356730818748474
    ],
    "dipole_rho": [
      31646.671875,
      7699.791015625,
      27559.501953125
    ],
    "curv_rho": 235147056.0,
    "curv_rho_failed": false,
    "gpu_density_B_requested": "vector",
    "gpu_density_B_effective": "vector",
    "gpu_density_B_fallback_from_vector": false,
    "gpu_density_A_requested": null,
    "gpu_density_A_effective": null,
    "gpu_density_A_fallback_from_vector": false,
    "xtb_A_used": false,
    "xtb_A_success": false,
    "xtb_charge_length_mismatch": false
  },
  "V:28": {
    "id": "V:28",
    "chain": "V",
    "resseq": 28,
    "resname": "SER",
    "sasa": 0.0,
    "partial_charge_B": -0.3,
    "F_metal": 0.17018286294601548,
    "F_P": 0.35403855849014143,
    "F_hal": 0.0,
    "total_density": 69439.5234375,
    "centroid": [
      3.6661384105682373,
      -0.23982024192810059,
      0.16088280081748962
    ],
    "dipole_rho": [
      21461.775390625,
      -1146.0009765625,
      28992.119140625
    ],
    "curv_rho": 248203072.0,
    "curv_rho_failed": false,
    "gpu_density_B_requested": "vector",
    "gpu_density_B_effective": "vector",
    "gpu_density_B_fallback_from_vector": false,
    "gpu_density_A_requested": null,
    "gpu_density_A_effective": null,
    "gpu_density_A_fallback_from_vector": false,
    "xtb_A_used": false,
    "xtb_A_success": false,
    "xtb_charge_length_mismatch": false
  },
  "V:29": {
    "id": "V:29",
    "chain": "V",
    "resseq": 29,
    "resname": "GLU",
    "sasa": 0.0,
    "partial_charge_B": -0.54,
    "F_metal": 0.19557965844052755,
    "F_P": 0.40315954213650845,
    "F_hal": 0.0,
    "total_density": 96004.265625,
    "centroid": [
      3.9470021724700928,
      -0.13147293031215668,
      0.3774425983428955
    ],
    "dipole_rho": [
      32529.646484375,
      7956.0234375,
      30449.1796875
    ],
    "curv_rho": 360886592.0,
    "curv_rho_failed": false,
    "gpu_density_B_requested": "vector",
    "gpu_density_B_effective": "vector",
    "gpu_density_B_fallback_from_vector": false,
    "gpu_density_A_requested": null,
    "gpu_density_A_effective": null,
    "gpu_density_A_fallback_from_vector": false,
    "xtb_A_used": false,
    "xtb_A_success": false,
    "xtb_charge_length_mismatch": false
  },
  "V:30": {
    "id": "V:30",
    "chain": "V",
    "resseq": 30,
    "resname": "VAL",
    "sasa": 0.0,
    "partial_charge_B": -0.06000000000000002,
    "F_metal": 0.18621927424101936,
    "F_P": 0.37688794509150164,
    "F_hal": 0.0,
    "total_density": 81548.6796875,
    "centroid": [
      3.8302230834960938,
      -0.6528825163841248,
      0.36566007137298584
    ],
    "dipole_rho": [
      23772.099609375,
      7640.2119140625,
      28118.224609375
    ],
    "curv_rho": 297961600.0,
    "curv_rho_failed": false,
    "gpu_density_B_requested": "vector",
    "gpu_density_B_effective": "vector",
    "gpu_density_B_fallback_from_vector": false,
    "gpu_density_A_requested": null,
    "gpu_density_A_effective": null,
    "gpu_density_A_fallback_from_vector": false,
    "xtb_A_used": false,
    "xtb_A_success": false,
    "xtb_charge_length_mismatch": false
  },
  "V:31": {
    "id": "V:31",
    "chain": "V",
    "resseq": 31,
    "resname": "GLU",
    "sasa": 1.481903314590454,
    "partial_charge_B": -1.35,
    "F_metal": 0.1680895573132316,
    "F_P": 0.346076578303663,
    "F_hal": 0.0,
    "total_density": 76583.7890625,
    "centroid": [
      3.9002761840820312,
      -0.4805837571620941,
      0.10325585305690765
    ],
    "dipole_rho": [
      31068.2265625,
      10691.4990234375,
      43814.4609375
    ],
    "curv_rho": 277210432.0,
    "curv_rho_failed": false,
    "gpu_density_B_requested": "vector",
    "gpu_density_B_effective": "vector",
    "gpu_density_B_fallback_from_vector": false,
    "gpu_density_A_requested": null,
    "gpu_density_A_effective": null,
    "gpu_density_A_fallback_from_vector": false,
    "xtb_A_used": false,
    "xtb_A_success": false,
    "xtb_charge_length_mismatch": false
  },
  "V:32": {
    "id": "V:32",
    "chain": "V",
    "resseq": 32,
    "resname": "TYR",
    "sasa": 0.0,
    "partial_charge_B": -0.3,
    "F_metal": 0.21480921092487146,
    "F_P": 0.44568757740349796,
    "F_hal": 0.0,
    "total_density": 104301.78125,
    "centroid": [
      4.357455730438232,
      -0.2178434580564499,
      0.16169026494026184
    ],
    "dipole_rho": [
      25438.8984375,
      8054.513671875,
      45974.34375
    ],
    "curv_rho": 404959616.0,
    "curv_rho_failed": false,
    "gpu_density_B_requested": "vector",
    "gpu_density_B_effective": "vector",
    "gpu_density_B_fallback_from_vector": false,
    "gpu_density_A_requested": null,
    "gpu_density_A_effective": null,
    "gpu_density_A_fallback_from_vector": false,
    "xtb_A_used": false,
    "xtb_A_success": false,
    "xtb_charge_length_mismatch": false
  },
  "V:33": {
    "id": "V:33",
    "chain": "V",
    "resseq": 33,
    "resname": "LEU",
    "sasa": 0.0,
    "partial_charge_B": -0.06000000000000002,
    "F_metal": 0.2188635575201337,
    "F_P": 0.4383222025921722,
    "F_hal": 0.0,
    "total_density": 94350.0859375,
    "centroid": [
      4.205897331237793,
      -0.7559624910354614,
      0.3763723373413086
    ],
    "dipole_rho": [
      13543.6884765625,
      1458.8922119140625,
      36936.625
    ],
    "curv_rho": 367735072.0,
    "curv_rho_failed": false,
    "gpu_density_B_requested": "vector",
    "gpu_density_B_effective": "vector",
    "gpu_density_B_fallback_from_vector": false,
    "gpu_density_A_requested": null,
    "gpu_density_A_effective": null,
    "gpu_density_A_fallback_from_vector": false,
    "xtb_A_used": false,
    "xtb_A_success": false,
    "xtb_charge_length_mismatch": false
  },
  "V:34": {
    "id": "V:34",
    "chain": "V",
    "resseq": 34,
    "resname": "LEU",
    "sasa": 0.0,
    "partial_charge_B": -0.06000000000000002,
    "F_metal": 0.19664533476357632,
    "F_P": 0.39635030821311656,
    "F_hal": 0.0,
    "total_density": 81847.484375,
    "centroid": [
      4.1832685470581055,
      -0.8855760097503662,
      0.18023958802223206
    ],
    "dipole_rho": [
      19999.953125,
      11818.6875,
      39815.90625
    ],
    "curv_rho": 302690848.0,
    "curv_rho_failed": false,
    "gpu_density_B_requested": "vector",
    "gpu_density_B_effective": "vector",
    "gpu_density_B_fallback_from_vector": false,
    "gpu_density_A_requested": null,
    "gpu_density_A_effective": null,
    "gpu_density_A_fallback_from_vector": false,
    "xtb_A_used": false,
    "xtb_A_success": false,
    "xtb_charge_length_mismatch": false
  },
  "V:35": {
    "id": "V:35",
    "chain": "V",
    "resseq": 35,
    "resname": "LYS",
    "sasa": 2.213076114654541,
    "partial_charge_B": 0.29999999999999993,
    "F_metal": 0.1957393744584507,
    "F_P": 0.4021300916929036,
    "F_hal": 0.0,
    "total_density": 76419.96875,
    "centroid": [
      4.4131951332092285,
      -0.48548364639282227,
      -0.10762377828359604
    ],
    "dipole_rho": [
      15078.9814453125,
      12870.3759765625,
      44847.3671875
    ],
    "curv_rho": 282343264.0,
    "curv_rho_failed": false,
    "gpu_density_B_requested": "vector",
    "gpu_density_B_effective": "vector",
    "gpu_density_B_fallback_from_vector": false,
    "gpu_density_A_requested": null,
    "gpu_density_A_effective": null,
    "gpu_density_A_fallback_from_vector": false,
    "xtb_A_used": false,
    "xtb_A_success": false,
    "xtb_charge_length_mismatch": false
  },
  "V:36": {
    "id": "V:36",
    "chain": "V",
    "resseq": 36,
    "resname": "ASN",
    "sasa": 0.0,
    "partial_charge_B": -0.12,
    "F_metal": 0.22472884028853662,
    "F_P": 0.4550188042672408,
    "F_hal": 0.0,
    "total_density": 89466.9140625,
    "centroid": [
      4.621861934661865,
      -0.5545327663421631,
      0.059559743851423264
    ],
    "dipole_rho": [
      12678.5498046875,
      11791.0517578125,
      43454.9453125
    ],
    "curv_rho": 361229376.0,
    "curv_rho_failed": false,
    "gpu_density_B_requested": "vector",
    "gpu_density_B_effective": "vector",
    "gpu_density_B_fallback_from_vector": false,
    "gpu_density_A_requested": null,
    "gpu_density_A_effective": null,
    "gpu_density_A_fallback_from_vector": false,
    "xtb_A_used": false,
    "xtb_A_success": false,
    "xtb_charge_length_mismatch": false
  },
  "V:37": {
    "id": "V:37",
    "chain": "V",
    "resseq": 37,
    "resname": "GLY",
    "sasa": 0.0,
    "partial_charge_B": -0.06000000000000002,
    "F_metal": 0.23589658281549805,
    "F_P": 0.46518551306376443,
    "F_hal": 0.0,
    "total_density": 87888.71875,
    "centroid": [
      4.642524719238281,
      -1.070658564567566,
      0.2055967003107071
    ],
    "dipole_rho": [
      11036.66796875,
      4677.12890625,
      39839.6640625
    ],
    "curv_rho": 356101056.0,
    "curv_rho_failed": false,
    "gpu_density_B_requested": "vector",
    "gpu_density_B_effective": "vector",
    "gpu_density_B_fallback_from_vector": false,
    "gpu_density_A_requested": null,
    "gpu_density_A_effective": null,
    "gpu_density_A_fallback_from_vector": false,
    "xtb_A_used": false,
    "xtb_A_success": false,
    "xtb_charge_length_mismatch": false
  },
  "V:38": {
    "id": "V:38",
    "chain": "V",
    "resseq": 38,
    "resname": "TRP",
    "sasa": 0.0,
    "partial_charge_B": 0.11999999999999997,
    "F_metal": 0.25121233203995913,
    "F_P": 0.4955048564162906,
    "F_hal": 0.0,
    "total_density": 125705.015625,
    "centroid": [
      4.60701847076416,
      -0.6564192175865173,
      0.3785618543624878
    ],
    "dipole_rho": [
      13523.744140625,
      17115.90625,
      46761.9609375
    ],
    "curv_rho": 502159456.0,
    "curv_rho_failed": false,
    "gpu_density_B_requested": "vector",
    "gpu_density_B_effective": "vector",
    "gpu_density_B_fallback_from_vector": false,
    "gpu_density_A_requested": null,
    "gpu_density_A_effective": null,
    "gpu_density_A_fallback_from_vector": false,
    "xtb_A_used": false,
    "xtb_A_success": false,
    "xtb_charge_length_mismatch": false
  },
  "V:39": {
    "id": "V:39",
    "chain": "V",
    "resseq": 39,
    "resname": "VAL",
    "sasa": 0.0,
    "partial_charge_B": -0.06000000000000002,
    "F_metal": 0.26158638427168346,
    "F_P": 0.5082372489150974,
    "F_hal": 0.0,
    "total_density": 105881.15625,
    "centroid": [
      4.458235263824463,
      -1.3332743644714355,
      0.6303065419197083
    ],
    "dipole_rho": [
      12788.14453125,
      4419.4658203125,
      35597.9375
    ],
    "curv_rho": 432296160.0,
    "curv_rho_failed": false,
    "gpu_density_B_requested": "vector",
    "gpu_density_B_effective": "vector",
    "gpu_density_B_fallback_from_vector": false,
    "gpu_density_A_requested": null,
    "gpu_density_A_effective": null,
    "gpu_density_A_fallback_from_vector": false,
    "xtb_A_used": false,
    "xtb_A_success": false,
    "xtb_charge_length_mismatch": false
  },
  "V:40": {
    "id": "V:40",
    "chain": "V",
    "resseq": 40,
    "resname": "PRO",
    "sasa": 0.0,
    "partial_charge_B": -0.06000000000000002,
    "F_metal": 0.23156409704357717,
    "F_P": 0.45637433106108344,
    "F_hal": 0.0,
    "total_density": 97895.453125,
    "centroid": [
      4.161927700042725,
      -1.2316489219665527,
      0.6460482478141785
    ],
    "dipole_rho": [
      18306.390625,
      4931.95166015625,
      28351.048828125
    ],
    "curv_rho": 388195264.0,
    "curv_rho_failed": false,
    "gpu_density_B_requested": "vector",
    "gpu_density_B_effective": "vector",
    "gpu_density_B_fallback_from_vector": false,
    "gpu_density_A_requested": null,
    "gpu_density_A_effective": null,
    "gpu_density_A_fallback_from_vector": false,
    "xtb_A_used": false,
    "xtb_A_success": false,
    "xtb_charge_length_mismatch": false
  },
  "V:41": {
    "id": "V:41",
    "chain": "V",
    "resseq": 41,
    "resname": "CYS",
    "sasa": 0.0,
    "partial_charge_B": -0.21000000000000002,
    "F_metal": 0.25157081373678014,
    "F_P": 0.48777911752081526,
    "F_hal": 0.0,
    "total_density": 109122.8828125,
    "centroid": [
      4.156756401062012,
      -1.279407024383545,
      0.9896353483200073
    ],
    "dipole_rho": [
      21179.591796875,
      -2767.052490234375,
      17940.01171875
    ],
    "curv_rho": 454639872.0,
    "curv_rho_failed": false,
    "gpu_density_B_requested": "vector",
    "gpu_density_B_effective": "vector",
    "gpu_density_B_fallback_from_vector": false,
    "gpu_density_A_requested": null,
    "gpu_density_A_effective": null,
    "gpu_density_A_fallback_from_vector": false,
    "xtb_A_used": false,
    "xtb_A_success": false,
    "xtb_charge_length_mismatch": false
  },
  "V:42": {
    "id": "V:42",
    "chain": "V",
    "resseq": 42,
    "resname": "LEU",
    "sasa": 0.0,
    "partial_charge_B": -0.06000000000000002,
    "F_metal": 0.2222135940726604,
    "F_P": 0.4353335913688035,
    "F_hal": 0.0,
    "total_density": 118325.15625,
    "centroid": [
      3.949861764907837,
      -1.1985130310058594,
      1.2187656164169312
    ],
    "dipole_rho": [
      40844.2421875,
      3265.70849609375,
      24487.759765625
    ],
    "curv_rho": 469300672.0,
    "curv_rho_failed": false,
    "gpu_density_B_requested": "vector",
    "gpu_density_B_effective": "vector",
    "gpu_density_B_fallback_from_vector": false,
    "gpu_density_A_requested": null,
    "gpu_density_A_effective": null,
    "gpu_density_A_fallback_from_vector": false,
    "xtb_A_used": false,
    "xtb_A_success": false,
    "xtb_charge_length_mismatch": false
  },
  "V:43": {
    "id": "V:43",
    "chain": "V",
    "resseq": 43,
    "resname": "GLU",
    "sasa": 0.0,
    "partial_charge_B": -0.54,
    "F_metal": 0.25495258471712373,
    "F_P": 0.4825624958482069,
    "F_hal": 0.0,
    "total_density": 136120.828125,
    "centroid": [
      4.227682113647461,
      -1.030700922012329,
      1.450080394744873
    ],
    "dipole_rho": [
      45052.13671875,
      -1352.273193359375,
      7509.7119140625
    ],
    "curv_rho": 569682944.0,
    "curv_rho_failed": false,
    "gpu_density_B_requested": "vector",
    "gpu_density_B_effective": "vector",
    "gpu_density_B_fallback_from_vector": false,
    "gpu_density_A_requested": null,
    "gpu_density_A_effective": null,
    "gpu_density_A_fallback_from_vector": false,
    "xtb_A_used": false,
    "xtb_A_success": false,
    "xtb_charge_length_mismatch": false
  },
  "V:44": {
    "id": "V:44",
    "chain": "V",
    "resseq": 44,
    "resname": "PHE",
    "sasa": 0.0,
    "partial_charge_B": -0.06000000000000002,
    "F_metal": 0.21487035574260285,
    "F_P": 0.4149238179070626,
    "F_hal": 0.0,
    "total_density": 114664.734375,
    "centroid": [
      3.82633376121521,
      -1.2733650207519531,
      1.7268863916397095
    ],
    "dipole_rho": [
      44980.59375,
      -7359.54833984375,
      -1534.9019775390625
    ],
    "curv_rho": 452706784.0,
    "curv_rho_failed": false,
    "gpu_density_B_requested": "vector",
    "gpu_density_B_effective": "vector",
    "gpu_density_B_fallback_from_vector": false,
    "gpu_density_A_requested": null,
    "gpu_density_A_effective": null,
    "gpu_density_A_fallback_from_vector": false,
    "xtb_A_used": false,
    "xtb_A_success": false,
    "xtb_charge_length_mismatch": false
  },
  "V:45": {
    "id": "V:45",
    "chain": "V",
    "resseq": 45,
    "resname": "GLU",
    "sasa": 0.0,
    "partial_charge_B": -0.54,
    "F_metal": 0.2155302138570212,
    "F_P": 0.40484150663948665,
    "F_hal": 0.0,
    "total_density": 116782.9453125,
    "centroid": [
      3.909636974334717,
      -0.8654894232749939,
      1.9753472805023193
    ],
    "dipole_rho": [
      42147.36328125,
      -6358.2431640625,
      -17910.2734375
    ],
    "curv_rho": 471322624.0,
    "curv_rho_failed": false,
    "gpu_density_B_requested": "vector",
    "gpu_density_B_effective": "vector",
    "gpu_density_B_fallback_from_vector": false,
    "gpu_density_A_requested": null,
    "gpu_density_A_effective": null,
    "gpu_density_A_fallback_from_vector": false,
    "xtb_A_used": false,
    "xtb_A_success": false,
    "xtb_charge_length_mismatch": false
  },
  "V:46": {
    "id": "V:46",
    "chain": "V",
    "resseq": 46,
    "resname": "THR",
    "sasa": 0.0,
    "partial_charge_B": -0.3,
    "F_metal": 0.18687020093939732,
    "F_P": 0.3561572525436313,
    "F_hal": 0.0,
    "total_density": 96324.203125,
    "centroid": [
      3.5877878665924072,
      -1.0932446718215942,
      2.1041598320007324
    ],
    "dipole_rho": [
      37457.984375,
      -17009.666015625,
      -20099.80859375
    ],
    "curv_rho": 370519360.0,
    "curv_rho_failed": false,
    "gpu_density_B_requested": "vector",
    "gpu_density_B_effective": "vector",
    "gpu_density_B_fallback_from_vector": false,
    "gpu_density_A_requested": null,
    "gpu_density_A_effective": null,
    "gpu_density_A_fallback_from_vector": false,
    "xtb_A_used": false,
    "xtb_A_success": false,
    "xtb_charge_length_mismatch": false
  },
  "V:47": {
    "id": "V:47",
    "chain": "V",
    "resseq": 47,
    "resname": "GLU",
    "sasa": 0.0,
    "partial_charge_B": -0.54,
    "F_metal": 0.19343591226435825,
    "F_P": 0.3604514085589101,
    "F_hal": 0.0,
    "total_density": 104509.3046875,
    "centroid": [
      3.802107572555542,
      -0.9487719535827637,
      2.482459306716919
    ],
    "dipole_rho": [
      38688.9765625,
      -19677.330078125,
      -24760.1953125
    ],
    "curv_rho": 423647136.0,
    "curv_rho_failed": false,
    "gpu_density_B_requested": "vector",
    "gpu_density_B_effective": "vector",
    "gpu_density_B_fallback_from_vector": false,
    "gpu_density_A_requested": null,
    "gpu_density_A_effective": null,
    "gpu_density_A_fallback_from_vector": false,
    "xtb_A_used": false,
    "xtb_A_success": false,
    "xtb_charge_length_mismatch": false
  },
  "V:48": {
    "id": "V:48",
    "chain": "V",
    "resseq": 48,
    "resname": "HIS",
    "sasa": 0.0,
    "partial_charge_B": 0.29999999999999993,
    "F_metal": 0.21641813468252277,
    "F_P": 0.3955165741384501,
    "F_hal": 0.0,
    "total_density": 112939.3984375,
    "centroid": [
      4.024877548217773,
      -0.6680570244789124,
      2.319183349609375
    ],
    "dipole_rho": [
      30609.728515625,
      -17364.08984375,
      -34646.0078125
    ],
    "curv_rho": 461624800.0,
    "curv_rho_failed": false,
    "gpu_density_B_requested": "vector",
    "gpu_density_B_effective": "vector",
    "gpu_density_B_fallback_from_vector": false,
    "gpu_density_A_requested": null,
    "gpu_density_A_effective": null,
    "gpu_density_A_fallback_from_vector": false,
    "xtb_A_used": false,
    "xtb_A_success": false,
    "xtb_charge_length_mismatch": false
  },
  "V:49": {
    "id": "V:49",
    "chain": "V",
    "resseq": 49,
    "resname": "GLY",
    "sasa": 0.0,
    "partial_charge_B": -0.06000000000000002,
    "F_metal": 0.2161556261479219,
    "F_P": 0.40167156545557325,
    "F_hal": 0.0,
    "total_density": 103734.7578125,
    "centroid": [
      3.9594171047210693,
      -0.3532317280769348,
      1.9424854516983032
    ],
    "dipole_rho": [
      32263.27734375,
      -14479.470703125,
      -28466.333984375
    ],
    "curv_rho": 443008704.0,
    "curv_rho_failed": false,
    "gpu_density_B_requested": "vector",
    "gpu_density_B_effective": "vector",
    "gpu_density_B_fallback_from_vector": false,
    "gpu_density_A_requested": null,
    "gpu_density_A_effective": null,
    "gpu_density_A_fallback_from_vector": false,
    "xtb_A_used": false,
    "xtb_A_success": false,
    "xtb_charge_length_mismatch": false
  },
  "V:50": {
    "id": "V:50",
    "chain": "V",
    "resseq": 50,
    "resname": "PHE",
    "sasa": 0.0,
    "partial_charge_B": -0.06000000000000002,
    "F_metal": 0.2235233422722468,
    "F_P": 0.4138914160826867,
    "F_hal": 0.0,
    "total_density": 115853.703125,
    "centroid": [
      4.089916706085205,
      -0.1788904070854187,
      2.0446746349334717
    ],
    "dipole_rho": [
      39904.0390625,
      -29736.427734375,
      -22404.828125
    ],
    "curv_rho": 483513728.0,
    "curv_rho_failed": false,
    "gpu_density_B_requested": "vector",
    "gpu_density_B_effective": "vector",
    "gpu_density_B_fallback_from_vector": false,
    "gpu_density_A_requested": null,
    "gpu_density_A_effective": null,
    "gpu_density_A_fallback_from_vector": false,
    "xtb_A_used": false,
    "xtb_A_success": false,
    "xtb_charge_length_mismatch": false
  },
  "V:51": {
    "id": "V:51",
    "chain": "V",
    "resseq": 51,
    "resname": "VAL",
    "sasa": 0.0,
    "partial_charge_B": -0.06000000000000002,
    "F_metal": 0.268247006761036,
    "F_P": 0.4770019154384424,
    "F_hal": 0.0,
    "total_density": 121986.328125,
    "centroid": [
      4.464423179626465,
      -0.14327682554721832,
      2.0478055477142334
    ],
    "dipole_rho": [
      20757.943359375,
      -16287.5693359375,
      -37253.93359375
    ],
    "curv_rho": 544613760.0,
    "curv_rho_failed": false,
    "gpu_density_B_requested": "vector",
    "gpu_density_B_effective": "vector",
```
