## Supplementary material for "Localized Reactivity on Proteins as Riemannian Manifolds: A Quantum-Inspired Geometric Model for Deterministic, Metal-Aware Reactive-Site Prediction": code bundle: env_features.json (part 3 of 3)

```
    "gpu_density_B_fallback_from_vector": false,
    "gpu_density_A_requested": null,
    "gpu_density_A_effective": null,
    "gpu_density_A_fallback_from_vector": false,
    "xtb_A_used": false,
    "xtb_A_success": false,
    "xtb_charge_length_mismatch": false
  },
  "V:52": {
    "id": "V:52",
    "chain": "V",
    "resseq": 52,
    "resname": "TYR",
    "sasa": 0.0,
    "partial_charge_B": -0.3,
    "F_metal": 0.24896520952685508,
    "F_P": 0.43814110338162476,
    "F_hal": 0.0,
    "total_density": 130592.0546875,
    "centroid": [
      4.475572109222412,
      -0.46421295404434204,
      2.448711633682251
    ],
    "dipole_rho": [
      25420.501953125,
      -21874.767578125,
      -43255.9921875
    ],
    "curv_rho": 573643200.0,
    "curv_rho_failed": false,
    "gpu_density_B_requested": "vector",
    "gpu_density_B_effective": "vector",
    "gpu_density_B_fallback_from_vector": false,
    "gpu_density_A_requested": null,
    "gpu_density_A_effective": null,
    "gpu_density_A_fallback_from_vector": false,
    "xtb_A_used": false,
    "xtb_A_success": false,
    "xtb_charge_length_mismatch": false
  },
  "V:53": {
    "id": "V:53",
    "chain": "V",
    "resseq": 53,
    "resname": "ARG",
    "sasa": 0.0,
    "partial_charge_B": 0.4799999999999999,
    "F_metal": 0.28745843612117195,
    "F_P": 0.4844662517793794,
    "F_hal": 0.0,
    "total_density": 131422.75,
    "centroid": [
      5.035782337188721,
      -0.07501699775457382,
      2.4518747329711914
    ],
    "dipole_rho": [
      22163.958984375,
      -18375.13671875,
      -54234.25390625
    ],
    "curv_rho": 583104960.0,
    "curv_rho_failed": false,
    "gpu_density_B_requested": "vector",
    "gpu_density_B_effective": "vector",
    "gpu_density_B_fallback_from_vector": false,
    "gpu_density_A_requested": null,
    "gpu_density_A_effective": null,
    "gpu_density_A_fallback_from_vector": false,
    "xtb_A_used": false,
    "xtb_A_success": false,
    "xtb_charge_length_mismatch": false
  },
  "V:54": {
    "id": "V:54",
    "chain": "V",
    "resseq": 54,
    "resname": "GLU",
    "sasa": 0.0,
    "partial_charge_B": -0.54,
    "F_metal": 0.24096218179617584,
    "F_P": 0.4165075545409363,
    "F_hal": 0.0,
    "total_density": 106739.109375,
    "centroid": [
      4.6540141105651855,
      -0.683892011642456,
      2.8931992053985596
    ],
    "dipole_rho": [
      12603.87109375,
      -26686.298828125,
      -44768.85546875
    ],
    "curv_rho": 465362560.0,
    "curv_rho_failed": false,
    "gpu_density_B_requested": "vector",
    "gpu_density_B_effective": "vector",
    "gpu_density_B_fallback_from_vector": false,
    "gpu_density_A_requested": null,
    "gpu_density_A_effective": null,
    "gpu_density_A_fallback_from_vector": false,
    "xtb_A_used": false,
    "xtb_A_success": false,
    "xtb_charge_length_mismatch": false
  },
  "V:55": {
    "id": "V:55",
    "chain": "V",
    "resseq": 55,
    "resname": "ASN",
    "sasa": 0.0,
    "partial_charge_B": -0.12,
    "F_metal": 0.27767727533948294,
    "F_P": 0.46889780240728984,
    "F_hal": 0.0,
    "total_density": 125203.09375,
    "centroid": [
      4.848540306091309,
      -0.9774124026298523,
      2.839573383331299
    ],
    "dipole_rho": [
      -262.4600524902344,
      -40434.328125,
      -46135.9609375
    ],
    "curv_rho": 536757696.0,
    "curv_rho_failed": false,
    "gpu_density_B_requested": "vector",
    "gpu_density_B_effective": "vector",
    "gpu_density_B_fallback_from_vector": false,
    "gpu_density_A_requested": null,
    "gpu_density_A_effective": null,
    "gpu_density_A_fallback_from_vector": false,
    "xtb_A_used": false,
    "xtb_A_success": false,
    "xtb_charge_length_mismatch": false
  },
  "V:56": {
    "id": "V:56",
    "chain": "V",
    "resseq": 56,
    "resname": "ASN",
    "sasa": 0.0,
    "partial_charge_B": -0.12,
    "F_metal": 0.30514288812237056,
    "F_P": 0.5020924160728045,
    "F_hal": 0.0,
    "total_density": 127069.2109375,
    "centroid": [
      5.25322961807251,
      -0.5794403553009033,
      2.6646389961242676
    ],
    "dipole_rho": [
      1763.6279296875,
      -28746.591796875,
      -49467.8046875
    ],
    "curv_rho": 583748928.0,
    "curv_rho_failed": false,
    "gpu_density_B_requested": "vector",
    "gpu_density_B_effective": "vector",
    "gpu_density_B_fallback_from_vector": false,
    "gpu_density_A_requested": null,
    "gpu_density_A_effective": null,
    "gpu_density_A_fallback_from_vector": false,
    "xtb_A_used": false,
    "xtb_A_success": false,
    "xtb_charge_length_mismatch": false
  },
  "V:57": {
    "id": "V:57",
    "chain": "V",
    "resseq": 57,
    "resname": "LYS",
    "sasa": 0.0,
    "partial_charge_B": 0.11999999999999997,
    "F_metal": 0.2859845527986797,
    "F_P": 0.4729769296568852,
    "F_hal": 0.0,
    "total_density": 115679.1484375,
    "centroid": [
      5.266293525695801,
      -0.18077205121517181,
      2.694068431854248
    ],
    "dipole_rho": [
      10725.19140625,
      -29987.23046875,
      -51763.71484375
    ],
    "curv_rho": 518596960.0,
    "curv_rho_failed": false,
    "gpu_density_B_requested": "vector",
    "gpu_density_B_effective": "vector",
    "gpu_density_B_fallback_from_vector": false,
    "gpu_density_A_requested": null,
    "gpu_density_A_effective": null,
    "gpu_density_A_fallback_from_vector": false,
    "xtb_A_used": false,
    "xtb_A_success": false,
    "xtb_charge_length_mismatch": false
  },
  "V:58": {
    "id": "V:58",
    "chain": "V",
    "resseq": 58,
    "resname": "SER",
    "sasa": 0.0,
    "partial_charge_B": -0.3,
    "F_metal": 0.34077156409782394,
    "F_P": 0.549074199489965,
    "F_hal": 0.0,
    "total_density": 128275.03125,
    "centroid": [
      5.569869518280029,
      -0.3064999580383301,
      2.4573211669921875
    ],
    "dipole_rho": [
      -382.2919616699219,
      -25840.998046875,
      -46871.12109375
    ],
    "curv_rho": 608627264.0,
    "curv_rho_failed": false,
    "gpu_density_B_requested": "vector",
    "gpu_density_B_effective": "vector",
    "gpu_density_B_fallback_from_vector": false,
    "gpu_density_A_requested": null,
    "gpu_density_A_effective": null,
    "gpu_density_A_fallback_from_vector": false,
    "xtb_A_used": false,
    "xtb_A_success": false,
    "xtb_charge_length_mismatch": false
  },
  "V:59": {
    "id": "V:59",
    "chain": "V",
    "resseq": 59,
    "resname": "PRO",
    "sasa": 0.0,
    "partial_charge_B": -0.06000000000000002,
    "F_metal": 0.37718240498378075,
    "F_P": 0.6004913158327388,
    "F_hal": 0.0,
    "total_density": 139237.75,
    "centroid": [
      5.6935834884643555,
      -0.09322594106197357,
      2.2482693195343018
    ],
    "dipole_rho": [
      -2142.66796875,
      -24006.2109375,
      -44140.6640625
    ],
    "curv_rho": 657179584.0,
    "curv_rho_failed": false,
    "gpu_density_B_requested": "vector",
    "gpu_density_B_effective": "vector",
    "gpu_density_B_fallback_from_vector": false,
    "gpu_density_A_requested": null,
    "gpu_density_A_effective": null,
    "gpu_density_A_fallback_from_vector": false,
    "xtb_A_used": false,
    "xtb_A_success": false,
    "xtb_charge_length_mismatch": false
  },
  "V:60": {
    "id": "V:60",
    "chain": "V",
    "resseq": 60,
    "resname": "GLY",
    "sasa": 0.0,
    "partial_charge_B": -0.06000000000000002,
    "F_metal": 0.3746315544817805,
    "F_P": 0.6127126223563639,
    "F_hal": 0.0,
    "total_density": 148620.984375,
    "centroid": [
      5.345736503601074,
      -0.2559731602668762,
      2.0631422996520996
    ],
    "dipole_rho": [
      -6128.8154296875,
      -24466.455078125,
      -36194.1015625
    ],
    "curv_rho": 689304192.0,
    "curv_rho_failed": false,
    "gpu_density_B_requested": "vector",
    "gpu_density_B_effective": "vector",
    "gpu_density_B_fallback_from_vector": false,
    "gpu_density_A_requested": null,
    "gpu_density_A_effective": null,
    "gpu_density_A_fallback_from_vector": false,
    "xtb_A_used": false,
    "xtb_A_success": false,
    "xtb_charge_length_mismatch": false
  },
  "V:61": {
    "id": "V:61",
    "chain": "V",
    "resseq": 61,
    "resname": "TYR",
    "sasa": 0.0,
    "partial_charge_B": -0.3,
    "F_metal": 0.33123925666766646,
    "F_P": 0.5464724489946396,
    "F_hal": 0.0,
    "total_density": 148006.65625,
    "centroid": [
      5.14821195602417,
      -0.5292832851409912,
      2.3890843391418457
    ],
    "dipole_rho": [
      2114.555908203125,
      -17506.716796875,
      -39969.06640625
    ],
    "curv_rho": 690497984.0,
    "curv_rho_failed": false,
    "gpu_density_B_requested": "vector",
    "gpu_density_B_effective": "vector",
    "gpu_density_B_fallback_from_vector": false,
    "gpu_density_A_requested": null,
    "gpu_density_A_effective": null,
    "gpu_density_A_fallback_from_vector": false,
    "xtb_A_used": false,
    "xtb_A_success": false,
    "xtb_charge_length_mismatch": false
  },
  "V:62": {
    "id": "V:62",
    "chain": "V",
    "resseq": 62,
    "resname": "TYR",
    "sasa": 0.0,
    "partial_charge_B": -0.3,
    "F_metal": 0.3273534573921173,
    "F_P": 0.5538939520855781,
    "F_hal": 0.0,
    "total_density": 158932.75,
    "centroid": [
      4.983957290649414,
      -0.12698574364185333,
      2.106112003326416
    ],
    "dipole_rho": [
      10280.095703125,
      -16525.412109375,
      -43539.06640625
    ],
    "curv_rho": 721419200.0,
    "curv_rho_failed": false,
    "gpu_density_B_requested": "vector",
    "gpu_density_B_effective": "vector",
    "gpu_density_B_fallback_from_vector": false,
    "gpu_density_A_requested": null,
    "gpu_density_A_effective": null,
    "gpu_density_A_fallback_from_vector": false,
    "xtb_A_used": false,
    "xtb_A_success": false,
    "xtb_charge_length_mismatch": false
  },
  "V:63": {
    "id": "V:63",
    "chain": "V",
    "resseq": 63,
    "resname": "ASP",
    "sasa": 0.0,
    "partial_charge_B": -0.54,
    "F_metal": 0.28302983319806774,
    "F_P": 0.4866997991209611,
    "F_hal": 0.0,
    "total_density": 127659.2421875,
    "centroid": [
      4.7072930335998535,
      -0.6534450650215149,
      2.400791883468628
    ],
    "dipole_rho": [
      14183.619140625,
      -24541.857421875,
      -39005.73046875
    ],
    "curv_rho": 583700160.0,
    "curv_rho_failed": false,
    "gpu_density_B_requested": "vector",
    "gpu_density_B_effective": "vector",
    "gpu_density_B_fallback_from_vector": false,
    "gpu_density_A_requested": null,
    "gpu_density_A_effective": null,
    "gpu_density_A_fallback_from_vector": false,
    "xtb_A_used": false,
    "xtb_A_success": false,
    "xtb_charge_length_mismatch": false
  },
  "V:64": {
    "id": "V:64",
    "chain": "V",
    "resseq": 64,
    "resname": "GLY",
    "sasa": 0.0,
    "partial_charge_B": -0.06000000000000002,
    "F_metal": 0.2746067851232872,
    "F_P": 0.48674700893933387,
    "F_hal": 0.0,
    "total_density": 130937.5859375,
    "centroid": [
      4.4438629150390625,
      -0.5940184593200684,
      2.036489963531494
    ],
    "dipole_rho": [
      18431.181640625,
      -13240.212890625,
      -36169.515625
    ],
    "curv_rho": 576930432.0,
    "curv_rho_failed": false,
    "gpu_density_B_requested": "vector",
    "gpu_density_B_effective": "vector",
    "gpu_density_B_fallback_from_vector": false,
    "gpu_density_A_requested": null,
    "gpu_density_A_effective": null,
    "gpu_density_A_fallback_from_vector": false,
    "xtb_A_used": false,
    "xtb_A_success": false,
    "xtb_charge_length_mismatch": false
  },
  "V:65": {
    "id": "V:65",
    "chain": "V",
    "resseq": 65,
    "resname": "ARG",
    "sasa": 0.0,
    "partial_charge_B": 0.4799999999999999,
    "F_metal": 0.3251207900402547,
    "F_P": 0.5623128263044905,
    "F_hal": 0.0,
    "total_density": 167316.578125,
    "centroid": [
      4.804275989532471,
      -0.5931931138038635,
      1.834017276763916
    ],
    "dipole_rho": [
      16421.90625,
      -19270.673828125,
      -36542.109375
    ],
    "curv_rho": 709022848.0,
    "curv_rho_failed": false,
    "gpu_density_B_requested": "vector",
    "gpu_density_B_effective": "vector",
    "gpu_density_B_fallback_from_vector": false,
    "gpu_density_A_requested": null,
    "gpu_density_A_effective": null,
    "gpu_density_A_fallback_from_vector": false,
    "xtb_A_used": false,
    "xtb_A_success": false,
    "xtb_charge_length_mismatch": false
  },
  "V:66": {
    "id": "V:66",
    "chain": "V",
    "resseq": 66,
    "resname": "TYR",
    "sasa": 0.0,
    "partial_charge_B": -0.3,
    "F_metal": 0.3415205178268006,
    "F_P": 0.5915953215975077,
    "F_hal": 0.0,
    "total_density": 174727.3125,
    "centroid": [
      4.892928600311279,
      -1.0976494550704956,
      1.8443315029144287
    ],
    "dipole_rho": [
      53968.07421875,
      -18979.69921875,
      -22977.0078125
    ],
    "curv_rho": 743198784.0,
    "curv_rho_failed": false,
    "gpu_density_B_requested": "vector",
    "gpu_density_B_effective": "vector",
    "gpu_density_B_fallback_from_vector": false,
    "gpu_density_A_requested": null,
    "gpu_density_A_effective": null,
    "gpu_density_A_fallback_from_vector": false,
    "xtb_A_used": false,
    "xtb_A_success": false,
    "xtb_charge_length_mismatch": false
  },
  "V:67": {
    "id": "V:67",
    "chain": "V",
    "resseq": 67,
    "resname": "TRP",
    "sasa": 0.0,
    "partial_charge_B": 0.11999999999999997,
    "F_metal": 0.24891432122642193,
    "F_P": 0.46251646560298343,
    "F_hal": 0.0,
    "total_density": 144332.125,
    "centroid": [
      4.181180477142334,
      -0.9017038345336914,
      1.7698438167572021
    ],
    "dipole_rho": [
      43064.87890625,
      -20077.16015625,
      -6575.2099609375
    ],
    "curv_rho": 614892864.0,
    "curv_rho_failed": false,
    "gpu_density_B_requested": "vector",
    "gpu_density_B_effective": "vector",
    "gpu_density_B_fallback_from_vector": false,
    "gpu_density_A_requested": null,
    "gpu_density_A_effective": null,
    "gpu_density_A_fallback_from_vector": false,
    "xtb_A_used": false,
    "xtb_A_success": false,
    "xtb_charge_length_mismatch": false
  },
  "V:68": {
    "id": "V:68",
    "chain": "V",
    "resseq": 68,
    "resname": "THR",
    "sasa": 0.0,
    "partial_charge_B": -0.3,
    "F_metal": 0.2577121440298221,
    "F_P": 0.48958255803188744,
    "F_hal": 0.0,
    "total_density": 125760.8671875,
    "centroid": [
      4.105926036834717,
      -1.4003647565841675,
      1.8253583908081055
    ],
    "dipole_rho": [
      38153.69921875,
      -5403.27685546875,
      -2125.21728515625
    ],
    "curv_rho": 543427712.0,
    "curv_rho_failed": false,
    "gpu_density_B_requested": "vector",
    "gpu_density_B_effective": "vector",
    "gpu_density_B_fallback_from_vector": false,
    "gpu_density_A_requested": null,
    "gpu_density_A_effective": null,
    "gpu_density_A_fallback_from_vector": false,
    "xtb_A_used": false,
    "xtb_A_success": false,
    "xtb_charge_length_mismatch": false
  },
  "V:69": {
    "id": "V:69",
    "chain": "V",
    "resseq": 69,
    "resname": "MET",
    "sasa": 0.0,
    "partial_charge_B": -0.21000000000000002,
    "F_metal": 0.2862722741164639,
    "F_P": 0.5552865471547023,
    "F_hal": 0.0,
    "total_density": 130718.59375,
    "centroid": [
      4.2374773025512695,
      -1.6497726440429688,
      1.509194254875183
    ],
    "dipole_rho": [
      35889.0859375,
      -5342.826171875,
      7474.6982421875
    ],
    "curv_rho": 539869760.0,
    "curv_rho_failed": false,
    "gpu_density_B_requested": "vector",
    "gpu_density_B_effective": "vector",
    "gpu_density_B_fallback_from_vector": false,
    "gpu_density_A_requested": null,
    "gpu_density_A_effective": null,
    "gpu_density_A_fallback_from_vector": false,
    "xtb_A_used": false,
    "xtb_A_success": false,
    "xtb_charge_length_mismatch": false
  },
  "V:70": {
    "id": "V:70",
    "chain": "V",
    "resseq": 70,
    "resname": "TRP",
    "sasa": 0.0,
    "partial_charge_B": 0.11999999999999997,
    "F_metal": 0.207372856365177,
    "F_P": 0.41496642576898746,
    "F_hal": 0.0,
    "total_density": 112322.765625,
    "centroid": [
      3.8942813873291016,
      -1.5269098281860352,
      1.3748955726623535
    ],
    "dipole_rho": [
      63459.5078125,
      9846.3740234375,
      10709.4873046875
    ],
    "curv_rho": 451273632.0,
    "curv_rho_failed": false,
    "gpu_density_B_requested": "vector",
    "gpu_density_B_effective": "vector",
    "gpu_density_B_fallback_from_vector": false,
    "gpu_density_A_requested": null,
    "gpu_density_A_effective": null,
    "gpu_density_A_fallback_from_vector": false,
    "xtb_A_used": false,
    "xtb_A_success": false,
    "xtb_charge_length_mismatch": false
  },
  "V:71": {
    "id": "V:71",
    "chain": "V",
    "resseq": 71,
    "resname": "LYS",
    "sasa": 0.0,
    "partial_charge_B": 0.11999999999999997,
    "F_metal": 0.22248985264238383,
    "F_P": 0.45600642644304745,
    "F_hal": 0.0,
    "total_density": 111909.046875,
    "centroid": [
      3.936053514480591,
      -1.8424689769744873,
      1.347145676612854
    ],
    "dipole_rho": [
      52032.53125,
      10714.408203125,
      23344.365234375
    ],
    "curv_rho": 453706336.0,
    "curv_rho_failed": false,
    "gpu_density_B_requested": "vector",
    "gpu_density_B_effective": "vector",
    "gpu_density_B_fallback_from_vector": false,
    "gpu_density_A_requested": null,
    "gpu_density_A_effective": null,
    "gpu_density_A_fallback_from_vector": false,
    "xtb_A_used": false,
    "xtb_A_success": false,
    "xtb_charge_length_mismatch": false
  },
  "V:72": {
    "id": "V:72",
    "chain": "V",
    "resseq": 72,
    "resname": "LEU",
    "sasa": 0.0,
    "partial_charge_B": -0.06000000000000002,
    "F_metal": 0.2840887646557446,
    "F_P": 0.5825787407885533,
    "F_hal": 0.0,
    "total_density": 112554.2421875,
    "centroid": [
      4.207029342651367,
      -1.9531071186065674,
      1.189833164215088
    ],
    "dipole_rho": [
      26014.50390625,
      5542.49072265625,
      21389.044921875
    ],
    "curv_rho": 469985664.0,
    "curv_rho_failed": false,
    "gpu_density_B_requested": "vector",
    "gpu_density_B_effective": "vector",
    "gpu_density_B_fallback_from_vector": false,
    "gpu_density_A_requested": null,
    "gpu_density_A_effective": null,
    "gpu_density_A_fallback_from_vector": false,
    "xtb_A_used": false,
    "xtb_A_success": false,
    "xtb_charge_length_mismatch": false
  },
  "V:73": {
    "id": "V:73",
    "chain": "V",
    "resseq": 73,
    "resname": "PRO",
    "sasa": 0.0,
    "partial_charge_B": -0.06000000000000002,
    "F_metal": 0.2867158656743004,
    "F_P": 0.5687690677346531,
    "F_hal": 0.0,
    "total_density": 111920.8671875,
    "centroid": [
      4.353026866912842,
      -1.7366138696670532,
      0.951259434223175
    ],
    "dipole_rho": [
      22057.87109375,
      3867.720703125,
      20987.0078125
    ],
    "curv_rho": 465862272.0,
    "curv_rho_failed": false,
    "gpu_density_B_requested": "vector",
    "gpu_density_B_effective": "vector",
    "gpu_density_B_fallback_from_vector": false,
    "gpu_density_A_requested": null,
    "gpu_density_A_effective": null,
    "gpu_density_A_fallback_from_vector": false,
    "xtb_A_used": false,
    "xtb_A_success": false,
    "xtb_charge_length_mismatch": false
  },
  "V:74": {
    "id": "V:74",
    "chain": "V",
    "resseq": 74,
    "resname": "MET",
    "sasa": 0.0,
    "partial_charge_B": -0.21000000000000002,
    "F_metal": 0.22253127098904862,
    "F_P": 0.44811287321319304,
    "F_hal": 0.0,
    "total_density": 97297.421875,
    "centroid": [
      4.102609634399414,
      -1.5382513999938965,
      0.7275890707969666
    ],
    "dipole_rho": [
      29539.16796875,
      15680.5556640625,
      32835.59765625
    ],
    "curv_rho": 381845440.0,
    "curv_rho_failed": false,
    "gpu_density_B_requested": "vector",
    "gpu_density_B_effective": "vector",
    "gpu_density_B_fallback_from_vector": false,
    "gpu_density_A_requested": null,
    "gpu_density_A_effective": null,
    "gpu_density_A_fallback_from_vector": false,
    "xtb_A_used": false,
    "xtb_A_success": false,
    "xtb_charge_length_mismatch": false
  },
  "V:75": {
    "id": "V:75",
    "chain": "V",
    "resseq": 75,
    "resname": "PHE",
    "sasa": 0.0,
    "partial_charge_B": -0.06000000000000002,
    "F_metal": 0.279071483732242,
    "F_P": 0.5605567681224072,
    "F_hal": 0.0,
    "total_density": 116272.8828125,
    "centroid": [
      4.572403430938721,
      -1.8093829154968262,
      0.7777886986732483
    ],
    "dipole_rho": [
      28976.708984375,
      16169.1865234375,
      48848.09765625
    ],
    "curv_rho": 491099648.0,
    "curv_rho_failed": false,
    "gpu_density_B_requested": "vector",
    "gpu_density_B_effective": "vector",
    "gpu_density_B_fallback_from_vector": false,
    "gpu_density_A_requested": null,
    "gpu_density_A_effective": null,
    "gpu_density_A_fallback_from_vector": false,
    "xtb_A_used": false,
    "xtb_A_success": false,
    "xtb_charge_length_mismatch": false
  },
  "V:76": {
    "id": "V:76",
    "chain": "V",
    "resseq": 76,
    "resname": "GLY",
    "sasa": 0.0,
    "partial_charge_B": -0.06000000000000002,
    "F_metal": 0.21205253210233416,
    "F_P": 0.4307429565580824,
    "F_hal": 0.0,
    "total_density": 71243.578125,
    "centroid": [
      4.2442145347595215,
      -1.7513397932052612,
      0.29978102445602417
    ],
    "dipole_rho": [
      13954.07421875,
      13230.6455078125,
      33160.7578125
    ],
    "curv_rho": 270303552.0,
    "curv_rho_failed": false,
    "gpu_density_B_requested": "vector",
    "gpu_density_B_effective": "vector",
    "gpu_density_B_fallback_from_vector": false,
    "gpu_density_A_requested": null,
    "gpu_density_A_effective": null,
    "gpu_density_A_fallback_from_vector": false,
    "xtb_A_used": false,
    "xtb_A_success": false,
    "xtb_charge_length_mismatch": false
  },
  "V:77": {
    "id": "V:77",
    "chain": "V",
    "resseq": 77,
    "resname": "CYS",
    "sasa": 0.0,
    "partial_charge_B": -0.21000000000000002,
    "F_metal": 0.19496897377174688,
    "F_P": 0.3951644939506883,
    "F_hal": 0.0,
    "total_density": 70787.09375,
    "centroid": [
      4.024035930633545,
      -1.5398938655853271,
      0.35445481538772583
    ],
    "dipole_rho": [
      17439.80859375,
      11623.673828125,
      34164.5546875
    ],
    "curv_rho": 265290368.0,
    "curv_rho_failed": false,
    "gpu_density_B_requested": "vector",
    "gpu_density_B_effective": "vector",
    "gpu_density_B_fallback_from_vector": false,
    "gpu_density_A_requested": null,
    "gpu_density_A_effective": null,
    "gpu_density_A_fallback_from_vector": false,
    "xtb_A_used": false,
    "xtb_A_success": false,
    "xtb_charge_length_mismatch": false
  },
  "V:78": {
    "id": "V:78",
    "chain": "V",
    "resseq": 78,
    "resname": "THR",
    "sasa": 3.040107011795044,
    "partial_charge_B": -0.75,
    "F_metal": 0.1734147157045205,
    "F_P": 0.352687917888124,
    "F_hal": 0.0,
    "total_density": 58547.28515625,
    "centroid": [
      3.9377822875976562,
      -1.416171669960022,
      0.10472617298364639
    ],
    "dipole_rho": [
      14854.0947265625,
      9242.1015625,
      34654.83203125
    ],
    "curv_rho": 205388160.0,
    "curv_rho_failed": false,
    "gpu_density_B_requested": "vector",
    "gpu_density_B_effective": "vector",
    "gpu_density_B_fallback_from_vector": false,
    "gpu_density_A_requested": null,
    "gpu_density_A_effective": null,
    "gpu_density_A_fallback_from_vector": false,
    "xtb_A_used": false,
    "xtb_A_success": false,
    "xtb_charge_length_mismatch": false
  },
  "V:79": {
    "id": "V:79",
    "chain": "V",
    "resseq": 79,
    "resname": "ASP",
    "sasa": 2.696221351623535,
    "partial_charge_B": -1.35,
    "F_metal": 0.15666325292901062,
    "F_P": 0.31998662812401985,
    "F_hal": 0.0,
    "total_density": 59544.4921875,
    "centroid": [
      3.650766134262085,
      -1.1749054193496704,
      0.23964372277259827
    ],
    "dipole_rho": [
      25201.640625,
      18200.19921875,
      33110.83203125
    ],
    "curv_rho": 208129968.0,
    "curv_rho_failed": false,
    "gpu_density_B_requested": "vector",
    "gpu_density_B_effective": "vector",
    "gpu_density_B_fallback_from_vector": false,
    "gpu_density_A_requested": null,
    "gpu_density_A_effective": null,
    "gpu_density_A_fallback_from_vector": false,
    "xtb_A_used": false,
    "xtb_A_success": false,
    "xtb_charge_length_mismatch": false
  },
  "V:80": {
    "id": "V:80",
    "chain": "V",
    "resseq": 80,
    "resname": "ALA",
    "sasa": 0.0,
    "partial_charge_B": -0.06000000000000002,
    "F_metal": 0.16349280261493676,
    "F_P": 0.33252968723948545,
    "F_hal": 0.0,
    "total_density": 63709.9609375,
    "centroid": [
      3.6272048950195312,
      -0.9840437173843384,
      0.23345397412776947
    ],
    "dipole_rho": [
      22863.275390625,
      9433.9453125,
      26741.234375
    ],
    "curv_rho": 218773824.0,
    "curv_rho_failed": false,
    "gpu_density_B_requested": "vector",
    "gpu_density_B_effective": "vector",
    "gpu_density_B_fallback_from_vector": false,
    "gpu_density_A_requested": null,
    "gpu_density_A_effective": null,
    "gpu_density_A_fallback_from_vector": false,
    "xtb_A_used": false,
    "xtb_A_success": false,
    "xtb_charge_length_mismatch": false
  },
  "V:81": {
    "id": "V:81",
    "chain": "V",
    "resseq": 81,
    "resname": "THR",
    "sasa": 1.886743426322937,
    "partial_charge_B": -0.75,
    "F_metal": 0.1466361664898048,
    "F_P": 0.2994277586551906,
    "F_hal": 0.0,
    "total_density": 53610.765625,
    "centroid": [
      3.3472189903259277,
      -1.0723015069961548,
      0.2745402455329895
    ],
    "dipole_rho": [
      23157.8203125,
      8808.935546875,
      23200.302734375
    ],
    "curv_rho": 176268768.0,
    "curv_rho_failed": false,
    "gpu_density_B_requested": "vector",
    "gpu_density_B_effective": "vector",
    "gpu_density_B_fallback_from_vector": false,
    "gpu_density_A_requested": null,
    "gpu_density_A_effective": null,
    "gpu_density_A_fallback_from_vector": false,
    "xtb_A_used": false,
    "xtb_A_success": false,
    "xtb_charge_length_mismatch": false
  },
  "V:82": {
    "id": "V:82",
    "chain": "V",
    "resseq": 82,
    "resname": "GLN",
    "sasa": 0.25751012563705444,
    "partial_charge_B": -0.19950565216794552,
    "F_metal": 0.16638209971562132,
    "F_P": 0.3394007996029838,
    "F_hal": 0.0,
    "total_density": 66815.953125,
    "centroid": [
      3.5984435081481934,
      -1.4562344551086426,
      0.5016825795173645
    ],
    "dipole_rho": [
      26092.32421875,
      10383.8671875,
      30668.1015625
    ],
    "curv_rho": 231278704.0,
    "curv_rho_failed": false,
    "gpu_density_B_requested": "vector",
    "gpu_density_B_effective": "vector",
    "gpu_density_B_fallback_from_vector": false,
    "gpu_density_A_requested": null,
    "gpu_density_A_effective": null,
    "gpu_density_A_fallback_from_vector": false,
    "xtb_A_used": false,
    "xtb_A_success": false,
    "xtb_charge_length_mismatch": false
  },
  "V:83": {
    "id": "V:83",
    "chain": "V",
    "resseq": 83,
    "resname": "VAL",
    "sasa": 0.0,
    "partial_charge_B": -0.06000000000000002,
    "F_metal": 0.17953143672278354,
    "F_P": 0.3615561029651259,
    "F_hal": 0.0,
    "total_density": 79404.203125,
    "centroid": [
      3.6751339435577393,
      -1.1117228269577026,
      0.6376662254333496
    ],
    "dipole_rho": [
      30582.435546875,
      11123.845703125,
      24932.509765625
    ],
    "curv_rho": 293298720.0,
    "curv_rho_failed": false,
    "gpu_density_B_requested": "vector",
    "gpu_density_B_effective": "vector",
    "gpu_density_B_fallback_from_vector": false,
    "gpu_density_A_requested": null,
    "gpu_density_A_effective": null,
    "gpu_density_A_fallback_from_vector": false,
    "xtb_A_used": false,
    "xtb_A_success": false,
    "xtb_charge_length_mismatch": false
  },
  "V:84": {
    "id": "V:84",
    "chain": "V",
    "resseq": 84,
    "resname": "LEU",
    "sasa": 0.0,
    "partial_charge_B": -0.06000000000000002,
    "F_metal": 0.1564975914089254,
    "F_P": 0.31668086586145144,
    "F_hal": 0.0,
    "total_density": 66777.6328125,
    "centroid": [
      3.3557252883911133,
      -0.9167120456695557,
      0.5833699703216553
    ],
    "dipole_rho": [
      31003.20703125,
      4991.6669921875,
      16856.83984375
    ],
    "curv_rho": 231911136.0,
    "curv_rho_failed": false,
    "gpu_density_B_requested": "vector",
    "gpu_density_B_effective": "vector",
    "gpu_density_B_fallback_from_vector": false,
    "gpu_density_A_requested": null,
    "gpu_density_A_effective": null,
    "gpu_density_A_fallback_from_vector": false,
    "xtb_A_used": false,
    "xtb_A_success": false,
    "xtb_charge_length_mismatch": false
  },
  "V:85": {
    "id": "V:85",
    "chain": "V",
    "resseq": 85,
    "resname": "ALA",
    "sasa": 0.5807783007621765,
    "partial_charge_B": -0.14965697456139895,
    "F_metal": 0.15328347159871059,
    "F_P": 0.31102144573530005,
    "F_hal": 0.0,
    "total_density": 63661.94921875,
    "centroid": [
      3.30905818939209,
      -1.2471040487289429,
      0.7094295620918274
    ],
    "dipole_rho": [
      33525.5546875,
      8426.0478515625,
      14404.7578125
    ],
    "curv_rho": 218944880.0,
    "curv_rho_failed": false,
    "gpu_density_B_requested": "vector",
    "gpu_density_B_effective": "vector",
    "gpu_density_B_fallback_from_vector": false,
    "gpu_density_A_requested": null,
    "gpu_density_A_effective": null,
    "gpu_density_A_fallback_from_vector": false,
    "xtb_A_used": false,
    "xtb_A_success": false,
    "xtb_charge_length_mismatch": false
  },
  "V:86": {
    "id": "V:86",
    "chain": "V",
    "resseq": 86,
    "resname": "GLU",
    "sasa": 0.0,
    "partial_charge_B": -0.54,
    "F_metal": 0.17427339032531053,
    "F_P": 0.3524295423750344,
    "F_hal": 0.0,
    "total_density": 81996.859375,
    "centroid": [
      3.5085866451263428,
      -1.4186571836471558,
      0.9874736070632935
    ],
    "dipole_rho": [
      38026.359375,
      9275.5263671875,
      19805.55078125
    ],
    "curv_rho": 297125408.0,
    "curv_rho_failed": false,
    "gpu_density_B_requested": "vector",
    "gpu_density_B_effective": "vector",
    "gpu_density_B_fallback_from_vector": false,
    "gpu_density_A_requested": null,
    "gpu_density_A_effective": null,
    "gpu_density_A_fallback_from_vector": false,
    "xtb_A_used": false,
    "xtb_A_success": false,
    "xtb_charge_length_mismatch": false
  },
  "V:87": {
    "id": "V:87",
    "chain": "V",
    "resseq": 87,
    "resname": "VAL",
    "sasa": 0.0,
    "partial_charge_B": -0.06000000000000002,
    "F_metal": 0.16716492925607745,
    "F_P": 0.334184652460851,
    "F_hal": 0.0,
    "total_density": 75449.078125,
    "centroid": [
      3.378162145614624,
      -1.0322192907333374,
      0.9633788466453552
    ],
    "dipole_rho": [
      34422.4296875,
      -26.24775505065918,
      7786.90625
    ],
    "curv_rho": 272370688.0,
    "curv_rho_failed": false,
    "gpu_density_B_requested": "vector",
    "gpu_density_B_effective": "vector",
    "gpu_density_B_fallback_from_vector": false,
    "gpu_density_A_requested": null,
    "gpu_density_A_effective": null,
    "gpu_density_A_fallback_from_vector": false,
    "xtb_A_used": false,
    "xtb_A_success": false,
    "xtb_charge_length_mismatch": false
  },
  "V:88": {
    "id": "V:88",
    "chain": "V",
    "resseq": 88,
    "resname": "GLY",
    "sasa": 0.0,
    "partial_charge_B": -0.06000000000000002,
    "F_metal": 0.14900503272263643,
    "F_P": 0.29978993092367573,
    "F_hal": 0.0,
    "total_density": 62774.90625,
    "centroid": [
      3.147515296936035,
      -1.1434192657470703,
      1.0287619829177856
    ],
    "dipole_rho": [
      35313.40625,
      3578.526611328125,
      5634.802734375
    ],
    "curv_rho": 216691472.0,
    "curv_rho_failed": false,
    "gpu_density_B_requested": "vector",
    "gpu_density_B_effective": "vector",
    "gpu_density_B_fallback_from_vector": false,
    "gpu_density_A_requested": null,
    "gpu_density_A_effective": null,
    "gpu_density_A_fallback_from_vector": false,
    "xtb_A_used": false,
    "xtb_A_success": false,
    "xtb_charge_length_mismatch": false
  },
  "V:89": {
    "id": "V:89",
    "chain": "V",
    "resseq": 89,
    "resname": "GLU",
    "sasa": 0.472947895526886,
    "partial_charge_B": -1.1970970307297406,
    "F_metal": 0.15563218453768524,
    "F_P": 0.31588087146532995,
    "F_hal": 0.0,
    "total_density": 72723.578125,
    "centroid": [
      3.2293550968170166,
      -1.490159273147583,
      1.1927590370178223
    ],
    "dipole_rho": [
      40230.63671875,
      10597.1865234375,
      10700.3017578125
    ],
    "curv_rho": 250453568.0,
    "curv_rho_failed": false,
    "gpu_density_B_requested": "vector",
    "gpu_density_B_effective": "vector",
    "gpu_density_B_fallback_from_vector": false,
    "gpu_density_A_requested": null,
    "gpu_density_A_effective": null,
    "gpu_density_A_fallback_from_vector": false,
    "xtb_A_used": false,
    "xtb_A_success": false,
    "xtb_charge_length_mismatch": false
  },
  "V:90": {
    "id": "V:90",
    "chain": "V",
    "resseq": 90,
    "resname": "ALA",
    "sasa": 0.0,
    "partial_charge_B": -0.06000000000000002,
    "F_metal": 0.16592796111702862,
    "F_P": 0.3309947014719214,
    "F_hal": 0.0,
    "total_density": 76413.625,
    "centroid": [
      3.304908514022827,
      -1.2681132555007935,
      1.2972385883331299
    ],
    "dipole_rho": [
      37677.12109375,
      3309.24462890625,
      -2498.8603515625
    ],
    "curv_rho": 275730624.0,
    "curv_rho_failed": false,
    "gpu_density_B_requested": "vector",
    "gpu_density_B_effective": "vector",
    "gpu_density_B_fallback_from_vector": false,
    "gpu_density_A_requested": null,
    "gpu_density_A_effective": null,
    "gpu_density_A_fallback_from_vector": false,
    "xtb_A_used": false,
    "xtb_A_success": false,
    "xtb_charge_length_mismatch": false
  },
  "V:91": {
    "id": "V:91",
    "chain": "V",
    "resseq": 91,
    "resname": "LYS",
    "sasa": 0.5064299702644348,
    "partial_charge_B": 0.2763590750602831,
    "F_metal": 0.14742940434157115,
    "F_P": 0.29387033867491585,
    "F_hal": 0.0,
    "total_density": 69298.125,
    "centroid": [
      3.111478567123413,
      -0.9951573610305786,
      1.3461942672729492
    ],
    "dipole_rho": [
      41517.30859375,
      -2291.5830078125,
      4606.37451171875
    ],
    "curv_rho": 231482016.0,
    "curv_rho_failed": false,
    "gpu_density_B_requested": "vector",
    "gpu_density_B_effective": "vector",
    "gpu_density_B_fallback_from_vector": false,
    "gpu_density_A_requested": null,
    "gpu_density_A_effective": null,
    "gpu_density_A_fallback_from_vector": false,
    "xtb_A_used": false,
    "xtb_A_success": false,
    "xtb_charge_length_mismatch": false
  },
  "V:92": {
    "id": "V:92",
    "chain": "V",
    "resseq": 92,
    "resname": "LYS",
    "sasa": 4.484899044036865,
    "partial_charge_B": 0.29999999999999993,
    "F_metal": 0.1431656436178578,
    "F_P": 0.28863820987820404,
    "F_hal": 0.0,
    "total_density": 67133.078125,
    "centroid": [
      3.0908191204071045,
      -1.3937617540359497,
      1.5124839544296265
    ],
    "dipole_rho": [
      45724.87890625,
      8588.875,
      7876.62060546875
    ],
    "curv_rho": 225120560.0,
    "curv_rho_failed": false,
    "gpu_density_B_requested": "vector",
    "gpu_density_B_effective": "vector",
    "gpu_density_B_fallback_from_vector": false,
    "gpu_density_A_requested": null,
    "gpu_density_A_effective": null,
    "gpu_density_A_fallback_from_vector": false,
    "xtb_A_used": false,
    "xtb_A_success": false,
    "xtb_charge_length_mismatch": false
  },
  "V:93": {
    "id": "V:93",
    "chain": "V",
    "resseq": 93,
    "resname": "ALA",
    "sasa": 0.12906184792518616,
    "partial_charge_B": -0.0799237726359441,
    "F_metal": 0.15103967083396477,
    "F_P": 0.3017211411684237,
    "F_hal": 0.0,
    "total_density": 67740.6796875,
    "centroid": [
      3.1493215560913086,
      -1.4833813905715942,
      1.744337797164917
    ],
    "dipole_rho": [
      41298.87109375,
      -325.23779296875,
      -2063.538818359375
    ],
    "curv_rho": 243350784.0,
    "curv_rho_failed": false,
    "gpu_density_B_requested": "vector",
    "gpu_density_B_effective": "vector",
    "gpu_density_B_fallback_from_vector": false,
    "gpu_density_A_requested": null,
    "gpu_density_A_effective": null,
    "gpu_density_A_fallback_from_vector": false,
    "xtb_A_used": false,
    "xtb_A_success": false,
    "xtb_charge_length_mismatch": false
  },
  "V:94": {
    "id": "V:94",
    "chain": "V",
    "resseq": 94,
    "resname": "TYR",
    "sasa": 0.0,
    "partial_charge_B": -0.3,
    "F_metal": 0.17017634883944785,
    "F_P": 0.3357826162519174,
    "F_hal": 0.0,
    "total_density": 93614.09375,
    "centroid": [
      3.3692874908447266,
      -1.3020296096801758,
      1.8691266775131226
    ],
    "dipole_rho": [
      48077.453125,
      6228.02783203125,
      -3781.103515625
    ],
    "curv_rho": 336886816.0,
    "curv_rho_failed": false,
    "gpu_density_B_requested": "vector",
    "gpu_density_B_effective": "vector",
    "gpu_density_B_fallback_from_vector": false,
    "gpu_density_A_requested": null,
    "gpu_density_A_effective": null,
    "gpu_density_A_fallback_from_vector": false,
    "xtb_A_used": false,
    "xtb_A_success": false,
    "xtb_charge_length_mismatch": false
  },
  "V:95": {
    "id": "V:95",
    "chain": "V",
    "resseq": 95,
    "resname": "PRO",
    "sasa": 0.6130437850952148,
    "partial_charge_B": -0.15000000000000005,
    "F_metal": 0.1446122153866572,
    "F_P": 0.28501449783993893,
    "F_hal": 0.0,
    "total_density": 67056.78125,
    "centroid": [
      3.0773046016693115,
      -0.98929762840271,
      1.753321647644043
    ],
    "dipole_rho": [
      42090.9296875,
      -2526.927490234375,
      -6988.744140625
    ],
    "curv_rho": 228176656.0,
    "curv_rho_failed": false,
    "gpu_density_B_requested": "vector",
    "gpu_density_B_effective": "vector",
    "gpu_density_B_fallback_from_vector": false,
    "gpu_density_A_requested": null,
    "gpu_density_A_effective": null,
    "gpu_density_A_fallback_from_vector": false,
    "xtb_A_used": false,
    "xtb_A_success": false,
    "xtb_charge_length_mismatch": false
  },
  "V:96": {
    "id": "V:96",
    "chain": "V",
    "resseq": 96,
    "resname": "GLN",
    "sasa": 0.0,
    "partial_charge_B": -0.12,
    "F_metal": 0.15598646894332535,
    "F_P": 0.30327800000359195,
    "F_hal": 0.0,
    "total_density": 77219.7265625,
    "centroid": [
      3.296086311340332,
      -0.9484062194824219,
      1.993053913116455
    ],
    "dipole_rho": [
      46525.55859375,
      -6255.28076171875,
      -12399.9228515625
    ],
    "curv_rho": 283343072.0,
    "curv_rho_failed": false,
    "gpu_density_B_requested": "vector",
    "gpu_density_B_effective": "vector",
    "gpu_density_B_fallback_from_vector": false,
    "gpu_density_A_requested": null,
    "gpu_density_A_effective": null,
    "gpu_density_A_fallback_from_vector": false,
    "xtb_A_used": false,
    "xtb_A_success": false,
    "xtb_charge_length_mismatch": false
  },
  "V:97": {
    "id": "V:97",
    "chain": "V",
    "resseq": 97,
    "resname": "ALA",
    "sasa": 0.0,
    "partial_charge_B": -0.06000000000000002,
    "F_metal": 0.1735999643766586,
    "F_P": 0.33675087939889065,
    "F_hal": 0.0,
    "total_density": 84629.296875,
    "centroid": [
      3.437443971633911,
      -0.9086825847625732,
      1.7201879024505615
    ],
    "dipole_rho": [
      40471.71875,
      -11401.4775390625,
      -11310.8701171875
    ],
    "curv_rho": 327287168.0,
    "curv_rho_failed": false,
    "gpu_density_B_requested": "vector",
    "gpu_density_B_effective": "vector",
    "gpu_density_B_fallback_from_vector": false,
    "gpu_density_A_requested": null,
    "gpu_density_A_effective": null,
    "gpu_density_A_fallback_from_vector": false,
    "xtb_A_used": false,
    "xtb_A_success": false,
    "xtb_charge_length_mismatch": false
  },
  "V:98": {
    "id": "V:98",
    "chain": "V",
    "resseq": 98,
    "resname": "TRP",
    "sasa": 0.0,
    "partial_charge_B": 0.11999999999999997,
    "F_metal": 0.1905250761715115,
    "F_P": 0.36460810854316544,
    "F_hal": 0.0,
    "total_density": 111855.0,
    "centroid": [
      3.66534161567688,
      -0.5448191165924072,
      1.7230819463729858
    ],
    "dipole_rho": [
      47594.12890625,
      -18512.53125,
      -19391.326171875
    ],
    "curv_rho": 415922304.0,
    "curv_rho_failed": false,
    "gpu_density_B_requested": "vector",
    "gpu_density_B_effective": "vector",
    "gpu_density_B_fallback_from_vector": false,
    "gpu_density_A_requested": null,
    "gpu_density_A_effective": null,
    "gpu_density_A_fallback_from_vector": false,
    "xtb_A_used": false,
    "xtb_A_success": false,
    "xtb_charge_length_mismatch": false
  },
  "V:99": {
    "id": "V:99",
    "chain": "V",
    "resseq": 99,
    "resname": "ILE",
    "sasa": 0.0,
    "partial_charge_B": -0.06000000000000002,
    "F_metal": 0.19078154365161587,
    "F_P": 0.372296833995667,
    "F_hal": 0.0,
    "total_density": 97523.8125,
    "centroid": [
      3.590296983718872,
      -0.7568778395652771,
      1.3934944868087769
    ],
    "dipole_rho": [
      36991.6484375,
      -380.61505126953125,
      3322.5458984375
    ],
    "curv_rho": 362517856.0,
    "curv_rho_failed": false,
    "gpu_density_B_requested": "vector",
    "gpu_density_B_effective": "vector",
    "gpu_density_B_fallback_from_vector": false,
    "gpu_density_A_requested": null,
    "gpu_density_A_effective": null,
    "gpu_density_A_fallback_from_vector": false,
    "xtb_A_used": false,
    "xtb_A_success": false,
    "xtb_charge_length_mismatch": false
  },
  "V:100": {
    "id": "V:100",
    "chain": "V",
    "resseq": 100,
    "resname": "ARG",
    "sasa": 0.0,
    "partial_charge_B": 0.4799999999999999,
    "F_metal": 0.23938240397118032,
    "F_P": 0.45619210938579413,
    "F_hal": 0.0,
    "total_density": 133386.109375,
    "centroid": [
      4.110825061798096,
      -0.6742881536483765,
      1.3908593654632568
    ],
    "dipole_rho": [
      40019.1015625,
      -3248.200439453125,
      9551.0712890625
    ],
    "curv_rho": 535899040.0,
    "curv_rho_failed": false,
    "gpu_density_B_requested": "vector",
    "gpu_density_B_effective": "vector",
    "gpu_density_B_fallback_from_vector": false,
    "gpu_density_A_requested": null,
    "gpu_density_A_effective": null,
    "gpu_density_A_fallback_from_vector": false,
    "xtb_A_used": false,
    "xtb_A_success": false,
    "xtb_charge_length_mismatch": false
  },
  "V:101": {
    "id": "V:101",
    "chain": "V",
    "resseq": 101,
    "resname": "ILE",
    "sasa": 0.0,
    "partial_charge_B": -0.06000000000000002,
    "F_metal": 0.216334676987316,
    "F_P": 0.4252433972524036,
    "F_hal": 0.0,
    "total_density": 110799.28125,
    "centroid": [
      3.91801381111145,
      -0.620650053024292,
      0.9010397791862488
    ],
    "dipole_rho": [
      28543.419921875,
      11683.771484375,
      17028.712890625
    ],
    "curv_rho": 425197792.0,
    "curv_rho_failed": false,
    "gpu_density_B_requested": "vector",
    "gpu_density_B_effective": "vector",
    "gpu_density_B_fallback_from_vector": false,
    "gpu_density_A_requested": null,
    "gpu_density_A_effective": null,
    "gpu_density_A_fallback_from_vector": false,
    "xtb_A_used": false,
    "xtb_A_success": false,
    "xtb_charge_length_mismatch": false
  },
  "V:102": {
    "id": "V:102",
    "chain": "V",
    "resseq": 102,
    "resname": "ILE",
    "sasa": 0.0,
    "partial_charge_B": -0.06000000000000002,
    "F_metal": 0.2598270135114157,
    "F_P": 0.49778022850081094,
    "F_hal": 0.0,
    "total_density": 129000.4921875,
    "centroid": [
      4.3155951499938965,
      -0.8464558720588684,
      1.0039291381835938
    ],
    "dipole_rho": [
      25673.806640625,
      2456.702392578125,
      22861.04296875
    ],
    "curv_rho": 519273056.0,
    "curv_rho_failed": false,
    "gpu_density_B_requested": "vector",
    "gpu_density_B_effective": "vector",
    "gpu_density_B_fallback_from_vector": false,
    "gpu_density_A_requested": null,
    "gpu_density_A_effective": null,
    "gpu_density_A_fallback_from_vector": false,
    "xtb_A_used": false,
    "xtb_A_success": false,
    "xtb_charge_length_mismatch": false
  },
  "V:103": {
    "id": "V:103",
    "chain": "V",
    "resseq": 103,
    "resname": "GLY",
    "sasa": 0.0,
    "partial_charge_B": -0.06000000000000002,
    "F_metal": 0.2708148648162907,
    "F_P": 0.5207148128066266,
    "F_hal": 0.0,
    "total_density": 119136.7421875,
    "centroid": [
      4.47099494934082,
      -0.7593669891357422,
      0.7443140149116516
    ],
    "dipole_rho": [
      10289.8115234375,
      9665.9208984375,
      27939.240234375
    ],
    "curv_rho": 508975520.0,
    "curv_rho_failed": false,
    "gpu_density_B_requested": "vector",
    "gpu_density_B_effective": "vector",
    "gpu_density_B_fallback_from_vector": false,
    "gpu_density_A_requested": null,
    "gpu_density_A_effective": null,
    "gpu_density_A_fallback_from_vector": false,
    "xtb_A_used": false,
    "xtb_A_success": false,
    "xtb_charge_length_mismatch": false
  },
  "V:104": {
    "id": "V:104",
    "chain": "V",
    "resseq": 104,
    "resname": "PHE",
    "sasa": 0.0,
    "partial_charge_B": -0.06000000000000002,
    "F_metal": 0.30538884520782683,
    "F_P": 0.5718334588695266,
    "F_hal": 0.0,
    "total_density": 139030.328125,
    "centroid": [
      4.670775413513184,
      -1.1431330442428589,
      0.9722569584846497
    ],
    "dipole_rho": [
      13108.41015625,
      3655.716552734375,
      46183.66796875
    ],
    "curv_rho": 587934976.0,
    "curv_rho_failed": false,
    "gpu_density_B_requested": "vector",
    "gpu_density_B_effective": "vector",
    "gpu_density_B_fallback_from_vector": false,
    "gpu_density_A_requested": null,
    "gpu_density_A_effective": null,
    "gpu_density_A_fallback_from_vector": false,
    "xtb_A_used": false,
    "xtb_A_success": false,
    "xtb_charge_length_mismatch": false
  },
  "V:105": {
    "id": "V:105",
    "chain": "V",
    "resseq": 105,
    "resname": "ASP",
    "sasa": 0.0,
    "partial_charge_B": -0.54,
    "F_metal": 0.30928872841364125,
    "F_P": 0.5808972119311963,
    "F_hal": 0.0,
    "total_density": 122002.3046875,
    "centroid": [
      5.054013729095459,
      -0.9201579093933105,
      0.5245607495307922
    ],
    "dipole_rho": [
      2260.2744140625,
      7340.51123046875,
      37164.74609375
    ],
    "curv_rho": 531720448.0,
    "curv_rho_failed": false,
    "gpu_density_B_requested": "vector",
    "gpu_density_B_effective": "vector",
    "gpu_density_B_fallback_from_vector": false,
    "gpu_density_A_requested": null,
    "gpu_density_A_effective": null,
    "gpu_density_A_fallback_from_vector": false,
    "xtb_A_used": false,
    "xtb_A_success": false,
    "xtb_charge_length_mismatch": false
  },
  "V:106": {
    "id": "V:106",
    "chain": "V",
    "resseq": 106,
    "resname": "ASN",
    "sasa": 0.0,
    "partial_charge_B": -0.12,
    "F_metal": 0.33101124854984054,
    "F_P": 0.6096530582146061,
    "F_hal": 0.0,
    "total_density": 120857.7734375,
    "centroid": [
      5.167801380157471,
      -1.3384184837341309,
      0.5385461449623108
    ],
    "dipole_rho": [
      7148.9912109375,
      10344.677734375,
      37504.72265625
    ],
    "curv_rho": 519982240.0,
    "curv_rho_failed": false,
    "gpu_density_B_requested": "vector",
    "gpu_density_B_effective": "vector",
    "gpu_density_B_fallback_from_vector": false,
    "gpu_density_A_requested": null,
    "gpu_density_A_effective": null,
    "gpu_density_A_fallback_from_vector": false,
    "xtb_A_used": false,
    "xtb_A_success": false,
    "xtb_charge_length_mismatch": false
  },
  "V:107": {
    "id": "V:107",
    "chain": "V",
    "resseq": 107,
    "resname": "VAL",
    "sasa": 0.0,
    "partial_charge_B": -0.06000000000000002,
    "F_metal": 0.33166243213367375,
    "F_P": 0.6063985104064509,
    "F_hal": 0.0,
    "total_density": 118273.390625,
    "centroid": [
      5.455153465270996,
      -1.1251648664474487,
      0.4116643965244293
    ],
    "dipole_rho": [
      1547.3082275390625,
      10532.18359375,
      37888.88671875
    ],
    "curv_rho": 523322048.0,
    "curv_rho_failed": false,
    "gpu_density_B_requested": "vector",
    "gpu_density_B_effective": "vector",
    "gpu_density_B_fallback_from_vector": false,
    "gpu_density_A_requested": null,
    "gpu_density_A_effective": null,
    "gpu_density_A_fallback_from_vector": false,
    "xtb_A_used": false,
    "xtb_A_success": false,
    "xtb_charge_length_mismatch": false
  },
  "V:108": {
    "id": "V:108",
    "chain": "V",
    "resseq": 108,
    "resname": "ARG",
    "sasa": 0.0,
    "partial_charge_B": 0.4799999999999999,
    "F_metal": 0.34290371544998155,
    "F_P": 0.6397624801437747,
    "F_hal": 0.0,
    "total_density": 153528.25,
    "centroid": [
      5.430709362030029,
      -0.5896950960159302,
      0.6116557717323303
    ],
    "dipole_rho": [
      6046.31298828125,
      17085.654296875,
      45187.74609375
    ],
    "curv_rho": 694532864.0,
    "curv_rho_failed": false,
    "gpu_density_B_requested": "vector",
    "gpu_density_B_effective": "vector",
    "gpu_density_B_fallback_from_vector": false,
    "gpu_density_A_requested": null,
    "gpu_density_A_effective": null,
    "gpu_density_A_fallback_from_vector": false,
    "xtb_A_used": false,
    "xtb_A_success": false,
    "xtb_charge_length_mismatch": false
  },
  "V:109": {
    "id": "V:109",
    "chain": "V",
    "resseq": 109,
    "resname": "GLN",
    "sasa": 0.0,
    "partial_charge_B": -0.12,
    "F_metal": 0.40722647584429733,
    "F_P": 0.697654797486781,
    "F_hal": 0.0,
    "total_density": 159237.484375,
    "centroid": [
      5.399855136871338,
      -1.1598619222640991,
      0.984846293926239
    ],
    "dipole_rho": [
      5870.34716796875,
      2175.26025390625,
      36824.84765625
    ],
    "curv_rho": 731063232.0,
    "curv_rho_failed": false,
    "gpu_density_B_requested": "vector",
    "gpu_density_B_effective": "vector",
    "gpu_density_B_fallback_from_vector": false,
    "gpu_density_A_requested": null,
    "gpu_density_A_effective": null,
    "gpu_density_A_fallback_from_vector": false,
    "xtb_A_used": false,
    "xtb_A_success": false,
    "xtb_charge_length_mismatch": false
  },
  "V:110": {
    "id": "V:110",
    "chain": "V",
    "resseq": 110,
    "resname": "VAL",
    "sasa": 0.0,
    "partial_charge_B": -0.06000000000000002,
    "F_metal": 0.3428878409692405,
    "F_P": 0.6319764758981946,
    "F_hal": 0.0,
    "total_density": 142641.4375,
    "centroid": [
      5.071643829345703,
      -0.7184737324714661,
      0.8053128123283386
    ],
    "dipole_rho": [
      -2045.7203369140625,
      -2767.58544921875,
      25481.68359375
    ],
    "curv_rho": 639220928.0,
    "curv_rho_failed": false,
    "gpu_density_B_requested": "vector",
    "gpu_density_B_effective": "vector",
    "gpu_density_B_fallback_from_vector": false,
    "gpu_density_A_requested": null,
    "gpu_density_A_effective": null,
    "gpu_density_A_fallback_from_vector": false,
    "xtb_A_used": false,
    "xtb_A_success": false,
    "xtb_charge_length_mismatch": false
  },
  "V:111": {
    "id": "V:111",
    "chain": "V",
    "resseq": 111,
    "resname": "GLN",
    "sasa": 0.0,
    "partial_charge_B": -0.12,
    "F_metal": 0.31647047508125337,
    "F_P": 0.5864926430012781,
    "F_hal": 0.0,
    "total_density": 145731.40625,
    "centroid": [
      4.735285758972168,
      -0.665880024433136,
      1.045662522315979
    ],
    "dipole_rho": [
      9582.181640625,
      4238.82568359375,
      23204.703125
    ],
    "curv_rho": 641496512.0,
    "curv_rho_failed": false,
    "gpu_density_B_requested": "vector",
    "gpu_density_B_effective": "vector",
    "gpu_density_B_fallback_from_vector": false,
    "gpu_density_A_requested": null,
    "gpu_density_A_effective": null,
    "gpu_density_A_fallback_from_vector": false,
    "xtb_A_used": false,
    "xtb_A_success": false,
    "xtb_charge_length_mismatch": false
  },
  "V:112": {
    "id": "V:112",
    "chain": "V",
    "resseq": 112,
    "resname": "CYS",
    "sasa": 0.0,
    "partial_charge_B": -0.21000000000000002,
    "F_metal": 0.2913874193647556,
    "F_P": 0.5687505862747331,
    "F_hal": 0.0,
    "total_density": 124099.609375,
    "centroid": [
      4.705451011657715,
      -0.47467243671417236,
      0.6255382895469666
    ],
    "dipole_rho": [
      3350.787353515625,
      1709.793701171875,
      30119.5859375
    ],
    "curv_rho": 536137632.0,
    "curv_rho_failed": false,
    "gpu_density_B_requested": "vector",
    "gpu_density_B_effective": "vector",
    "gpu_density_B_fallback_from_vector": false,
    "gpu_density_A_requested": null,
    "gpu_density_A_effective": null,
    "gpu_density_A_fallback_from_vector": false,
    "xtb_A_used": false,
    "xtb_A_success": false,
    "xtb_charge_length_mismatch": false
  },
  "V:113": {
    "id": "V:113",
    "chain": "V",
    "resseq": 113,
    "resname": "ILE",
    "sasa": 0.0,
    "partial_charge_B": -0.06000000000000002,
    "F_metal": 0.25828382279357387,
    "F_P": 0.5105524259228383,
    "F_hal": 0.0,
    "total_density": 125393.6953125,
    "centroid": [
      4.427994728088379,
      -0.3708471357822418,
      0.7201260924339294
    ],
    "dipole_rho": [
      22861.734375,
      6268.4794921875,
      30495.88671875
    ],
    "curv_rho": 510416736.0,
    "curv_rho_failed": false,
    "gpu_density_B_requested": "vector",
    "gpu_density_B_effective": "vector",
    "gpu_density_B_fallback_from_vector": false,
    "gpu_density_A_requested": null,
    "gpu_density_A_effective": null,
    "gpu_density_A_fallback_from_vector": false,
    "xtb_A_used": false,
    "xtb_A_success": false,
    "xtb_charge_length_mismatch": false
  },
  "V:114": {
    "id": "V:114",
    "chain": "V",
    "resseq": 114,
    "resname": "SER",
    "sasa": 0.0,
    "partial_charge_B": -0.3,
    "F_metal": 0.2583843003951546,
    "F_P": 0.5048011162446534,
    "F_hal": 0.0,
    "total_density": 121415.828125,
    "centroid": [
      4.2598066329956055,
      -0.33472588658332825,
      0.901716947555542
    ],
    "dipole_rho": [
      19611.482421875,
      -3283.395751953125,
      8414.150390625
    ],
    "curv_rho": 506253280.0,
    "curv_rho_failed": false,
    "gpu_density_B_requested": "vector",
    "gpu_density_B_effective": "vector",
    "gpu_density_B_fallback_from_vector": false,
    "gpu_density_A_requested": null,
    "gpu_density_A_effective": null,
    "gpu_density_A_fallback_from_vector": false,
    "xtb_A_used": false,
    "xtb_A_success": false,
    "xtb_charge_length_mismatch": false
  },
  "V:115": {
    "id": "V:115",
    "chain": "V",
    "resseq": 115,
    "resname": "PHE",
    "sasa": 0.0,
    "partial_charge_B": -0.06000000000000002,
    "F_metal": 0.21725457349544675,
    "F_P": 0.4335373689405735,
    "F_hal": 0.0,
    "total_density": 113518.6953125,
    "centroid": [
      3.9975712299346924,
      -0.3073383569717407,
      0.8443208932876587
    ],
    "dipole_rho": [
      36038.9140625,
      464.1729736328125,
      20555.435546875
    ],
    "curv_rho": 436058432.0,
    "curv_rho_failed": false,
    "gpu_density_B_requested": "vector",
    "gpu_density_B_effective": "vector",
    "gpu_density_B_fallback_from_vector": false,
    "gpu_density_A_requested": null,
    "gpu_density_A_effective": null,
    "gpu_density_A_fallback_from_vector": false,
    "xtb_A_used": false,
    "xtb_A_success": false,
    "xtb_charge_length_mismatch": false
  },
  "V:116": {
    "id": "V:116",
    "chain": "V",
    "resseq": 116,
    "resname": "ILE",
    "sasa": 0.0,
    "partial_charge_B": -0.06000000000000002,
    "F_metal": 0.2038591013588943,
    "F_P": 0.4012111741650184,
    "F_hal": 0.0,
    "total_density": 109621.28125,
    "centroid": [
      3.7554097175598145,
      -0.22399230301380157,
      1.1531107425689697
    ],
    "dipole_rho": [
      38205.43359375,
      -3644.061767578125,
      -385.2221374511719
    ],
    "curv_rho": 413282752.0,
    "curv_rho_failed": false,
    "gpu_density_B_requested": "vector",
    "gpu_density_B_effective": "vector",
    "gpu_density_B_fallback_from_vector": false,
    "gpu_density_A_requested": null,
    "gpu_density_A_effective": null,
    "gpu_density_A_fallback_from_vector": false,
    "xtb_A_used": false,
    "xtb_A_success": false,
    "xtb_charge_length_mismatch": false
  },
  "V:117": {
    "id": "V:117",
    "chain": "V",
    "resseq": 117,
    "resname": "ALA",
    "sasa": 0.0,
    "partial_charge_B": -0.06000000000000002,
    "F_metal": 0.18225512607234634,
    "F_P": 0.3617963587020331,
    "F_hal": 0.0,
    "total_density": 87857.6875,
    "centroid": [
      3.5338313579559326,
      -0.5074432492256165,
      1.05595064163208
    ],
    "dipole_rho": [
      34211.00390625,
      -4445.8818359375,
      8104.92529296875
    ],
    "curv_rho": 333707264.0,
    "curv_rho_failed": false,
    "gpu_density_B_requested": "vector",
    "gpu_density_B_effective": "vector",
    "gpu_density_B_fallback_from_vector": false,
    "gpu_density_A_requested": null,
    "gpu_density_A_effective": null,
    "gpu_density_A_fallback_from_vector": false,
    "xtb_A_used": false,
    "xtb_A_success": false,
    "xtb_charge_length_mismatch": false
  },
  "V:118": {
    "id": "V:118",
    "chain": "V",
    "resseq": 118,
    "resname": "TYR",
    "sasa": 0.0,
    "partial_charge_B": -0.3,
    "F_metal": 0.163180593641454,
    "F_P": 0.3217803997713605,
    "F_hal": 0.0,
    "total_density": 91727.0546875,
    "centroid": [
      3.471205949783325,
      -0.48926499485969543,
      1.3076802492141724
    ],
    "dipole_rho": [
      61703.03515625,
      3897.024658203125,
      -6653.54833984375
    ],
    "curv_rho": 344832512.0,
    "curv_rho_failed": false,
    "gpu_density_B_requested": "vector",
    "gpu_density_B_effective": "vector",
    "gpu_density_B_fallback_from_vector": false,
    "gpu_density_A_requested": null,
    "gpu_density_A_effective": null,
    "gpu_density_A_fallback_from_vector": false,
    "xtb_A_used": false,
    "xtb_A_success": false,
    "xtb_charge_length_mismatch": false
  },
  "V:119": {
    "id": "V:119",
    "chain": "V",
    "resseq": 119,
    "resname": "LYS",
    "sasa": 0.0,
    "partial_charge_B": 0.11999999999999997,
    "F_metal": 0.16984930678982763,
    "F_P": 0.3344851292667204,
    "F_hal": 0.0,
    "total_density": 89446.265625,
    "centroid": [
      3.3812055587768555,
      -0.07441116124391556,
      1.3533070087432861
    ],
    "dipole_rho": [
      42461.5859375,
      -3586.80078125,
      -12178.9853515625
    ],
    "curv_rho": 313272320.0,
    "curv_rho_failed": false,
    "gpu_density_B_requested": "vector",
    "gpu_density_B_effective": "vector",
    "gpu_density_B_fallback_from_vector": false,
    "gpu_density_A_requested": null,
    "gpu_density_A_effective": null,
    "gpu_density_A_fallback_from_vector": false,
    "xtb_A_used": false,
    "xtb_A_success": false,
    "xtb_charge_length_mismatch": false
  },
  "V:120": {
    "id": "V:120",
    "chain": "V",
    "resseq": 120,
    "resname": "PRO",
    "sasa": 0.0,
    "partial_charge_B": -0.06000000000000002,
    "F_metal": 0.15982143958905276,
    "F_P": 0.3111721635307551,
    "F_hal": 0.0,
    "total_density": 74095.9296875,
    "centroid": [
      3.2886481285095215,
      -0.4133232831954956,
      1.6704761981964111
    ],
    "dipole_rho": [
      39166.4375,
      -11174.3310546875,
      -13396.18359375
    ],
    "curv_rho": 270435456.0,
    "curv_rho_failed": false,
    "gpu_density_B_requested": "vector",
    "gpu_density_B_effective": "vector",
    "gpu_density_B_fallback_from_vector": false,
    "gpu_density_A_requested": null,
    "gpu_density_A_effective": null,
    "gpu_density_A_fallback_from_vector": false,
    "xtb_A_used": false,
    "xtb_A_success": false,
    "xtb_charge_length_mismatch": false
  },
  "V:121": {
    "id": "V:121",
    "chain": "V",
    "resseq": 121,
    "resname": "GLU",
    "sasa": 7.724815368652344,
    "partial_charge_B": -1.35,
    "F_metal": 0.13326214369802494,
    "F_P": 0.2611616934284619,
    "F_hal": 0.0,
    "total_density": 63092.0859375,
    "centroid": [
      3.1593565940856934,
      -0.24052754044532776,
      1.8068269491195679
    ],
    "dipole_rho": [
      56550.91796875,
      -6545.7880859375,
      -13636.69921875
    ],
    "curv_rho": 227256656.0,
    "curv_rho_failed": false,
    "gpu_density_B_requested": "vector",
    "gpu_density_B_effective": "vector",
    "gpu_density_B_fallback_from_vector": false,
    "gpu_density_A_requested": null,
    "gpu_density_A_effective": null,
    "gpu_density_A_fallback_from_vector": false,
    "xtb_A_used": false,
    "xtb_A_success": false,
    "xtb_charge_length_mismatch": false
  },
  "V:122": {
    "id": "V:122",
    "chain": "V",
    "resseq": 122,
    "resname": "GLY",
    "sasa": 0.22585824131965637,
    "partial_charge_B": -0.09486660326307687,
    "F_metal": 0.14777350008081092,
    "F_P": 0.2884323818138961,
    "F_hal": 0.0,
    "total_density": 61859.9609375,
    "centroid": [
      3.1616361141204834,
      0.025982767343521118,
      1.765184998512268
    ],
    "dipole_rho": [
      36337.234375,
      -13506.6396484375,
      -16185.044921875
    ],
    "curv_rho": 212024864.0,
    "curv_rho_failed": false,
    "gpu_density_B_requested": "vector",
    "gpu_density_B_effective": "vector",
    "gpu_density_B_fallback_from_vector": false,
    "gpu_density_A_requested": null,
    "gpu_density_A_effective": null,
    "gpu_density_A_fallback_from_vector": false,
    "xtb_A_used": false,
    "xtb_A_success": false,
    "xtb_charge_length_mismatch": false
  },
  "V:123": {
    "id": "V:123",
    "chain": "V",
    "resseq": 123,
    "resname": "TYR",
    "sasa": 0.3468284606933594,
    "partial_charge_B": -1.0218711613893152,
    "F_metal": 0.16654428588412817,
    "F_P": 0.3225588971893812,
    "F_hal": 0.0,
    "total_density": 81381.3671875,
    "centroid": [
      3.3834996223449707,
      0.013834062963724136,
      1.7996221780776978
    ],
    "dipole_rho": [
      39253.93359375,
      -14494.3818359375,
      -16955.568359375
    ],
    "curv_rho": 285024544.0,
    "curv_rho_failed": false,
    "gpu_density_B_requested": "vector",
    "gpu_density_B_effective": "vector",
    "gpu_density_B_fallback_from_vector": false,
    "gpu_density_A_requested": null,
    "gpu_density_A_effective": null,
    "gpu_density_A_fallback_from_vector": false,
    "xtb_A_used": false,
    "xtb_A_success": false,
    "xtb_charge_length_mismatch": false
  },
  "A:491": {
    "id": "A:491",
    "chain": "A",
    "resseq": 491,
    "resname": "MG",
    "sasa": 0.0,
    "partial_charge_B": 0.3,
    "F_metal": 1000000.1584053681,
    "F_P": 4.904684755020314,
    "F_hal": 0.0,
    "total_density": 166440.609375,
    "centroid": [
      9.340397834777832,
      1.0934112071990967,
      0.7125310301780701
    ],
    "dipole_rho": [
      -6042.1806640625,
      -3909.4765625,
      13786.44140625
    ],
    "curv_rho": 812765376.0,
    "curv_rho_failed": false,
    "gpu_density_B_requested": "vector",
    "gpu_density_B_effective": "vector",
    "gpu_density_B_fallback_from_vector": false,
    "gpu_density_A_requested": null,
    "gpu_density_A_effective": null,
    "gpu_density_A_fallback_from_vector": false,
    "xtb_A_used": false,
    "xtb_A_success": false,
    "xtb_charge_length_mismatch": false
  },
  "A:490": {
    "id": "A:490",
    "chain": "A",
    "resseq": 490,
    "resname": "CAP",
    "sasa": 0.0,
    "partial_charge_B": -3.5400000000000005,
    "F_metal": 6.648667229201742,
    "F_P": 10.646909598790637,
    "F_hal": 0.0,
    "total_density": 196408.390625,
    "centroid": [
      9.447917938232422,
      1.3537143468856812,
      0.5101216435432434
    ],
    "dipole_rho": [
      -20103.1484375,
      -9903.6474609375,
      16315.4921875
    ],
    "curv_rho": 856492800.0,
    "curv_rho_failed": false,
    "gpu_density_B_requested": "vector",
    "gpu_density_B_effective": "vector",
    "gpu_density_B_fallback_from_vector": false,
    "gpu_density_A_requested": null,
    "gpu_density_A_effective": null,
    "gpu_density_A_fallback_from_vector": false,
    "xtb_A_used": false,
    "xtb_A_success": false,
    "xtb_charge_length_mismatch": false
  },
  "A:492": {
    "id": "A:492",
    "chain": "A",
    "resseq": 492,
    "resname": "FMT",
    "sasa": 0.0,
    "partial_charge_B": -0.48,
    "F_metal": 17.330358678627533,
    "F_P": 4.284630092262692,
    "F_hal": 0.0,
    "total_density": 168149.59375,
    "centroid": [
      9.424005508422852,
      1.058615803718567,
      0.8525476455688477
    ],
    "dipole_rho": [
      -8081.2734375,
      -20074.400390625,
      1644.6912841796875
    ],
    "curv_rho": 823229440.0,
    "curv_rho_failed": false,
    "gpu_density_B_requested": "vector",
    "gpu_density_B_effective": "vector",
    "gpu_density_B_fallback_from_vector": false,
    "gpu_density_A_requested": null,
    "gpu_density_A_effective": null,
    "gpu_density_A_fallback_from_vector": false,
    "xtb_A_used": false,
    "xtb_A_success": false,
    "xtb_charge_length_mismatch": false
  },
  "B:491": {
    "id": "B:491",
    "chain": "B",
    "resseq": 491,
    "resname": "MG",
    "sasa": 0.0,
    "partial_charge_B": 0.3,
    "F_metal": 1000000.144884273,
    "F_P": 4.916324909279244,
    "F_hal": 0.0,
    "total_density": 154954.03125,
    "centroid": [
      9.321552276611328,
      -3.216125965118408,
      2.7290124893188477
    ],
    "dipole_rho": [
      -10249.87109375,
      12345.83203125,
      -11077.255859375
    ],
    "curv_rho": 715046464.0,
    "curv_rho_failed": false,
    "gpu_density_B_requested": "vector",
    "gpu_density_B_effective": "vector",
    "gpu_density_B_fallback_from_vector": false,
    "gpu_density_A_requested": null,
    "gpu_density_A_effective": null,
    "gpu_density_A_fallback_from_vector": false,
    "xtb_A_used": false,
    "xtb_A_success": false,
    "xtb_charge_length_mismatch": false
  },
  "B:490": {
    "id": "B:490",
    "chain": "B",
    "resseq": 490,
    "resname": "CAP",
    "sasa": 0.0,
    "partial_charge_B": -3.5400000000000005,
    "F_metal": 6.8637500314601025,
    "F_P": 10.576668473493367,
    "F_hal": 0.0,
    "total_density": 184632.078125,
    "centroid": [
      9.4048490524292,
      -3.39486026763916,
      2.4763944149017334
    ],
    "dipole_rho": [
      -26329.37109375,
      18192.7265625,
      -6297.0263671875
    ],
    "curv_rho": 764142272.0,
    "curv_rho_failed": false,
    "gpu_density_B_requested": "vector",
    "gpu_density_B_effective": "vector",
    "gpu_density_B_fallback_from_vector": false,
    "gpu_density_A_requested": null,
    "gpu_density_A_effective": null,
    "gpu_density_A_fallback_from_vector": false,
    "xtb_A_used": false,
    "xtb_A_success": false,
    "xtb_charge_length_mismatch": false
  },
  "B:492": {
    "id": "B:492",
    "chain": "B",
    "resseq": 492,
    "resname": "FMT",
    "sasa": 0.0,
    "partial_charge_B": -0.48,
    "F_metal": 14.229562274720761,
    "F_P": 4.181107574277955,
    "F_hal": 0.0,
    "total_density": 156532.171875,
    "centroid": [
      9.410322189331055,
      -3.0263795852661133,
      2.595277786254883
    ],
    "dipole_rho": [
      -11094.6455078125,
      4766.982421875,
      -20869.271484375
    ],
    "curv_rho": 741516032.0,
    "curv_rho_failed": false,
    "gpu_density_B_requested": "vector",
    "gpu_density_B_effective": "vector",
    "gpu_density_B_fallback_from_vector": false,
    "gpu_density_A_requested": null,
    "gpu_density_A_effective": null,
    "gpu_density_A_fallback_from_vector": false,
    "xtb_A_used": false,
    "xtb_A_success": false,
    "xtb_charge_length_mismatch": false
  },
  "C:491": {
    "id": "C:491",
    "chain": "C",
    "resseq": 491,
    "resname": "MG",
    "sasa": 0.0,
    "partial_charge_B": 0.3,
    "F_metal": 1000000.1569507938,
    "F_P": 4.940104747551036,
    "F_hal": 0.0,
    "total_density": 166489.765625,
    "centroid": [
      6.032809734344482,
      -2.7480194568634033,
      1.9593414068222046
    ],
    "dipole_rho": [
      6211.68212890625,
      11035.046875,
      8397.955078125
    ],
    "curv_rho": 812491072.0,
    "curv_rho_failed": false,
    "gpu_density_B_requested": "vector",
    "gpu_density_B_effective": "vector",
    "gpu_density_B_fallback_from_vector": false,
    "gpu_density_A_requested": null,
    "gpu_density_A_effective": null,
    "gpu_density_A_fallback_from_vector": false,
    "xtb_A_used": false,
    "xtb_A_success": false,
    "xtb_charge_length_mismatch": false
  },
  "C:490": {
    "id": "C:490",
    "chain": "C",
    "resseq": 490,
    "resname": "CAP",
    "sasa": 0.0,
    "partial_charge_B": -3.5400000000000005,
    "F_metal": 6.754306178786629,
    "F_P": 10.553712605312187,
    "F_hal": 0.0,
    "total_density": 197676.078125,
    "centroid": [
      5.934516429901123,
      -3.06358003616333,
      2.038752555847168
    ],
    "dipole_rho": [
      16497.03515625,
      21944.076171875,
      30379.0859375
    ],
    "curv_rho": 874838336.0,
    "curv_rho_failed": false,
    "gpu_density_B_requested": "vector",
    "gpu_density_B_effective": "vector",
    "gpu_density_B_fallback_from_vector": false,
    "gpu_density_A_requested": null,
    "gpu_density_A_effective": null,
    "gpu_density_A_fallback_from_vector": false,
    "xtb_A_used": false,
    "xtb_A_success": false,
    "xtb_charge_length_mismatch": false
  },
  "C:492": {
    "id": "C:492",
    "chain": "C",
    "resseq": 492,
    "resname": "FMT",
    "sasa": 0.0,
    "partial_charge_B": -0.48,
    "F_metal": 19.285299870685453,
    "F_P": 4.177163464906726,
    "F_hal": 0.0,
    "total_density": 156755.578125,
    "centroid": [
      5.947540283203125,
      -2.7181036472320557,
      2.139913558959961
    ],
    "dipole_rho": [
      3329.468505859375,
      3641.384521484375,
      4025.55322265625
    ],
    "curv_rho": 814651264.0,
    "curv_rho_failed": false,
    "gpu_density_B_requested": "vector",
    "gpu_density_B_effective": "vector",
    "gpu_density_B_fallback_from_vector": false,
    "gpu_density_A_requested": null,
    "gpu_density_A_effective": null,
    "gpu_density_A_fallback_from_vector": false,
    "xtb_A_used": false,
    "xtb_A_success": false,
    "xtb_charge_length_mismatch": false
  },
  "D:491": {
    "id": "D:491",
    "chain": "D",
    "resseq": 491,
    "resname": "MG",
    "sasa": 0.0,
    "partial_charge_B": 0.3,
    "F_metal": 1000000.1478558329,
    "F_P": 4.706735531086125,
    "F_hal": 0.0,
    "total_density": 155900.375,
    "centroid": [
      6.093307971954346,
      1.892930269241333,
      1.0930957794189453
    ],
    "dipole_rho": [
      9838.6064453125,
      -15554.119140625,
      -2432.693115234375
    ],
    "curv_rho": 720860288.0,
    "curv_rho_failed": false,
    "gpu_density_B_requested": "vector",
    "gpu_density_B_effective": "vector",
    "gpu_density_B_fallback_from_vector": false,
    "gpu_density_A_requested": null,
    "gpu_density_A_effective": null,
    "gpu_density_A_fallback_from_vector": false,
    "xtb_A_used": false,
    "xtb_A_success": false,
    "xtb_charge_length_mismatch": false
  },
  "D:490": {
    "id": "D:490",
    "chain": "D",
    "resseq": 490,
    "resname": "CAP",
    "sasa": 0.0,
    "partial_charge_B": -3.5400000000000005,
    "F_metal": 6.14828036427669,
    "F_P": 10.38787810099756,
    "F_hal": 0.0,
    "total_density": 185149.171875,
    "centroid": [
      5.9934797286987305,
      1.8490561246871948,
      0.7365527749061584
    ],
    "dipole_rho": [
      26346.58984375,
      -32673.705078125,
      -1316.2327880859375
    ],
    "curv_rho": 779003200.0,
    "curv_rho_failed": false,
    "gpu_density_B_requested": "vector",
    "gpu_density_B_effective": "vector",
    "gpu_density_B_fallback_from_vector": false,
    "gpu_density_A_requested": null,
    "gpu_density_A_effective": null,
    "gpu_density_A_fallback_from_vector": false,
    "xtb_A_used": false,
    "xtb_A_success": false,
    "xtb_charge_length_mismatch": false
  },
  "D:492": {
    "id": "D:492",
    "chain": "D",
    "resseq": 492,
    "resname": "FMT",
    "sasa": 0.0,
    "partial_charge_B": -0.48,
    "F_metal": 19.64596330046205,
    "F_P": 4.150503584571613,
    "F_hal": 0.0,
    "total_density": 158297.109375,
    "centroid": [
      5.980082035064697,
      1.694974660873413,
      1.0602742433547974
    ],
    "dipole_rho": [
      7832.890625,
      -16772.939453125,
      -18398.201171875
    ],
    "curv_rho": 737290880.0,
    "curv_rho_failed": false,
    "gpu_density_B_requested": "vector",
    "gpu_density_B_effective": "vector",
    "gpu_density_B_fallback_from_vector": false,
    "gpu_density_A_requested": null,
    "gpu_density_A_effective": null,
    "gpu_density_A_fallback_from_vector": false,
    "xtb_A_used": false,
    "xtb_A_success": false,
    "xtb_charge_length_mismatch": false
  }
}
```
