## Supplementary material for "Localized Reactivity on Proteins as Riemannian Manifolds: A Quantum-Inspired Geometric Model for Deterministic, Metal-Aware Reactive-Site Prediction": code bundle: meta.json (part 1 of 86)

```
{
  "pdb": "4rub.pdb",
  "radius": 4.7,
  "residues": [
    {
      "id": "A:9",
      "chain": "A",
      "resseq": 9,
      "icode": "",
      "resname": "ALA",
      "hetflag": " ",
      "sasa": 1.097025752067566,
      "atoms": [
        {
          "atom_index": 0,
          "name": "N",
          "element": "N",
          "coord": [
            4.912499904632568,
            3.699199914932251,
            2.131500005722046
          ]
        },
        {
          "atom_index": 1,
          "name": "CA",
          "element": "C",
          "coord": [
            4.782100200653076,
            3.7399001121520996,
            2.067199945449829
          ]
        },
        {
          "atom_index": 2,
          "name": "C",
          "element": "C",
          "coord": [
            4.777200222015381,
            3.8870999813079834,
            2.0236001014709473
          ]
        },
        {
          "atom_index": 3,
          "name": "O",
          "element": "O",
          "coord": [
            4.8821001052856445,
            3.9591000080108643,
            2.0083000659942627
          ]
        },
        {
          "atom_index": 4,
          "name": "CB",
          "element": "C",
          "coord": [
            4.666500091552734,
            3.709700107574463,
            2.15939998626709
          ]
        }
      ]
    },
    {
      "id": "A:10",
      "chain": "A",
      "resseq": 10,
      "icode": "",
      "resname": "SER",
      "hetflag": " ",
      "sasa": 4.309595108032227,
      "atoms": [
        {
          "atom_index": 5,
          "name": "N",
          "element": "N",
          "coord": [
            4.649899959564209,
            3.9286000728607178,
            2.0030999183654785
          ]
        },
        {
          "atom_index": 6,
          "name": "CA",
          "element": "C",
          "coord": [
            4.60699987411499,
            4.06220006942749,
            1.9579999446868896
          ]
        },
        {
          "atom_index": 7,
          "name": "C",
          "element": "C",
          "coord": [
            4.603099822998047,
            4.048699855804443,
            1.802899956703186
          ]
        },
        {
          "atom_index": 8,
          "name": "O",
          "element": "O",
          "coord": [
            4.691500186920166,
            3.9746999740600586,
            1.7517000436782837
          ]
        },
        {
          "atom_index": 9,
          "name": "CB",
          "element": "C",
          "coord": [
            4.683899879455566,
            4.1859002113342285,
            1.9943000078201294
          ]
        },
        {
          "atom_index": 10,
          "name": "OG",
          "element": "O",
          "coord": [
            4.770500183105469,
            4.237199783325195,
            1.8871999979019165
          ]
        }
      ]
    },
    {
      "id": "A:11",
      "chain": "A",
      "resseq": 11,
      "icode": "",
      "resname": "VAL",
      "hetflag": " ",
      "sasa": 2.6055259704589844,
      "atoms": [
        {
          "atom_index": 11,
          "name": "N",
          "element": "N",
          "coord": [
            4.506800174713135,
            4.117800235748291,
            1.74399995803833
          ]
        },
        {
          "atom_index": 12,
          "name": "CA",
          "element": "C",
          "coord": [
            4.494200229644775,
            4.106299877166748,
            1.5936000347137451
          ]
        },
        {
          "atom_index": 13,
          "name": "C",
          "element": "C",
          "coord": [
            4.434999942779541,
            3.9649999141693115,
            1.5670000314712524
          ]
        },
        {
          "atom_index": 14,
          "name": "O",
          "element": "O",
          "coord": [
            4.500500202178955,
            3.8578999042510986,
            1.5866999626159668
          ]
        },
        {
          "atom_index": 15,
          "name": "CB",
          "element": "C",
          "coord": [
            4.627099990844727,
            4.138199806213379,
            1.5227999687194824
          ]
        },
        {
          "atom_index": 16,
          "name": "CG1",
          "element": "C",
          "coord": [
            4.615099906921387,
            4.139599800109863,
            1.3697999715805054
          ]
        },
        {
          "atom_index": 17,
          "name": "CG2",
          "element": "C",
          "coord": [
            4.69320011138916,
            4.267399787902832,
            1.572700023651123
          ]
        }
      ]
    },
    {
      "id": "A:12",
      "chain": "A",
      "resseq": 12,
      "icode": "",
      "resname": "GLY",
      "hetflag": " ",
      "sasa": 1.5346295833587646,
      "atoms": [
        {
          "atom_index": 18,
          "name": "N",
          "element": "N",
          "coord": [
            4.309599876403809,
            3.963599920272827,
            1.5230000019073486
          ]
        },
        {
          "atom_index": 19,
          "name": "CA",
          "element": "C",
          "coord": [
            4.238900184631348,
            3.839099884033203,
            1.4953999519348145
          ]
        },
        {
          "atom_index": 20,
          "name": "C",
          "element": "C",
          "coord": [
            4.322500228881836,
            3.7370998859405518,
            1.4179999828338623
          ]
        },
        {
          "atom_index": 21,
          "name": "O",
          "element": "O",
          "coord": [
            4.414299964904785,
            3.7695000171661377,
            1.3349000215530396
          ]
        }
      ]
    },
    {
      "id": "A:13",
      "chain": "A",
      "resseq": 13,
      "icode": "",
      "resname": "PHE",
      "hetflag": " ",
      "sasa": 0.0,
      "atoms": [
        {
          "atom_index": 22,
          "name": "N",
          "element": "N",
          "coord": [
            4.284299850463867,
            3.609499931335449,
            1.4531999826431274
          ]
        },
        {
          "atom_index": 23,
          "name": "CA",
          "element": "C",
          "coord": [
            4.354700088500977,
            3.4965999126434326,
            1.3819999694824219
          ]
        },
        {
          "atom_index": 24,
          "name": "C",
          "element": "C",
          "coord": [
            4.28249979019165,
            3.5083000659942627,
            1.24399995803833
          ]
        },
        {
          "atom_index": 25,
          "name": "O",
          "element": "O",
          "coord": [
            4.15749979019165,
            3.507200002670288,
            1.246000051498413
          ]
        },
        {
          "atom_index": 26,
          "name": "CB",
          "element": "C",
          "coord": [
            4.341000080108643,
            3.358799934387207,
            1.4384000301361084
          ]
        },
        {
          "atom_index": 27,
          "name": "CG",
          "element": "C",
          "coord": [
            4.355899810791016,
            3.2348999977111816,
            1.351699948310852
          ]
        },
        {
          "atom_index": 28,
          "name": "CD1",
          "element": "C",
          "coord": [
            4.466599941253662,
            3.213200092315674,
            1.267799973487854
          ]
        },
        {
          "atom_index": 29,
          "name": "CD2",
          "element": "C",
          "coord": [
            4.250699996948242,
            3.134999990463257,
            1.3550000190734863
          ]
        },
        {
          "atom_index": 30,
          "name": "CE1",
          "element": "C",
          "coord": [
            4.474999904632568,
            3.0957000255584717,
            1.194599986076355
          ]
        },
        {
          "atom_index": 31,
          "name": "CE2",
          "element": "C",
          "coord": [
            4.257800102233887,
            3.015199899673462,
            1.2829999923706055
          ]
        },
        {
          "atom_index": 32,
          "name": "CZ",
          "element": "C",
          "coord": [
            4.374000072479248,
            2.995699882507324,
            1.1998000144958496
          ]
        }
      ]
    },
    {
      "id": "A:14",
      "chain": "A",
      "resseq": 14,
      "icode": "",
      "resname": "LYS",
      "hetflag": " ",
      "sasa": 3.000688076019287,
      "atoms": [
        {
          "atom_index": 33,
          "name": "N",
          "element": "N",
          "coord": [
            4.363399982452393,
            3.5185000896453857,
            1.1410000324249268
          ]
        },
        {
          "atom_index": 34,
          "name": "CA",
          "element": "C",
          "coord": [
            4.308599948883057,
            3.5257999897003174,
            1.0025999546051025
          ]
        },
        {
          "atom_index": 35,
          "name": "C",
          "element": "C",
          "coord": [
            4.380199909210205,
            3.418100118637085,
            0.9211000204086304
          ]
        },
        {
          "atom_index": 36,
          "name": "O",
          "element": "O",
          "coord": [
            4.493199825286865,
            3.4419000148773193,
            0.8680999875068665
          ]
        },
        {
          "atom_index": 37,
          "name": "CB",
          "element": "C",
          "coord": [
            4.326499938964844,
            3.6651999950408936,
            0.939300000667572
          ]
        },
        {
          "atom_index": 38,
          "name": "CG",
          "element": "C",
          "coord": [
            4.23859977722168,
            3.67930006980896,
            0.810699999332428
          ]
        },
        {
          "atom_index": 39,
          "name": "CD",
          "element": "C",
          "coord": [
            4.296999931335449,
            3.769200086593628,
            0.7009999752044678
          ]
        },
        {
          "atom_index": 40,
          "name": "CE",
          "element": "C",
          "coord": [
            4.210700035095215,
            3.7636001110076904,
            0.5728999972343445
          ]
        },
        {
          "atom_index": 41,
          "name": "NZ",
          "element": "N",
          "coord": [
            4.232800006866455,
            3.6393001079559326,
            0.49709999561309814
          ]
        }
      ]
    },
    {
      "id": "A:15",
      "chain": "A",
      "resseq": 15,
      "icode": "",
      "resname": "ALA",
      "hetflag": " ",
      "sasa": 0.0,
      "atoms": [
        {
          "atom_index": 42,
          "name": "N",
          "element": "N",
          "coord": [
            4.314799785614014,
            3.3041999340057373,
            0.909500002861023
          ]
        },
        {
          "atom_index": 43,
          "name": "CA",
          "element": "C",
          "coord": [
            4.374000072479248,
            3.1881000995635986,
            0.8342000246047974
          ]
        },
        {
          "atom_index": 44,
          "name": "C",
          "element": "C",
          "coord": [
            4.41949987411499,
            3.219099998474121,
            0.6948000192642212
          ]
        },
        {
          "atom_index": 45,
          "name": "O",
          "element": "O",
          "coord": [
            4.370100021362305,
            3.311300039291382,
            0.6237999796867371
          ]
        },
        {
          "atom_index": 46,
          "name": "CB",
          "element": "C",
          "coord": [
            4.268799781799316,
            3.0741000175476074,
            0.8374000191688538
          ]
        }
      ]
    },
    {
      "id": "A:16",
      "chain": "A",
      "resseq": 16,
      "icode": "",
      "resname": "GLY",
      "hetflag": " ",
      "sasa": 0.0,
      "atoms": [
        {
          "atom_index": 47,
          "name": "N",
          "element": "N",
          "coord": [
            4.519800186157227,
            3.139400005340576,
            0.6507999897003174
          ]
        },
        {
          "atom_index": 48,
          "name": "CA",
          "element": "C",
          "coord": [
            4.5680999755859375,
            3.158799886703491,
            0.510200023651123
          ]
        },
        {
          "atom_index": 49,
          "name": "C",
          "element": "C",
          "coord": [
            4.715099811553955,
            3.195499897003174,
            0.49900001287460327
          ]
        },
        {
          "atom_index": 50,
          "name": "O",
          "element": "O",
          "coord": [
            4.788599967956543,
            3.238600015640259,
            0.5927000045776367
          ]
        }
      ]
    },
    {
      "id": "A:17",
      "chain": "A",
      "resseq": 17,
      "icode": "",
      "resname": "VAL",
      "hetflag": " ",
      "sasa": 0.0,
      "atoms": [
        {
          "atom_index": 51,
          "name": "N",
          "element": "N",
          "coord": [
            4.760900020599365,
            3.1789000034332275,
            0.37369999289512634
          ]
        },
        {
          "atom_index": 52,
          "name": "CA",
          "element": "C",
          "coord": [
            4.904200077056885,
            3.208199977874756,
            0.3467000126838684
          ]
        },
        {
          "atom_index": 53,
          "name": "C",
          "element": "C",
          "coord": [
            4.92579984664917,
            3.357100009918213,
            0.3425000011920929
          ]
        },
        {
          "atom_index": 54,
          "name": "O",
          "element": "O",
          "coord": [
            4.817200183868408,
            3.4177000522613525,
            0.31949999928474426
          ]
        },
        {
          "atom_index": 55,
          "name": "CB",
          "element": "C",
          "coord": [
            4.933700084686279,
            3.1393001079559326,
            0.2126999944448471
          ]
        },
        {
          "atom_index": 56,
          "name": "CG1",
          "element": "C",
          "coord": [
            5.071899890899658,
            3.1763999462127686,
            0.15929999947547913
          ]
        },
        {
          "atom_index": 57,
          "name": "CG2",
          "element": "C",
          "coord": [
            4.895899772644043,
            2.989300012588501,
            0.22300000488758087
          ]
        }
      ]
    },
    {
      "id": "A:18",
      "chain": "A",
      "resseq": 18,
      "icode": "",
      "resname": "LYS",
      "hetflag": " ",
      "sasa": 0.0,
      "atoms": [
        {
          "atom_index": 58,
          "name": "N",
          "element": "N",
          "coord": [
            5.040800094604492,
            3.4144999980926514,
            0.35420000553131104
          ]
        },
        {
          "atom_index": 59,
          "name": "CA",
          "element": "C",
          "coord": [
            5.082799911499023,
            3.552500009536743,
            0.35030001401901245
          ]
        },
        {
          "atom_index": 60,
          "name": "C",
          "element": "C",
          "coord": [
            5.231500148773193,
            3.5536999702453613,
            0.31139999628067017
          ]
        },
        {
          "atom_index": 61,
          "name": "O",
          "element": "O",
          "coord": [
            5.296800136566162,
            3.4439001083374023,
            0.3361000120639801
          ]
        },
        {
          "atom_index": 62,
          "name": "CB",
          "element": "C",
          "coord": [
            5.0665998458862305,
            3.6138999462127686,
            0.48899999260902405
          ]
        },
        {
          "atom_index": 63,
          "name": "CG",
          "element": "C",
          "coord": [
            4.923699855804443,
            3.596299886703491,
            0.5422999858856201
          ]
        },
        {
          "atom_index": 64,
          "name": "CD",
          "element": "C",
          "coord": [
            4.891900062561035,
            3.6328999996185303,
            0.6858999729156494
          ]
        },
        {
          "atom_index": 65,
          "name": "CE",
          "element": "C",
          "coord": [
            4.743500232696533,
            3.6384999752044678,
            0.7193999886512756
          ]
        },
        {
          "atom_index": 66,
          "name": "NZ",
          "element": "N",
          "coord": [
            4.657199859619141,
            3.523900032043457,
            0.6973999738693237
          ]
        }
      ]
    },
    {
      "id": "A:19",
      "chain": "A",
      "resseq": 19,
      "icode": "",
      "resname": "GLU",
      "hetflag": " ",
      "sasa": 1.008955478668213,
      "atoms": [
        {
          "atom_index": 67,
          "name": "N",
          "element": "N",
          "coord": [
            5.292600154876709,
            3.657599925994873,
            0.25769999623298645
          ]
        },
        {
          "atom_index": 68,
          "name": "CA",
          "element": "C",
          "coord": [
            5.434299945831299,
            3.646899938583374,
            0.22450000047683716
          ]
        },
        {
          "atom_index": 69,
          "name": "C",
          "element": "C",
          "coord": [
            5.514999866485596,
            3.649899959564209,
            0.3578000068664551
          ]
        },
        {
          "atom_index": 70,
          "name": "O",
          "element": "O",
          "coord": [
            5.47130012512207,
            3.710700035095215,
            0.4553999900817871
          ]
        },
        {
          "atom_index": 71,
          "name": "CB",
          "element": "C",
          "coord": [
            5.504700183868408,
            3.742799997329712,
            0.1354999989271164
          ]
        },
        {
          "atom_index": 72,
          "name": "CG",
          "element": "C",
          "coord": [
            5.454899787902832,
            3.7820000648498535,
            -0.0035000001080334187
          ]
        },
        {
          "atom_index": 73,
          "name": "CD",
          "element": "C",
          "coord": [
            5.348400115966797,
            3.890899896621704,
            0.008299999870359898
          ]
        },
        {
          "atom_index": 74,
          "name": "OE1",
          "element": "O",
          "coord": [
            5.2342000007629395,
            3.862499952316284,
            0.048700001090765
          ]
        },
        {
          "atom_index": 75,
          "name": "OE2",
          "element": "O",
          "coord": [
            5.394599914550781,
            4.002900123596191,
            -0.023600000888109207
          ]
        }
      ]
    },
    {
      "id": "A:20",
      "chain": "A",
      "resseq": 20,
      "icode": "",
      "resname": "TYR",
      "hetflag": " ",
      "sasa": 0.0,
      "atoms": [
        {
          "atom_index": 76,
          "name": "N",
          "element": "N",
          "coord": [
            5.629899978637695,
            3.578900098800659,
            0.34549999237060547
          ]
        },
        {
          "atom_index": 77,
          "name": "CA",
          "element": "C",
          "coord": [
            5.724299907684326,
            3.5690999031066895,
            0.4578000009059906
          ]
        },
        {
          "atom_index": 78,
          "name": "C",
          "element": "C",
          "coord": [
            5.755899906158447,
            3.7151999473571777,
            0.4966999888420105
          ]
        },
        {
          "atom_index": 79,
          "name": "O",
          "element": "O",
          "coord": [
            5.747499942779541,
            3.752000093460083,
            0.6132000088691711
          ]
        },
        {
          "atom_index": 80,
          "name": "CB",
          "element": "C",
          "coord": [
            5.853099822998047,
            3.4814999103546143,
            0.43619999289512634
          ]
        },
        {
          "atom_index": 81,
          "name": "CG",
          "element": "C",
          "coord": [
            5.816100120544434,
            3.3324999809265137,
            0.43939998745918274
          ]
        },
        {
          "atom_index": 82,
          "name": "CD1",
          "element": "C",
          "coord": [
            5.746600151062012,
            3.2715001106262207,
            0.5454000234603882
          ]
        },
        {
          "atom_index": 83,
          "name": "CD2",
          "element": "C",
          "coord": [
            5.849999904632568,
            3.251800060272217,
            0.3321000039577484
          ]
        },
        {
          "atom_index": 84,
          "name": "CE1",
          "element": "C",
          "coord": [
            5.709700107574463,
            3.1357998847961426,
            0.5430999994277954
          ]
        },
        {
          "atom_index": 85,
          "name": "CE2",
          "element": "C",
          "coord": [
            5.814499855041504,
            3.115299940109253,
            0.325300008058548
          ]
        },
        {
          "atom_index": 86,
          "name": "CZ",
          "element": "C",
          "coord": [
            5.742499828338623,
            3.0566000938415527,
            0.4332999885082245
          ]
        },
        {
          "atom_index": 87,
          "name": "OH",
          "element": "O",
          "coord": [
            5.716100215911865,
            2.922800064086914,
            0.4172999858856201
          ]
        }
      ]
    },
    {
      "id": "A:21",
      "chain": "A",
      "resseq": 21,
      "icode": "",
      "resname": "LYS",
      "hetflag": " ",
      "sasa": 0.4194509983062744,
      "atoms": [
        {
          "atom_index": 88,
          "name": "N",
          "element": "N",
          "coord": [
            5.783100128173828,
            3.786799907684326,
            0.3903000056743622
          ]
        },
        {
          "atom_index": 89,
          "name": "CA",
          "element": "C",
          "coord": [
            5.815999984741211,
            3.928999900817871,
            0.39160001277923584
          ]
        },
        {
          "atom_index": 90,
          "name": "C",
          "element": "C",
          "coord": [
            5.747799873352051,
            4.008600234985352,
            0.49790000915527344
          ]
        },
        {
          "atom_index": 91,
          "name": "O",
          "element": "O",
          "coord": [
            5.810699939727783,
            4.093599796295166,
            0.5612999796867371
          ]
        },
        {
          "atom_index": 92,
          "name": "CB",
          "element": "C",
          "coord": [
            5.767300128936768,
            3.9899001121520996,
            0.2612000107765198
          ]
        },
        {
          "atom_index": 93,
          "name": "CG",
          "element": "C",
          "coord": [
            5.785299777984619,
            4.137700080871582,
            0.23989999294281006
          ]
        },
        {
          "atom_index": 94,
          "name": "CD",
          "element": "C",
          "coord": [
            5.809599876403809,
            4.171500205993652,
            0.08990000188350677
          ]
        },
        {
          "atom_index": 95,
          "name": "CE",
          "element": "C",
          "coord": [
            5.702499866485596,
            4.142899990081787,
            -0.008899999782443047
          ]
        },
        {
          "atom_index": 96,
          "name": "NZ",
          "element": "N",
          "coord": [
            5.715099811553955,
            4.010200023651123,
            -0.08470000326633453
          ]
        }
      ]
    },
    {
      "id": "A:22",
      "chain": "A",
      "resseq": 22,
      "icode": "",
      "resname": "LEU",
      "hetflag": " ",
      "sasa": 1.3551493883132935,
      "atoms": [
        {
          "atom_index": 97,
          "name": "N",
          "element": "N",
          "coord": [
            5.6209001541137695,
            3.9855000972747803,
            0.5187000036239624
          ]
        },
        {
          "atom_index": 98,
          "name": "CA",
          "element": "C",
          "coord": [
            5.546800136566162,
            4.062300205230713,
            0.6216999888420105
          ]
        },
        {
          "atom_index": 99,
          "name": "C",
          "element": "C",
          "coord": [
            5.600200176239014,
            4.053299903869629,
            0.7631000280380249
          ]
        },
        {
          "atom_index": 100,
          "name": "O",
          "element": "O",
          "coord": [
            5.5843000411987305,
            4.146500110626221,
            0.8497999906539917
          ]
        },
        {
          "atom_index": 101,
          "name": "CB",
          "element": "C",
          "coord": [
            5.398499965667725,
            4.025100231170654,
            0.6060000061988831
          ]
        },
        {
          "atom_index": 102,
          "name": "CG",
          "element": "C",
          "coord": [
            5.325200080871582,
            4.092400074005127,
            0.4909000098705292
          ]
        },
        {
          "atom_index": 103,
          "name": "CD1",
          "element": "C",
          "coord": [
            5.363800048828125,
            4.2403998374938965,
            0.47850000858306885
          ]
        },
        {
          "atom_index": 104,
          "name": "CD2",
          "element": "C",
          "coord": [
            5.3566999435424805,
            4.019199848175049,
            0.35600000619888306
          ]
        }
      ]
    },
    {
      "id": "A:23",
      "chain": "A",
      "resseq": 23,
      "icode": "",
      "resname": "THR",
      "hetflag": " ",
      "sasa": 0.0,
      "atoms": [
        {
          "atom_index": 105,
          "name": "N",
          "element": "N",
          "coord": [
            5.664100170135498,
            3.93969988822937,
            0.8011000156402588
          ]
        },
        {
          "atom_index": 106,
          "name": "CA",
          "element": "C",
          "coord": [
            5.713500022888184,
            3.9286000728607178,
            0.9401000142097473
          ]
        },
        {
          "atom_index": 107,
          "name": "C",
          "element": "C",
          "coord": [
            5.861599922180176,
            3.904900074005127,
            0.954200029373169
          ]
        },
        {
          "atom_index": 108,
          "name": "O",
          "element": "O",
          "coord": [
            5.922500133514404,
            3.9453001022338867,
            1.0565999746322632
          ]
        },
        {
          "atom_index": 109,
          "name": "CB",
          "element": "C",
          "coord": [
            5.632800102233887,
            3.815999984741211,
            1.0166000127792358
          ]
        },
        {
          "atom_index": 110,
          "name": "OG1",
          "element": "O",
          "coord": [
            5.499499797821045,
            3.813199996948242,
            0.9509999752044678
          ]
        },
        {
          "atom_index": 111,
          "name": "CG2",
          "element": "C",
          "coord": [
            5.630000114440918,
            3.8459999561309814,
            1.1683000326156616
          ]
        }
      ]
    },
    {
      "id": "A:24",
      "chain": "A",
      "resseq": 24,
      "icode": "",
      "resname": "TYR",
      "hetflag": " ",
      "sasa": 0.0,
      "atoms": [
        {
          "atom_index": 112,
          "name": "N",
          "element": "N",
          "coord": [
            5.920400142669678,
            3.8457999229431152,
            0.8529999852180481
          ]
        },
        {
          "atom_index": 113,
          "name": "CA",
          "element": "C",
          "coord": [
            6.065499782562256,
            3.8178999423980713,
            0.8676000237464905
          ]
        },
        {
          "atom_index": 114,
          "name": "C",
          "element": "C",
          "coord": [
            6.155700206756592,
            3.9121999740600586,
            0.8026999831199646
          ]
        },
        {
          "atom_index": 115,
          "name": "O",
          "element": "O",
          "coord": [
            6.288700103759766,
            3.8961000442504883,
            0.8100000023841858
          ]
        },
        {
          "atom_index": 116,
          "name": "CB",
          "element": "C",
          "coord": [
            6.064700126647949,
            3.6656999588012695,
            0.838100016117096
          ]
        },
        {
          "atom_index": 117,
          "name": "CG",
          "element": "C",
          "coord": [
            5.974699974060059,
            3.589400053024292,
            0.9350000023841858
          ]
        },
        {
          "atom_index": 118,
          "name": "CD1",
          "element": "C",
          "coord": [
            6.017600059509277,
            3.5478999614715576,
            1.0587999820709229
          ]
        },
        {
          "atom_index": 119,
          "name": "CD2",
          "element": "C",
          "coord": [
            5.843400001525879,
            3.5566999912261963,
            0.9038000106811523
          ]
        },
        {
          "atom_index": 120,
          "name": "CE1",
          "element": "C",
          "coord": [
            5.938000202178955,
            3.472599983215332,
            1.1470999717712402
          ]
        },
        {
          "atom_index": 121,
          "name": "CE2",
          "element": "C",
          "coord": [
            5.762700080871582,
            3.481100082397461,
            0.9869999885559082
          ]
        },
        {
          "atom_index": 122,
          "name": "CZ",
          "element": "C",
          "coord": [
            5.812099933624268,
            3.4407999515533447,
            1.107699990272522
          ]
        },
        {
          "atom_index": 123,
          "name": "OH",
          "element": "O",
          "coord": [
            5.732100009918213,
            3.371000051498413,
            1.1899000406265259
          ]
        }
      ]
    },
    {
      "id": "A:25",
      "chain": "A",
      "resseq": 25,
      "icode": "",
      "resname": "TYR",
      "hetflag": " ",
      "sasa": 0.0,
      "atoms": [
        {
          "atom_index": 124,
          "name": "N",
          "element": "N",
          "coord": [
            6.102200031280518,
            4.015200138092041,
            0.7397000193595886
          ]
        },
        {
          "atom_index": 125,
          "name": "CA",
          "element": "C",
          "coord": [
            6.189199924468994,
            4.11899995803833,
            0.6679999828338623
          ]
        },
        {
          "atom_index": 126,
          "name": "C",
          "element": "C",
          "coord": [
            6.171899795532227,
            4.237299919128418,
            0.7590000033378601
          ]
        },
        {
          "atom_index": 127,
          "name": "O",
          "element": "O",
          "coord": [
            6.057000160217285,
            4.287600040435791,
            0.7695000171661377
          ]
        },
        {
          "atom_index": 128,
          "name": "CB",
          "element": "C",
          "coord": [
            6.157700061798096,
            4.135200023651123,
            0.5194000005722046
          ]
        },
        {
          "atom_index": 129,
          "name": "CG",
          "element": "C",
          "coord": [
            6.2480998039245605,
            4.242700099945068,
            0.4602999985218048
          ]
        },
        {
          "atom_index": 130,
          "name": "CD1",
          "element": "C",
          "coord": [
            6.383699893951416,
            4.218100070953369,
            0.4738999903202057
          ]
        },
        {
          "atom_index": 131,
          "name": "CD2",
          "element": "C",
          "coord": [
            6.209000110626221,
            4.362500190734863,
            0.3982999920845032
          ]
        },
        {
          "atom_index": 132,
          "name": "CE1",
          "element": "C",
          "coord": [
            6.476099967956543,
            4.3094000816345215,
            0.4269999861717224
          ]
        },
        {
          "atom_index": 133,
          "name": "CE2",
          "element": "C",
          "coord": [
            6.301499843597412,
            4.455900192260742,
            0.349700003862381
          ]
        },
        {
          "atom_index": 134,
          "name": "CZ",
          "element": "C",
          "coord": [
            6.434999942779541,
            4.426599979400635,
            0.3659000098705292
          ]
        },
        {
          "atom_index": 135,
          "name": "OH",
          "element": "O",
          "coord": [
            6.547500133514404,
            4.497600078582764,
            0.3296000063419342
          ]
        }
      ]
    },
    {
      "id": "A:26",
      "chain": "A",
      "resseq": 26,
      "icode": "",
      "resname": "THR",
      "hetflag": " ",
      "sasa": 0.0,
      "atoms": [
        {
          "atom_index": 136,
          "name": "N",
          "element": "N",
          "coord": [
            6.274600028991699,
            4.276299953460693,
            0.8263000249862671
          ]
        },
        {
          "atom_index": 137,
          "name": "CA",
          "element": "C",
          "coord": [
            6.2729997634887695,
            4.384300231933594,
            0.9301999807357788
          ]
        },
        {
          "atom_index": 138,
          "name": "C",
          "element": "C",
          "coord": [
            6.395899772644043,
            4.465700149536133,
            0.927299976348877
          ]
        },
        {
          "atom_index": 139,
          "name": "O",
          "element": "O",
          "coord": [
            6.472799777984619,
            4.452199935913086,
            1.023800015449524
          ]
        },
        {
          "atom_index": 140,
          "name": "CB",
          "element": "C",
          "coord": [
            6.276899814605713,
            4.294600009918213,
            1.0641000270843506
          ]
        },
        {
          "atom_index": 141,
          "name": "OG1",
          "element": "O",
          "coord": [
            6.134099960327148,
            4.268499851226807,
            1.0820000171661377
          ]
        },
        {
          "atom_index": 142,
          "name": "CG2",
          "element": "C",
          "coord": [
            6.332900047302246,
            4.348100185394287,
            1.1881999969482422
          ]
        }
      ]
    },
    {
      "id": "A:27",
      "chain": "A",
      "resseq": 27,
      "icode": "",
      "resname": "PRO",
      "hetflag": " ",
      "sasa": 0.9921377301216125,
      "atoms": [
        {
          "atom_index": 143,
          "name": "N",
          "element": "N",
          "coord": [
            6.417799949645996,
            4.5416998863220215,
            0.8217999935150146
          ]
        },
        {
          "atom_index": 144,
          "name": "CA",
          "element": "C",
          "coord": [
            6.541200160980225,
            4.623300075531006,
            0.8029000163078308
          ]
        },
        {
          "atom_index": 145,
          "name": "C",
          "element": "C",
          "coord": [
            6.55679988861084,
            4.728499889373779,
            0.911300003528595
          ]
        },
        {
          "atom_index": 146,
          "name": "O",
          "element": "O",
          "coord": [
            6.661799907684326,
            4.792900085449219,
            0.927299976348877
          ]
        },
        {
          "atom_index": 147,
          "name": "CB",
          "element": "C",
          "coord": [
            6.531599998474121,
            4.6757001876831055,
            0.6625000238418579
          ]
        },
        {
          "atom_index": 148,
          "name": "CG",
          "element": "C",
          "coord": [
            6.383600234985352,
            4.668000221252441,
            0.6287000179290771
          ]
        },
        {
          "atom_index": 149,
          "name": "CD",
          "element": "C",
          "coord": [
            6.322500228881836,
            4.552599906921387,
            0.7080000042915344
          ]
        }
      ]
    },
    {
      "id": "A:28",
      "chain": "A",
      "resseq": 28,
      "icode": "",
      "resname": "GLU",
      "hetflag": " ",
      "sasa": 3.0952773094177246,
      "atoms": [
        {
          "atom_index": 150,
          "name": "N",
          "element": "N",
          "coord": [
            6.446199893951416,
            4.73769998550415,
            0.9855999946594238
          ]
        },
        {
          "atom_index": 151,
          "name": "CA",
          "element": "C",
          "coord": [
            6.433700084686279,
            4.8277997970581055,
            1.0986000299453735
          ]
        },
        {
          "atom_index": 152,
          "name": "C",
          "element": "C",
          "coord": [
            6.53249979019165,
            4.789599895477295,
            1.2110999822616577
          ]
        },
        {
          "atom_index": 153,
          "name": "O",
          "element": "O",
          "coord": [
            6.603000164031982,
            4.873899936676025,
            1.271399974822998
          ]
        },
        {
          "atom_index": 154,
          "name": "CB",
          "element": "C",
          "coord": [
            6.296599864959717,
            4.82420015335083,
            1.1705000400543213
          ]
        },
        {
          "atom_index": 155,
          "name": "CG",
          "element": "C",
          "coord": [
            6.174499988555908,
            4.838500022888184,
            1.0787999629974365
          ]
        },
        {
          "atom_index": 156,
          "name": "CD",
          "element": "C",
          "coord": [
            6.109000205993652,
            4.703499794006348,
            1.0528000593185425
          ]
        },
        {
          "atom_index": 157,
          "name": "OE1",
          "element": "O",
          "coord": [
            6.052599906921387,
            4.646100044250488,
            1.1474000215530396
          ]
        },
        {
          "atom_index": 158,
          "name": "OE2",
          "element": "O",
          "coord": [
            6.126200199127197,
            4.670599937438965,
            0.932699978351593
          ]
        }
      ]
    },
    {
      "id": "A:29",
      "chain": "A",
      "resseq": 29,
      "icode": "",
      "resname": "TYR",
      "hetflag": " ",
      "sasa": 0.0,
      "atoms": [
        {
          "atom_index": 159,
          "name": "N",
          "element": "N",
          "coord": [
            6.527299880981445,
            4.658999919891357,
            1.2367000579833984
          ]
        },
        {
          "atom_index": 160,
          "name": "CA",
          "element": "C",
          "coord": [
            6.599899768829346,
            4.589200019836426,
            1.3353999853134155
          ]
        },
        {
          "atom_index": 161,
          "name": "C",
          "element": "C",
          "coord": [
            6.746500015258789,
            4.626299858093262,
            1.3600000143051147
          ]
        },
        {
          "atom_index": 162,
          "name": "O",
          "element": "O",
          "coord": [
            6.835000038146973,
            4.634200096130371,
            1.2741999626159668
          ]
        },
        {
          "atom_index": 163,
          "name": "CB",
          "element": "C",
          "coord": [
            6.59630012512207,
            4.4359002113342285,
            1.3128000497817993
          ]
        },
        {
          "atom_index": 164,
          "name": "CG",
          "element": "C",
          "coord": [
            6.63670015335083,
            4.352099895477295,
            1.4332000017166138
          ]
        },
        {
          "atom_index": 165,
          "name": "CD1",
          "element": "C",
          "coord": [
            6.549600124359131,
            4.336400032043457,
            1.5405000448226929
          ]
        },
        {
          "atom_index": 166,
          "name": "CD2",
          "element": "C",
          "coord": [
            6.761099815368652,
            4.286900043487549,
            1.436400055885315
          ]
        },
        {
          "atom_index": 167,
          "name": "CE1",
          "element": "C",
          "coord": [
            6.588200092315674,
            4.262899875640869,
            1.6527999639511108
          ]
        },
        {
          "atom_index": 168,
          "name": "CE2",
          "element": "C",
          "coord": [
            6.80079984664917,
            4.213399887084961,
            1.5461000204086304
          ]
        },
        {
          "atom_index": 169,
          "name": "CZ",
          "element": "C",
          "coord": [
            6.711100101470947,
            4.202300071716309,
            1.6526000499725342
          ]
        },
        {
          "atom_index": 170,
          "name": "OH",
          "element": "O",
          "coord": [
            6.748799800872803,
            4.122900009155273,
            1.756700038909912
          ]
        }
      ]
    },
    {
      "id": "A:30",
      "chain": "A",
      "resseq": 30,
      "icode": "",
      "resname": "GLN",
      "hetflag": " ",
      "sasa": 5.834630012512207,
      "atoms": [
        {
          "atom_index": 171,
          "name": "N",
          "element": "N",
          "coord": [
            6.759500026702881,
            4.639900207519531,
            1.4910999536514282
          ]
        },
        {
          "atom_index": 172,
          "name": "CA",
          "element": "C",
          "coord": [
            6.880899906158447,
            4.671500205993652,
            1.5669000148773193
          ]
        },
        {
          "atom_index": 173,
          "name": "C",
          "element": "C",
          "coord": [
            6.914999961853027,
            4.543700218200684,
            1.6439000368118286
          ]
        },
        {
          "atom_index": 174,
          "name": "O",
          "element": "O",
          "coord": [
            6.836900234222412,
            4.51200008392334,
            1.7378000020980835
          ]
        },
        {
          "atom_index": 175,
          "name": "CB",
          "element": "C",
          "coord": [
            6.840400218963623,
            4.781400203704834,
            1.6597000360488892
          ]
        },
        {
          "atom_index": 176,
          "name": "CG",
          "element": "C",
          "coord": [
            6.815700054168701,
            4.915900230407715,
            1.5801000595092773
          ]
        },
        {
          "atom_index": 177,
          "name": "CD",
          "element": "C",
          "coord": [
            6.95550012588501,
            4.968200206756592,
            1.545799970626831
          ]
        },
        {
          "atom_index": 178,
          "name": "OE1",
          "element": "O",
          "coord": [
            7.008900165557861,
            4.947800159454346,
            1.4391000270843506
          ]
        },
        {
          "atom_index": 179,
          "name": "NE2",
          "element": "N",
          "coord": [
            7.008500099182129,
            5.034599781036377,
            1.6497000455856323
          ]
        }
      ]
    },
    {
      "id": "A:31",
      "chain": "A",
      "resseq": 31,
      "icode": "",
      "resname": "THR",
      "hetflag": " ",
      "sasa": 0.0,
      "atoms": [
        {
          "atom_index": 180,
          "name": "N",
          "element": "N",
          "coord": [
            7.017600059509277,
            4.475500106811523,
            1.5980000495910645
          ]
        },
        {
          "atom_index": 181,
          "name": "CA",
          "element": "C",
          "coord": [
            7.064599990844727,
            4.350399971008301,
            1.6518000364303589
          ]
        },
        {
          "atom_index": 182,
          "name": "C",
          "element": "C",
          "coord": [
            7.10890007019043,
            4.365499973297119,
            1.7963000535964966
          ]
        },
        {
          "atom_index": 183,
          "name": "O",
          "element": "O",
          "coord": [
            7.180799961090088,
            4.464200019836426,
            1.8278000354766846
          ]
        },
        {
          "atom_index": 184,
          "name": "CB",
          "element": "C",
          "coord": [
            7.188600063323975,
            4.290599822998047,
            1.572700023651123
          ]
        },
        {
          "atom_index": 185,
          "name": "OG1",
          "element": "O",
          "coord": [
            7.3053998947143555,
            4.380499839782715,
            1.598099946975708
          ]
        },
        {
          "atom_index": 186,
          "name": "CG2",
          "element": "C",
          "coord": [
            7.168399810791016,
            4.26639986038208,
            1.426800012588501
          ]
        }
      ]
    },
    {
      "id": "A:32",
      "chain": "A",
      "resseq": 32,
      "icode": "",
      "resname": "LYS",
      "hetflag": " ",
      "sasa": 0.4194509983062744,
      "atoms": [
        {
          "atom_index": 187,
          "name": "N",
          "element": "N",
          "coord": [
            7.0665998458862305,
            4.270400047302246,
            1.8782000541687012
          ]
        },
        {
          "atom_index": 188,
          "name": "CA",
          "element": "C",
          "coord": [
            7.108500003814697,
            4.265699863433838,
            2.0183000564575195
          ]
        },
        {
          "atom_index": 189,
          "name": "C",
          "element": "C",
          "coord": [
            7.247000217437744,
            4.1859002113342285,
            2.026099920272827
          ]
        },
        {
          "atom_index": 190,
          "name": "O",
          "element": "O",
          "coord": [
            7.285299777984619,
            4.0960001945495605,
            1.9484000205993652
          ]
        },
        {
          "atom_index": 191,
          "name": "CB",
          "element": "C",
          "coord": [
            7.026500225067139,
            4.1956000328063965,
            2.115600109100342
          ]
        },
        {
          "atom_index": 192,
          "name": "CG",
          "element": "C",
          "coord": [
            6.889500141143799,
            4.242300033569336,
            2.1512999534606934
          ]
        },
        {
          "atom_index": 193,
          "name": "CD",
          "element": "C",
          "coord": [
            6.790999889373779,
            4.199900150299072,
            2.043800115585327
          ]
        },
        {
          "atom_index": 194,
          "name": "CE",
          "element": "C",
          "coord": [
            6.741700172424316,
            4.056000232696533,
            2.065500020980835
          ]
        },
        {
          "atom_index": 195,
          "name": "NZ",
          "element": "N",
          "coord": [
            6.720900058746338,
            3.9809000492095947,
            1.927299976348877
          ]
        }
      ]
    },
    {
      "id": "A:33",
      "chain": "A",
      "resseq": 33,
      "icode": "",
      "resname": "ASP",
      "hetflag": " ",
      "sasa": 3.216045618057251,
      "atoms": [
        {
          "atom_index": 196,
          "name": "N",
          "element": "N",
          "coord": [
            7.314899921417236,
            4.229899883270264,
            2.133699893951416
          ]
        },
        {
          "atom_index": 197,
          "name": "CA",
          "element": "C",
          "coord": [
            7.446199893951416,
            4.168000221252441,
            2.161900043487549
          ]
        },
        {
          "atom_index": 198,
          "name": "C",
          "element": "C",
          "coord": [
            7.434899806976318,
            4.015699863433838,
            2.1835999488830566
          ]
        },
        {
          "atom_index": 199,
          "name": "O",
          "element": "O",
          "coord": [
            7.53879976272583,
            3.9542999267578125,
            2.1677000522613525
          ]
        },
        {
          "atom_index": 200,
          "name": "CB",
          "element": "C",
          "coord": [
            7.521299839019775,
            4.236599922180176,
            2.27620005607605
          ]
        },
        {
          "atom_index": 201,
          "name": "CG",
          "element": "C",
          "coord": [
            7.564799785614014,
            4.3780999183654785,
            2.235100030899048
          ]
        },
        {
          "atom_index": 202,
          "name": "OD1",
          "element": "O",
          "coord": [
            7.631499767303467,
            4.408999919891357,
            2.1338999271392822
          ]
        },
        {
          "atom_index": 203,
          "name": "OD2",
          "element": "O",
          "coord": [
            7.52269983291626,
            4.458399772644043,
            2.3227999210357666
          ]
        }
      ]
    },
    {
      "id": "A:34",
      "chain": "A",
      "resseq": 34,
      "icode": "",
      "resname": "THR",
      "hetflag": " ",
      "sasa": 0.5807783007621765,
      "atoms": [
        {
          "atom_index": 204,
          "name": "N",
          "element": "N",
          "coord": [
            7.3246002197265625,
            3.960400104522705,
            2.2163000106811523
          ]
        },
        {
          "atom_index": 205,
          "name": "CA",
          "element": "C",
          "coord": [
            7.302999973297119,
            3.822499990463257,
            2.2386999130249023
          ]
        },
        {
          "atom_index": 206,
          "name": "C",
          "element": "C",
          "coord": [
            7.237100124359131,
            3.7451000213623047,
            2.1252999305725098
          ]
        },
        {
          "atom_index": 207,
          "name": "O",
          "element": "O",
          "coord": [
            7.204599857330322,
            3.6243999004364014,
            2.1494998931884766
          ]
        },
        {
          "atom_index": 208,
          "name": "CB",
          "element": "C",
          "coord": [
            7.215099811553955,
            3.8029000759124756,
            2.368799924850464
          ]
        },
        {
          "atom_index": 209,
          "name": "OG1",
          "element": "O",
          "coord": [
            7.0903000831604,
            3.86299991607666,
            2.338200092315674
          ]
        },
        {
          "atom_index": 210,
          "name": "CG2",
          "element": "C",
          "coord": [
            7.277900218963623,
            3.8675999641418457,
            2.4844000339508057
          ]
        }
      ]
    },
    {
      "id": "A:35",
      "chain": "A",
      "resseq": 35,
      "icode": "",
      "resname": "ASP",
      "hetflag": " ",
      "sasa": 0.0,
      "atoms": [
        {
          "atom_index": 211,
          "name": "N",
          "element": "N",
          "coord": [
            7.213200092315674,
            3.807300090789795,
            2.0132999420166016
          ]
        },
        {
          "atom_index": 212,
          "name": "CA",
          "element": "C",
          "coord": [
            7.158400058746338,
            3.7453999519348145,
            1.8952000141143799
          ]
        },
        {
          "atom_index": 213,
          "name": "C",
          "element": "C",
          "coord": [
            7.267399787902832,
            3.6654999256134033,
            1.819599986076355
          ]
        },
        {
          "atom_index": 214,
          "name": "O",
          "element": "O",
          "coord": [
            7.385700225830078,
            3.7095000743865967,
            1.815000057220459
          ]
        },
        {
          "atom_index": 215,
          "name": "CB",
          "element": "C",
          "coord": [
            7.136499881744385,
            3.8622000217437744,
            1.791200041770935
          ]
        },
        {
          "atom_index": 216,
          "name": "CG",
          "element": "C",
          "coord": [
            7.001200199127197,
            3.924999952316284,
            1.8138999938964844
          ]
        },
        {
          "atom_index": 217,
          "name": "OD1",
          "element": "O",
          "coord": [
            6.921899795532227,
            3.8450000286102295,
            1.8722000122070312
          ]
        },
        {
          "atom_index": 218,
          "name": "OD2",
          "element": "O",
          "coord": [
            6.978000164031982,
            4.042099952697754,
            1.7728999853134155
          ]
        }
      ]
    },
    {
      "id": "A:36",
      "chain": "A",
      "resseq": 36,
      "icode": "",
      "resname": "ILE",
      "hetflag": " ",
      "sasa": 0.0,
      "atoms": [
        {
          "atom_index": 219,
          "name": "N",
          "element": "N",
          "coord": [
            7.224599838256836,
            3.5539000034332275,
            1.76010000705719
          ]
        },
        {
          "atom_index": 220,
          "name": "CA",
          "element": "C",
          "coord": [
            7.320700168609619,
            3.4746999740600586,
            1.6763999462127686
          ]
        },
        {
          "atom_index": 221,
          "name": "C",
          "element": "C",
          "coord": [
            7.304800033569336,
            3.5464999675750732,
            1.5426000356674194
          ]
        },
        {
          "atom_index": 222,
          "name": "O",
          "element": "O",
          "coord": [
            7.1774001121521,
            3.564199924468994,
            1.5183000564575195
          ]
        },
        {
          "atom_index": 223,
          "name": "CB",
          "element": "C",
          "coord": [
            7.285099983215332,
            3.326900005340576,
            1.6668000221252441
          ]
        },
        {
          "atom_index": 224,
          "name": "CG1",
          "element": "C",
          "coord": [
            7.34630012512207,
            3.2504000663757324,
            1.7894999980926514
          ]
        },
        {
          "atom_index": 225,
          "name": "CG2",
          "element": "C",
          "coord": [
            7.332600116729736,
            3.2499001026153564,
            1.541100025177002
          ]
        },
        {
          "atom_index": 226,
          "name": "CD1",
          "element": "C",
          "coord": [
            7.2846999168396,
            3.3062000274658203,
            1.9250999689102173
          ]
        }
      ]
    },
    {
      "id": "A:37",
      "chain": "A",
      "resseq": 37,
      "icode": "",
      "resname": "LEU",
      "hetflag": " ",
      "sasa": 0.0,
      "atoms": [
        {
          "atom_index": 227,
          "name": "N",
          "element": "N",
          "coord": [
            7.401599884033203,
            3.5817999839782715,
            1.4656000137329102
          ]
        },
        {
          "atom_index": 228,
          "name": "CA",
          "element": "C",
          "coord": [
            7.367599964141846,
            3.6484999656677246,
            1.3365999460220337
          ]
        },
        {
          "atom_index": 229,
          "name": "C",
          "element": "C",
          "coord": [
            7.426499843597412,
            3.559000015258789,
            1.229599952697754
          ]
        },
        {
          "atom_index": 230,
          "name": "O",
          "element": "O",
          "coord": [
            7.530700206756592,
            3.501499891281128,
            1.2596999406814575
          ]
        },
        {
          "atom_index": 231,
          "name": "CB",
          "element": "C",
          "coord": [
            7.429200172424316,
            3.7862000465393066,
            1.3300000429153442
          ]
        },
        {
          "atom_index": 232,
          "name": "CG",
          "element": "C",
          "coord": [
            7.426199913024902,
            3.864300012588501,
            1.4628000259399414
          ]
        },
        {
          "atom_index": 233,
          "name": "CD1",
          "element": "C",
          "coord": [
            7.542600154876709,
            3.9588000774383545,
            1.4571000337600708
          ]
        },
        {
          "atom_index": 234,
          "name": "CD2",
          "element": "C",
          "coord": [
            7.292500019073486,
            3.926800012588501,
            1.4815000295639038
          ]
        }
      ]
    },
    {
      "id": "A:38",
      "chain": "A",
      "resseq": 38,
      "icode": "",
      "resname": "ALA",
      "hetflag": " ",
      "sasa": 0.0,
      "atoms": [
        {
          "atom_index": 235,
          "name": "N",
          "element": "N",
          "coord": [
            7.371600151062012,
            3.5511999130249023,
            1.1123000383377075
          ]
        },
        {
          "atom_index": 236,
          "name": "CA",
          "element": "C",
          "coord": [
            7.416999816894531,
            3.467600107192993,
            1.0048999786376953
          ]
        },
        {
          "atom_index": 237,
          "name": "C",
          "element": "C",
          "coord": [
            7.411900043487549,
            3.5390000343322754,
            0.8712000250816345
          ]
        },
        {
          "atom_index": 238,
          "name": "O",
          "element": "O",
          "coord": [
            7.310100078582764,
            3.591599941253662,
            0.8288000226020813
          ]
        },
        {
          "atom_index": 239,
          "name": "CB",
          "element": "C",
          "coord": [
            7.326200008392334,
            3.340399980545044,
            0.9966999888420105
          ]
        }
      ]
    },
    {
      "id": "A:39",
      "chain": "A",
      "resseq": 39,
      "icode": "",
      "resname": "ALA",
      "hetflag": " ",
      "sasa": 0.0,
      "atoms": [
        {
          "atom_index": 240,
          "name": "N",
          "element": "N",
          "coord": [
            7.518799781799316,
            3.533400058746338,
            0.8037999868392944
          ]
        },
        {
          "atom_index": 241,
          "name": "CA",
          "element": "C",
          "coord": [
            7.525599956512451,
            3.5929999351501465,
            0.6726999878883362
          ]
        },
        {
          "atom_index": 242,
          "name": "C",
          "element": "C",
          "coord": [
            7.4934000968933105,
            3.489300012588501,
            0.5698000192642212
          ]
        },
        {
          "atom_index": 243,
          "name": "O",
          "element": "O",
          "coord": [
            7.6006999015808105,
            3.4189000129699707,
            0.5389000177383423
          ]
        },
        {
          "atom_index": 244,
          "name": "CB",
          "element": "C",
          "coord": [
            7.668499946594238,
            3.644700050354004,
            0.6547999978065491
          ]
        }
      ]
    },
    {
      "id": "A:40",
      "chain": "A",
      "resseq": 40,
      "icode": "",
      "resname": "PHE",
      "hetflag": " ",
      "sasa": 0.0,
      "atoms": [
        {
          "atom_index": 245,
          "name": "N",
          "element": "N",
          "coord": [
            7.382999897003174,
            3.466099977493286,
            0.5112000107765198
          ]
        },
        {
          "atom_index": 246,
          "name": "CA",
          "element": "C",
          "coord": [
            7.361299991607666,
            3.3650999069213867,
            0.4072999954223633
          ]
        },
        {
          "atom_index": 247,
          "name": "C",
          "element": "C",
          "coord": [
            7.38040018081665,
            3.425600051879883,
            0.2678000032901764
          ]
        },
        {
          "atom_index": 248,
          "name": "O",
          "element": "O",
          "coord": [
            7.342899799346924,
            3.5376999378204346,
            0.24940000474452972
          ]
        },
        {
          "atom_index": 249,
          "name": "CB",
          "element": "C",
          "coord": [
            7.222700119018555,
            3.310800075531006,
            0.4194999933242798
          ]
        },
        {
          "atom_index": 250,
          "name": "CG",
          "element": "C",
          "coord": [
            7.170199871063232,
            3.2332000732421875,
            0.5336999893188477
          ]
        },
        {
          "atom_index": 251,
          "name": "CD1",
          "element": "C",
          "coord": [
            7.1107001304626465,
            3.2934000492095947,
            0.6434000134468079
          ]
        },
        {
          "atom_index": 252,
          "name": "CD2",
          "element": "C",
          "coord": [
            7.176499843597412,
            3.08870005607605,
            0.5285000205039978
          ]
        },
        {
          "atom_index": 253,
          "name": "CE1",
          "element": "C",
          "coord": [
            7.059999942779541,
            3.2190001010894775,
            0.7508999705314636
          ]
        },
        {
          "atom_index": 254,
          "name": "CE2",
          "element": "C",
          "coord": [
            7.129000186920166,
            3.015000104904175,
            0.6338000297546387
          ]
        },
        {
          "atom_index": 255,
          "name": "CZ",
          "element": "C",
          "coord": [
            7.069699764251709,
            3.0810000896453857,
            0.7444000244140625
          ]
        }
      ]
    },
    {
      "id": "A:41",
      "chain": "A",
      "resseq": 41,
      "icode": "",
      "resname": "ARG",
      "hetflag": " ",
      "sasa": 0.0,
      "atoms": [
        {
          "atom_index": 256,
          "name": "N",
          "element": "N",
          "coord": [
            7.4319000244140625,
            3.3619000911712646,
            0.16979999840259552
          ]
        },
        {
          "atom_index": 257,
          "name": "CA",
          "element": "C",
          "coord": [
            7.451700210571289,
            3.409899950027466,
            0.03480000048875809
          ]
        },
        {
          "atom_index": 258,
          "name": "C",
          "element": "C",
          "coord": [
            7.338799953460693,
            3.3450000286102295,
            -0.03739999979734421
          ]
        },
        {
          "atom_index": 259,
          "name": "O",
          "element": "O",
          "coord": [
            7.355800151824951,
            3.228300094604492,
            -0.07029999792575836
          ]
        },
        {
          "atom_index": 260,
          "name": "CB",
          "element": "C",
          "coord": [
            7.5817999839782715,
            3.3701999187469482,
            -0.02319999970495701
          ]
        },
        {
          "atom_index": 261,
          "name": "CG",
          "element": "C",
          "coord": [
            7.579899787902832,
            3.3652000427246094,
            -0.17499999701976776
          ]
        },
        {
          "atom_index": 262,
          "name": "CD",
          "element": "C",
          "coord": [
            7.705599784851074,
            3.2980000972747803,
            -0.2232999950647354
          ]
        },
        {
          "atom_index": 263,
          "name": "NE",
          "element": "N",
          "coord": [
            7.820700168609619,
            3.343100070953369,
            -0.14839999377727509
          ]
        },
        {
          "atom_index": 264,
          "name": "CZ",
          "element": "C",
          "coord": [
            7.8933000564575195,
            3.454400062561035,
            -0.1776999980211258
          ]
        },
        {
          "atom_index": 265,
          "name": "NH1",
          "element": "N",
          "coord": [
            7.868899822235107,
            3.5220000743865967,
            -0.2924000024795532
          ]
        },
        {
          "atom_index": 266,
          "name": "NH2",
          "element": "N",
          "coord": [
            7.996099948883057,
            3.497499942779541,
            -0.09449999779462814
          ]
        }
      ]
    },
    {
      "id": "A:42",
      "chain": "A",
      "resseq": 42,
      "icode": "",
      "resname": "VAL",
      "hetflag": " ",
      "sasa": 0.0,
      "atoms": [
        {
          "atom_index": 267,
          "name": "N",
          "element": "N",
          "coord": [
            7.228799819946289,
            3.4098000526428223,
            -0.06129999831318855
          ]
        },
        {
          "atom_index": 268,
          "name": "CA",
          "element": "C",
          "coord": [
            7.109899997711182,
            3.354300022125244,
            -0.12939999997615814
          ]
        },
        {
          "atom_index": 269,
          "name": "C",
          "element": "C",
          "coord": [
            7.096700191497803,
            3.381500005722046,
            -0.27410000562667847
          ]
        },
        {
          "atom_index": 270,
          "name": "O",
          "element": "O",
          "coord": [
            7.132800102233887,
            3.4902000427246094,
            -0.31769999861717224
          ]
        },
        {
          "atom_index": 271,
          "name": "CB",
          "element": "C",
          "coord": [
            6.985300064086914,
            3.4105000495910645,
            -0.05570000037550926
          ]
        },
        {
          "atom_index": 272,
          "name": "CG1",
          "element": "C",
          "coord": [
            6.994999885559082,
            3.5546000003814697,
            -0.03440000116825104
          ]
        },
        {
          "atom_index": 273,
          "name": "CG2",
          "element": "C",
          "coord": [
            6.8592000007629395,
            3.3785998821258545,
            -0.13030000030994415
          ]
        }
      ]
    },
    {
      "id": "A:43",
      "chain": "A",
      "resseq": 43,
      "icode": "",
      "resname": "THR",
      "hetflag": " ",
      "sasa": 0.0,
      "atoms": [
        {
          "atom_index": 274,
          "name": "N",
          "element": "N",
          "coord": [
            7.047699928283691,
            3.288599967956543,
            -0.3522000014781952
          ]
        },
        {
          "atom_index": 275,
          "name": "CA",
          "element": "C",
          "coord": [
            7.027599811553955,
            3.2939999103546143,
            -0.4997999966144562
          ]
        },
        {
          "atom_index": 276,
          "name": "C",
          "element": "C",
          "coord": [
            6.880000114440918,
            3.246999979019165,
            -0.5206999778747559
          ]
        },
        {
          "atom_index": 277,
          "name": "O",
          "element": "O",
          "coord": [
            6.859300136566162,
            3.1273999214172363,
            -0.5206000208854675
          ]
        },
        {
          "atom_index": 278,
          "name": "CB",
          "element": "C",
          "coord": [
            7.124300003051758,
            3.1988000869750977,
            -0.5752999782562256
          ]
        },
        {
          "atom_index": 279,
          "name": "OG1",
          "element": "O",
          "coord": [
            7.253499984741211,
            3.263000011444092,
            -0.578499972820282
          ]
        },
        {
          "atom_index": 280,
          "name": "CG2",
          "element": "C",
          "coord": [
            7.068600177764893,
            3.164099931716919,
            -0.7142000198364258
          ]
        }
      ]
    },
    {
      "id": "A:44",
      "chain": "A",
      "resseq": 44,
      "icode": "",
      "resname": "PRO",
      "hetflag": " ",
      "sasa": 0.0,
      "atoms": [
        {
          "atom_index": 281,
          "name": "N",
          "element": "N",
          "coord": [
            6.791200160980225,
            3.342400074005127,
            -0.5393999814987183
          ]
        },
        {
          "atom_index": 282,
          "name": "CA",
          "element": "C",
          "coord": [
            6.652500152587891,
            3.3113999366760254,
            -0.554099977016449
          ]
        },
        {
          "atom_index": 283,
          "name": "C",
          "element": "C",
          "coord": [
            6.61899995803833,
            3.260200023651123,
            -0.6897000074386597
          ]
        },
        {
          "atom_index": 284,
          "name": "O",
          "element": "O",
          "coord": [
            6.689599990844727,
            3.2548999786376953,
            -0.7889999747276306
          ]
        },
        {
          "atom_index": 285,
          "name": "CB",
          "element": "C",
          "coord": [
            6.576200008392334,
            3.4375998973846436,
            -0.5206000208854675
          ]
        },
        {
          "atom_index": 286,
          "name": "CG",
          "element": "C",
          "coord": [
            6.679999828338623,
            3.5436999797821045,
            -0.483599990606308
          ]
        },
        {
          "atom_index": 287,
          "name": "CD",
          "element": "C",
          "coord": [
            6.81279993057251,
            3.4904000759124756,
            -0.545199990272522
          ]
        }
      ]
    },
    {
      "id": "A:45",
      "chain": "A",
      "resseq": 45,
      "icode": "",
      "resname": "GLN",
      "hetflag": " ",
      "sasa": 0.0,
      "atoms": [
        {
          "atom_index": 288,
          "name": "N",
          "element": "N",
          "coord": [
            6.492800235748291,
            3.2232000827789307,
            -0.6798999905586243
          ]
        },
        {
          "atom_index": 289,
          "name": "CA",
          "element": "C",
          "coord": [
            6.4355998039245605,
            3.1679000854492188,
            -0.8083000183105469
          ]
        },
        {
          "atom_index": 290,
          "name": "C",
          "element": "C",
          "coord": [
            6.375800132751465,
            3.2916998863220215,
            -0.8729000091552734
          ]
        },
        {
          "atom_index": 291,
          "name": "O",
          "element": "O",
          "coord": [
            6.308499813079834,
            3.370800018310547,
            -0.8048999905586243
          ]
        },
        {
          "atom_index": 292,
          "name": "CB",
          "element": "C",
          "coord": [
            6.338399887084961,
            3.0625998973846436,
            -0.7656999826431274
          ]
        },
        {
          "atom_index": 293,
          "name": "CG",
          "element": "C",
          "coord": [
            6.309800148010254,
            2.9400999546051025,
            -0.8414000272750854
          ]
        },
        {
          "atom_index": 294,
          "name": "CD",
          "element": "C",
          "coord": [
            6.419600009918213,
            2.84060001373291,
            -0.8476999998092651
          ]
        },
        {
          "atom_index": 295,
          "name": "OE1",
          "element": "O",
          "coord": [
            6.5229997634887695,
            2.8798999786376953,
            -0.8970000147819519
          ]
        },
        {
          "atom_index": 296,
          "name": "NE2",
          "element": "N",
          "coord": [
            6.397200107574463,
            2.7172000408172607,
            -0.8008000254631042
          ]
        }
      ]
    },
    {
      "id": "A:46",
      "chain": "A",
      "resseq": 46,
      "icode": "",
      "resname": "PRO",
      "hetflag": " ",
      "sasa": 2.4256932735443115,
      "atoms": [
        {
          "atom_index": 297,
          "name": "N",
          "element": "N",
          "coord": [
            6.402500152587891,
            3.309799909591675,
            -0.9993000030517578
          ]
        },
        {
          "atom_index": 298,
          "name": "CA",
          "element": "C",
          "coord": [
            6.350399971008301,
            3.4103000164031982,
            -1.087499976158142
          ]
        },
        {
          "atom_index": 299,
          "name": "C",
          "element": "C",
          "coord": [
            6.251200199127197,
            3.507200002670288,
            -1.0399999618530273
          ]
        },
        {
          "atom_index": 300,
          "name": "O",
          "element": "O",
          "coord": [
            6.282800197601318,
            3.6335999965667725,
            -1.044700026512146
          ]
        },
        {
          "atom_index": 301,
          "name": "CB",
          "element": "C",
          "coord": [
            6.2718000411987305,
            3.3020999431610107,
            -1.1780999898910522
          ]
        },
        {
          "atom_index": 302,
          "name": "CG",
          "element": "C",
          "coord": [
            6.395199775695801,
            3.217600107192993,
            -1.214900016784668
          ]
        },
        {
          "atom_index": 303,
          "name": "CD",
          "element": "C",
          "coord": [
            6.481100082397461,
            3.218100070953369,
            -1.0875999927520752
          ]
        }
      ]
    },
    {
      "id": "A:47",
      "chain": "A",
      "resseq": 47,
      "icode": "",
      "resname": "GLY",
      "hetflag": " ",
      "sasa": 1.4761196374893188,
      "atoms": [
        {
          "atom_index": 304,
          "name": "N",
          "element": "N",
          "coord": [
            6.13129997253418,
            3.463599920272827,
            -0.9968000054359436
          ]
        },
        {
          "atom_index": 305,
          "name": "CA",
          "element": "C",
          "coord": [
            6.034800052642822,
            3.571899890899658,
            -0.9524000287055969
          ]
        },
        {
          "atom_index": 306,
          "name": "C",
          "element": "C",
          "coord": [
            6.036900043487549,
            3.6070001125335693,
            -0.8070999979972839
          ]
        },
        {
          "atom_index": 307,
          "name": "O",
          "element": "O",
          "coord": [
            5.947999954223633,
            3.6772000789642334,
            -0.7555000185966492
          ]
        }
      ]
    },
    {
      "id": "A:48",
      "chain": "A",
      "resseq": 48,
      "icode": "",
      "resname": "VAL",
      "hetflag": " ",
      "sasa": 0.0,
      "atoms": [
        {
          "atom_index": 308,
          "name": "N",
          "element": "N",
          "coord": [
            6.134200096130371,
            3.560800075531006,
            -0.7329999804496765
          ]
        },
        {
          "atom_index": 309,
          "name": "CA",
          "element": "C",
          "coord": [
            6.144800186157227,
            3.5824999809265137,
            -0.5927000045776367
          ]
        },
        {
          "atom_index": 310,
          "name": "C",
          "element": "C",
          "coord": [
            6.2291998863220215,
            3.7023000717163086,
            -0.5568000078201294
          ]
        },
        {
          "atom_index": 311,
          "name": "O",
          "element": "O",
          "coord": [
            6.348199844360352,
            3.701900005340576,
            -0.5803999900817871
          ]
        },
        {
          "atom_index": 312,
          "name": "CB",
          "element": "C",
          "coord": [
            6.197000026702881,
            3.455699920654297,
            -0.521399974822998
          ]
        },
        {
          "atom_index": 313,
          "name": "CG1",
          "element": "C",
          "coord": [
            6.181000232696533,
            3.47979998588562,
            -0.3718000054359436
          ]
        },
        {
          "atom_index": 314,
          "name": "CG2",
          "element": "C",
          "coord": [
            6.121500015258789,
            3.331399917602539,
            -0.5720000267028809
          ]
        }
      ]
    },
    {
      "id": "A:49",
      "chain": "A",
      "resseq": 49,
      "icode": "",
      "resname": "PRO",
      "hetflag": " ",
      "sasa": 0.19359277188777924,
      "atoms": [
        {
          "atom_index": 315,
          "name": "N",
          "element": "N",
          "coord": [
            6.157599925994873,
            3.7964999675750732,
            -0.5038999915122986
          ]
        },
        {
          "atom_index": 316,
          "name": "CA",
          "element": "C",
          "coord": [
            6.223100185394287,
            3.921299934387207,
            -0.45669999718666077
          ]
        },
        {
          "atom_index": 317,
          "name": "C",
          "element": "C",
          "coord": [
            6.31689977645874,
            3.871000051498413,
            -0.3465000092983246
          ]
        },
        {
          "atom_index": 318,
          "name": "O",
          "element": "O",
          "coord": [
            6.271599769592285,
            3.779599905014038,
            -0.27149999141693115
          ]
        },
        {
          "atom_index": 319,
          "name": "CB",
          "element": "C",
          "coord": [
            6.111199855804443,
            4.000999927520752,
            -0.4016999900341034
          ]
        },
        {
          "atom_index": 320,
          "name": "CG",
          "element": "C",
          "coord": [
            6.0019001960754395,
            3.8980000019073486,
            -0.3659000098705292
          ]
        },
        {
          "atom_index": 321,
          "name": "CD",
          "element": "C",
          "coord": [
            6.012599945068359,
            3.790600061416626,
            -0.4749000072479248
          ]
        }
      ]
    },
    {
      "id": "A:50",
      "chain": "A",
      "resseq": 50,
      "icode": "",
      "resname": "PRO",
      "hetflag": " ",
      "sasa": 0.0,
      "atoms": [
        {
          "atom_index": 322,
          "name": "N",
          "element": "N",
          "coord": [
            6.434000015258789,
            3.9333999156951904,
            -0.3425999879837036
          ]
        },
        {
          "atom_index": 323,
          "name": "CA",
          "element": "C",
          "coord": [
            6.5346999168396,
            3.8928000926971436,
            -0.2409999966621399
          ]
        },
        {
          "atom_index": 324,
          "name": "C",
          "element": "C",
          "coord": [
            6.473899841308594,
            3.9049999713897705,
            -0.10459999740123749
          ]
        },
        {
          "atom_index": 325,
          "name": "O",
          "element": "O",
          "coord": [
            6.489500045776367,
            3.80649995803833,
            -0.033900000154972076
          ]
        },
        {
          "atom_index": 326,
          "name": "CB",
          "element": "C",
          "coord": [
            6.657400131225586,
            3.9751999378204346,
            -0.26570001244544983
          ]
        },
        {
          "atom_index": 327,
          "name": "CG",
          "element": "C",
          "coord": [
            6.622000217437744,
            4.073299884796143,
            -0.36730000376701355
          ]
        },
        {
          "atom_index": 328,
          "name": "CD",
          "element": "C",
          "coord": [
            6.484899997711182,
            4.039899826049805,
            -0.42320001125335693
          ]
        }
      ]
    },
    {
      "id": "A:51",
      "chain": "A",
      "resseq": 51,
      "icode": "",
      "resname": "GLU",
      "hetflag": " ",
      "sasa": 0.9774256348609924,
      "atoms": [
        {
          "atom_index": 329,
          "name": "N",
          "element": "N",
          "coord": [
            6.408699989318848,
            4.014699935913086,
            -0.0778999999165535
          ]
        },
        {
          "atom_index": 330,
          "name": "CA",
          "element": "C",
          "coord": [
            6.349100112915039,
            4.031000137329102,
            0.057100001722574234
          ]
        },
        {
          "atom_index": 331,
          "name": "C",
          "element": "C",
          "coord": [
            6.243800163269043,
            3.9254000186920166,
            0.07540000230073929
          ]
        },
        {
          "atom_index": 332,
          "name": "O",
          "element": "O",
          "coord": [
            6.197800159454346,
            3.9137001037597656,
            0.19200000166893005
          ]
        },
        {
          "atom_index": 333,
          "name": "CB",
          "element": "C",
          "coord": [
            6.307000160217285,
            4.169300079345703,
            0.09719999879598618
          ]
        },
        {
          "atom_index": 334,
          "name": "CG",
          "element": "C",
          "coord": [
            6.200300216674805,
            4.243000030517578,
            0.027899999171495438
          ]
        },
        {
          "atom_index": 335,
          "name": "CD",
          "element": "C",
          "coord": [
            6.193299770355225,
            4.263199806213379,
            -0.12189999967813492
          ]
        },
        {
          "atom_index": 336,
          "name": "OE1",
          "element": "O",
          "coord": [
            6.301400184631348,
            4.283999919891357,
            -0.18029999732971191
          ]
        },
        {
          "atom_index": 337,
          "name": "OE2",
          "element": "O",
          "coord": [
            6.079899787902832,
            4.26200008392334,
            -0.17659999430179596
          ]
        }
      ]
    },
    {
      "id": "A:52",
      "chain": "A",
      "resseq": 52,
      "icode": "",
      "resname": "GLU",
      "hetflag": " ",
      "sasa": 0.0,
      "atoms": [
        {
          "atom_index": 338,
          "name": "N",
          "element": "N",
          "coord": [
            6.202600002288818,
            3.847100019454956,
            -0.02319999970495701
          ]
        },
        {
          "atom_index": 339,
          "name": "CA",
          "element": "C",
          "coord": [
            6.100900173187256,
            3.743299961090088,
            0.022099999710917473
          ]
        },
        {
          "atom_index": 340,
          "name": "C",
          "element": "C",
          "coord": [
            6.191500186920166,
            3.621999979019165,
            0.058800000697374344
          ]
        },
        {
          "atom_index": 341,
          "name": "O",
          "element": "O",
          "coord": [
            6.18149995803833,
            3.565999984741211,
            0.16459999978542328
          ]
        },
        {
          "atom_index": 342,
          "name": "CB",
          "element": "C",
          "coord": [
            5.995699882507324,
            3.7009999752044678,
            -0.06870000064373016
          ]
        },
        {
          "atom_index": 343,
          "name": "CG",
          "element": "C",
          "coord": [
            5.906700134277344,
            3.591099977493286,
            -0.016200000420212746
          ]
        },
        {
          "atom_index": 344,
          "name": "CD",
          "element": "C",
          "coord": [
            5.80049991607666,
            3.634200096130371,
            0.07959999889135361
          ]
        },
        {
          "atom_index": 345,
          "name": "OE1",
          "element": "O",
          "coord": [
            5.780300140380859,
            3.7453999519348145,
            0.1289999932050705
          ]
        },
        {
          "atom_index": 346,
          "name": "OE2",
          "element": "O",
          "coord": [
            5.722599983215332,
            3.535900115966797,
            0.10859999805688858
          ]
        }
      ]
    },
    {
      "id": "A:53",
      "chain": "A",
      "resseq": 53,
      "icode": "",
      "resname": "ALA",
      "hetflag": " ",
      "sasa": 0.0,
      "atoms": [
        {
          "atom_index": 347,
          "name": "N",
          "element": "N",
          "coord": [
            6.283299922943115,
            3.590399980545044,
            -0.03579999879002571
          ]
        },
        {
          "atom_index": 348,
          "name": "CA",
          "element": "C",
          "coord": [
            6.38040018081665,
            3.4795000553131104,
            -0.0203000009059906
          ]
        },
        {
          "atom_index": 349,
          "name": "C",
          "element": "C",
          "coord": [
            6.435500144958496,
            3.4900999069213867,
            0.12120000272989273
          ]
        },
        {
          "atom_index": 350,
          "name": "O",
          "element": "O",
          "coord": [
            6.411200046539307,
            3.401900053024292,
            0.2071000039577484
          ]
        },
        {
          "atom_index": 351,
          "name": "CB",
          "element": "C",
          "coord": [
            6.481200218200684,
            3.473099946975708,
            -0.12970000505447388
          ]
        }
      ]
    },
    {
      "id": "A:54",
      "chain": "A",
      "resseq": 54,
      "icode": "",
      "resname": "GLY",
      "hetflag": " ",
      "sasa": 0.0,
      "atoms": [
        {
          "atom_index": 352,
          "name": "N",
          "element": "N",
          "coord": [
            6.499599933624268,
            3.595900058746338,
            0.14910000562667847
          ]
        },
        {
          "atom_index": 353,
          "name": "CA",
          "element": "C",
          "coord": [
            6.559899806976318,
            3.6312999725341797,
            0.27799999713897705
          ]
        },
        {
          "atom_index": 354,
          "name": "C",
          "element": "C",
          "coord": [
            6.463600158691406,
            3.607800006866455,
            0.3935999870300293
          ]
        },
        {
          "atom_index": 355,
          "name": "O",
          "element": "O",
          "coord": [
            6.507900238037109,
            3.553800106048584,
            0.49320000410079956
          ]
        }
      ]
    },
    {
      "id": "A:55",
      "chain": "A",
      "resseq": 55,
      "icode": "",
      "resname": "ALA",
      "hetflag": " ",
      "sasa": 0.0,
      "atoms": [
        {
          "atom_index": 356,
          "name": "N",
          "element": "N",
          "coord": [
            6.341800212860107,
            3.6405999660491943,
            0.3919999897480011
          ]
        },
        {
          "atom_index": 357,
          "name": "CA",
          "element": "C",
          "coord": [
            6.24459981918335,
            3.621500015258789,
            0.49939998984336853
          ]
        },
        {
          "atom_index": 358,
          "name": "C",
          "element": "C",
          "coord": [
            6.201099872589111,
            3.4760000705718994,
            0.5054000020027161
          ]
        },
        {
          "atom_index": 359,
          "name": "O",
          "element": "O",
          "coord": [
            6.1539998054504395,
            3.4254000186920166,
            0.6104000210762024
          ]
        },
        {
          "atom_index": 360,
          "name": "CB",
          "element": "C",
          "coord": [
            6.121799945831299,
            3.7172000408172607,
            0.489300012588501
          ]
        }
      ]
    },
    {
      "id": "A:56",
      "chain": "A",
      "resseq": 56,
      "icode": "",
      "resname": "ALA",
      "hetflag": " ",
      "sasa": 0.0,
      "atoms": [
        {
          "atom_index": 361,
          "name": "N",
          "element": "N",
          "coord": [
            6.208199977874756,
            3.403899908065796,
            0.39320001006126404
          ]
        },
        {
          "atom_index": 362,
          "name": "CA",
          "element": "C",
          "coord": [
            6.165999889373779,
            3.2606000900268555,
            0.3955000042915344
          ]
        },
        {
          "atom_index": 363,
          "name": "C",
          "element": "C",
          "coord": [
            6.277100086212158,
            3.189300060272217,
            0.4781999886035919
          ]
        },
        {
          "atom_index": 364,
          "name": "O",
          "element": "O",
          "coord": [
            6.2581000328063965,
            3.1066999435424805,
            0.5697000026702881
          ]
        },
        {
          "atom_index": 365,
          "name": "CB",
          "element": "C",
          "coord": [
            6.156300067901611,
            3.211699962615967,
            0.2554999887943268
          ]
        }
      ]
    },
    {
      "id": "A:57",
      "chain": "A",
      "resseq": 57,
      "icode": "",
      "resname": "VAL",
      "hetflag": " ",
      "sasa": 0.0,
      "atoms": [
        {
          "atom_index": 366,
          "name": "N",
          "element": "N",
          "coord": [
            6.399700164794922,
            3.231800079345703,
            0.4381999969482422
          ]
        },
        {
          "atom_index": 367,
          "name": "CA",
          "element": "C",
          "coord": [
            6.519199848175049,
            3.1805999279022217,
            0.503000020980835
          ]
        },
        {
          "atom_index": 368,
          "name": "C",
          "element": "C",
          "coord": [
            6.505199909210205,
            3.2126998901367188,
            0.6507999897003174
          ]
        },
        {
          "atom_index": 369,
          "name": "O",
          "element": "O",
          "coord": [
            6.519400119781494,
            3.114300012588501,
            0.7258999943733215
          ]
        },
        {
          "atom_index": 370,
          "name": "CB",
          "element": "C",
          "coord": [
            6.652299880981445,
            3.2184998989105225,
            0.4431999921798706
          ]
        },
        {
          "atom_index": 371,
          "name": "CG1",
          "element": "C",
          "coord": [
            6.762700080871582,
            3.196700096130371,
            0.5457000136375427
          ]
        },
        {
          "atom_index": 372,
          "name": "CG2",
          "element": "C",
          "coord": [
            6.686200141906738,
            3.1461000442504883,
            0.3100999891757965
          ]
        }
      ]
    },
    {
      "id": "A:58",
      "chain": "A",
      "resseq": 58,
      "icode": "",
      "resname": "ALA",
      "hetflag": " ",
      "sasa": 0.0,
      "atoms": [
        {
          "atom_index": 373,
          "name": "N",
          "element": "N",
          "coord": [
            6.473199844360352,
            3.3273000717163086,
            0.6952999830245972
          ]
        },
        {
          "atom_index": 374,
          "name": "CA",
          "element": "C",
          "coord": [
            6.4593000411987305,
            3.355299949645996,
            0.8392999768257141
          ]
        },
        {
          "atom_index": 375,
          "name": "C",
          "element": "C",
          "coord": [
            6.339099884033203,
            3.291800022125244,
            0.9071999788284302
          ]
        },
        {
          "atom_index": 376,
          "name": "O",
          "element": "O",
          "coord": [
            6.341400146484375,
            3.2497000694274902,
            1.0307999849319458
          ]
        },
        {
          "atom_index": 377,
          "name": "CB",
          "element": "C",
          "coord": [
            6.461699962615967,
            3.504499912261963,
            0.8629000186920166
          ]
        }
      ]
    },
    {
      "id": "A:59",
      "chain": "A",
      "resseq": 59,
      "icode": "",
      "resname": "ALA",
      "hetflag": " ",
      "sasa": 0.0,
      "atoms": [
        {
          "atom_index": 378,
          "name": "N",
          "element": "N",
          "coord": [
            6.225200176239014,
            3.2762999534606934,
            0.8417999744415283
          ]
        },
        {
          "atom_index": 379,
          "name": "CA",
          "element": "C",
          "coord": [
            6.105100154876709,
            3.219599962234497,
            0.9089999794960022
          ]
        },
        {
          "atom_index": 380,
          "name": "C",
          "element": "C",
          "coord": [
            6.10860013961792,
            3.071199893951416,
            0.9312999844551086
          ]
        },
        {
          "atom_index": 381,
          "name": "O",
          "element": "O",
          "coord": [
            6.078400135040283,
            3.024199962615967,
            1.042099952697754
          ]
        },
        {
          "atom_index": 382,
          "name": "CB",
          "element": "C",
          "coord": [
            5.978400230407715,
            3.2527999877929688,
            0.8299999833106995
          ]
        }
      ]
    },
    {
      "id": "A:60",
      "chain": "A",
      "resseq": 60,
      "icode": "",
      "resname": "GLU",
      "hetflag": " ",
      "sasa": 0.0,
      "atoms": [
        {
          "atom_index": 383,
          "name": "N",
          "element": "N",
          "coord": [
            6.146699905395508,
            3.0058000087738037,
            0.8213000297546387
          ]
        },
        {
          "atom_index": 384,
          "name": "CA",
          "element": "C",
          "coord": [
            6.152299880981445,
            2.857300043106079,
            0.8202999830245972
          ]
        },
        {
          "atom_index": 385,
          "name": "C",
          "element": "C",
          "coord": [
            6.27400016784668,
            2.8073999881744385,
            0.8953999876976013
          ]
        },
        {
          "atom_index": 386,
          "name": "O",
          "element": "O",
          "coord": [
            6.295899868011475,
            2.6826999187469482,
            0.9010999798774719
          ]
        },
        {
          "atom_index": 387,
          "name": "CB",
          "element": "C",
          "coord": [
            6.132299900054932,
            2.8076999187469482,
            0.6790000200271606
          ]
        },
        {
          "atom_index": 388,
          "name": "CG",
          "element": "C",
          "coord": [
            5.99370002746582,
            2.833899974822998,
            0.6134999990463257
          ]
        },
        {
          "atom_index": 389,
          "name": "CD",
          "element": "C",
          "coord": [
            5.889500141143799,
            2.7260000705718994,
            0.6328999996185303
          ]
        },
        {
          "atom_index": 390,
          "name": "OE1",
          "element": "O",
          "coord": [
            5.948200225830078,
            2.6140999794006348,
            0.6237000226974487
          ]
        },
        {
          "atom_index": 391,
          "name": "OE2",
          "element": "O",
          "coord": [
            5.768199920654297,
            2.729599952697754,
            0.652400016784668
          ]
        }
      ]
    },
    {
      "id": "A:61",
      "chain": "A",
      "resseq": 61,
      "icode": "",
      "resname": "SER",
      "hetflag": " ",
      "sasa": 0.0,
      "atoms": [
        {
          "atom_index": 392,
          "name": "N",
          "element": "N",
          "coord": [
            6.350399971008301,
            2.893899917602539,
            0.9574000239372253
          ]
        },
        {
          "atom_index": 393,
          "name": "CA",
          "element": "C",
          "coord": [
            6.4629998207092285,
            2.8828999996185303,
            1.037500023841858
          ]
        },
        {
          "atom_index": 394,
          "name": "C",
          "element": "C",
          "coord": [
            6.445300102233887,
            2.918299913406372,
            1.1864999532699585
          ]
        },
        {
          "atom_index": 395,
          "name": "O",
          "element": "O",
          "coord": [
            6.5472002029418945,
            2.9173998832702637,
            1.2584999799728394
          ]
        },
        {
          "atom_index": 396,
          "name": "CB",
          "element": "C",
          "coord": [
            6.561399936676025,
            3.0062999725341797,
            1.0025999546051025
          ]
        },
        {
          "atom_index": 397,
          "name": "OG",
          "element": "O",
          "coord": [
            6.67609977722168,
            2.94350004196167,
            0.9560999870300293
          ]
        }
      ]
    },
    {
      "id": "A:62",
      "chain": "A",
      "resseq": 62,
      "icode": "",
      "resname": "SER",
      "hetflag": " ",
      "sasa": 0.0,
      "atoms": [
        {
          "atom_index": 398,
          "name": "N",
          "element": "N",
          "coord": [
            6.326300144195557,
            2.9572999477386475,
            1.2263000011444092
          ]
        },
        {
          "atom_index": 399,
          "name": "CA",
          "element": "C",
          "coord": [
            6.309899806976318,
            2.9993999004364014,
            1.3646999597549438
          ]
        },
        {
          "atom_index": 400,
          "name": "C",
          "element": "C",
          "coord": [
            6.171500205993652,
            2.9730000495910645,
            1.4174000024795532
          ]
        },
        {
          "atom_index": 401,
          "name": "O",
          "element": "O",
          "coord": [
            6.15749979019165,
            2.882200002670288,
            1.5018999576568604
          ]
        },
        {
          "atom_index": 402,
          "name": "CB",
          "element": "C",
          "coord": [
            6.339099884033203,
            3.149199962615967,
            1.3753999471664429
          ]
        },
        {
          "atom_index": 403,
          "name": "OG",
          "element": "O",
          "coord": [
            6.283899784088135,
            3.2267000675201416,
            1.274999976158142
          ]
        }
      ]
    },
    {
      "id": "A:63",
      "chain": "A",
      "resseq": 63,
      "icode": "",
      "resname": "THR",
      "hetflag": " ",
      "sasa": 0.0,
      "atoms": [
        {
          "atom_index": 404,
          "name": "N",
          "element": "N",
          "coord": [
            6.072299957275391,
            3.047600030899048,
            1.368399977684021
          ]
        },
        {
          "atom_index": 405,
          "name": "CA",
          "element": "C",
          "coord": [
            5.940400123596191,
            3.024399995803833,
            1.424399971961975
          ]
        },
        {
          "atom_index": 406,
          "name": "C",
          "element": "C",
          "coord": [
            5.8302001953125,
            3.003000020980835,
            1.3291000127792358
          ]
        },
        {
          "atom_index": 407,
          "name": "O",
          "element": "O",
          "coord": [
            5.7241997718811035,
            2.9686999320983887,
            1.3973000049591064
          ]
        },
        {
          "atom_index": 408,
          "name": "CB",
          "element": "C",
          "coord": [
            5.8983001708984375,
            3.1470000743865967,
            1.514799952507019
          ]
        },
        {
          "atom_index": 409,
          "name": "OG1",
          "element": "O",
          "coord": [
            5.917200088500977,
            3.2697999477386475,
            1.4292999505996704
          ]
        },
        {
          "atom_index": 410,
          "name": "CG2",
          "element": "C",
          "coord": [
            5.981599807739258,
            3.148900032043457,
            1.6382999420166016
          ]
        }
      ]
    },
    {
      "id": "A:64",
      "chain": "A",
      "resseq": 64,
      "icode": "",
      "resname": "GLY",
      "hetflag": " ",
      "sasa": 0.0,
      "atoms": [
        {
          "atom_index": 411,
          "name": "N",
          "element": "N",
          "coord": [
            5.845399856567383,
            3.021699905395508,
            1.1998000144958496
          ]
        },
        {
          "atom_index": 412,
          "name": "CA",
          "element": "C",
          "coord": [
            5.72599983215332,
            3.000200033187866,
            1.1188000440597534
          ]
        },
        {
          "atom_index": 413,
          "name": "C",
          "element": "C",
          "coord": [
            5.718800067901611,
            2.895699977874756,
            1.0151000022888184
          ]
        },
        {
          "atom_index": 414,
          "name": "O",
          "element": "O",
          "coord": [
            5.816699981689453,
            2.825700044631958,
            0.9718000292778015
          ]
        }
      ]
    },
    {
      "id": "A:65",
      "chain": "A",
      "resseq": 65,
      "icode": "",
      "resname": "THR",
      "hetflag": " ",
      "sasa": 0.0,
      "atoms": [
        {
          "atom_index": 415,
          "name": "N",
          "element": "N",
          "coord": [
            5.588799953460693,
            2.8849000930786133,
            0.9695000052452087
          ]
        },
        {
          "atom_index": 416,
          "name": "CA",
          "element": "C",
          "coord": [
            5.562600135803223,
            2.7841999530792236,
            0.8575000166893005
          ]
        },
        {
          "atom_index": 417,
          "name": "C",
          "element": "C",
          "coord": [
            5.503499984741211,
            2.8620998859405518,
            0.7400000095367432
          ]
        },
        {
          "atom_index": 418,
          "name": "O",
          "element": "O",
          "coord": [
            5.508600234985352,
            2.988300085067749,
            0.7384999990463257
          ]
        },
        {
          "atom_index": 419,
          "name": "CB",
          "element": "C",
          "coord": [
            5.490300178527832,
            2.65910005569458,
            0.9118000268936157
          ]
        },
        {
          "atom_index": 420,
          "name": "OG1",
          "element": "O",
          "coord": [
            5.452499866485596,
            2.5627999305725098,
            0.8046000003814697
          ]
        },
        {
          "atom_index": 421,
          "name": "CG2",
          "element": "C",
          "coord": [
            5.367599964141846,
            2.6910998821258545,
            0.9925000071525574
          ]
        }
      ]
    },
    {
      "id": "A:66",
      "chain": "A",
      "resseq": 66,
      "icode": "",
      "resname": "TRP",
      "hetflag": " ",
      "sasa": 0.0,
      "atoms": [
        {
          "atom_index": 422,
          "name": "N",
          "element": "N",
          "coord": [
            5.450200080871582,
            2.790299892425537,
            0.6396999955177307
          ]
        },
        {
          "atom_index": 423,
          "name": "CA",
          "element": "C",
          "coord": [
            5.390999794006348,
            2.8445000648498535,
            0.5185999870300293
          ]
        },
        {
          "atom_index": 424,
          "name": "C",
          "element": "C",
          "coord": [
            5.247000217437744,
            2.898900032043457,
            0.5238999724388123
          ]
        },
        {
          "atom_index": 425,
          "name": "O",
          "element": "O",
          "coord": [
            5.205399990081787,
            2.9423999786376953,
            0.41029998660087585
          ]
        },
        {
          "atom_index": 426,
          "name": "CB",
          "element": "C",
          "coord": [
            5.3907999992370605,
            2.727299928665161,
            0.4090999960899353
          ]
        },
        {
          "atom_index": 427,
          "name": "CG",
          "element": "C",
          "coord": [
            5.2870001792907715,
            2.6243999004364014,
            0.4465999901294708
          ]
        },
        {
          "atom_index": 428,
          "name": "CD1",
          "element": "C",
          "coord": [
            5.306600093841553,
            2.5195000171661377,
            0.5328999757766724
          ]
        },
        {
          "atom_index": 429,
          "name": "CD2",
          "element": "C",
          "coord": [
            5.152200222015381,
            2.6147000789642334,
            0.4034000039100647
          ]
        },
        {
          "atom_index": 430,
          "name": "NE1",
          "element": "N",
          "coord": [
            5.193999767303467,
            2.4428999423980713,
            0.546500027179718
          ]
        },
        {
          "atom_index": 431,
          "name": "CE2",
          "element": "C",
          "coord": [
            5.097099781036377,
            2.499300003051758,
            0.46799999475479126
          ]
        },
        {
          "atom_index": 432,
          "name": "CE3",
          "element": "C",
          "coord": [
            5.073299884796143,
            2.688800096511841,
            0.3183000087738037
          ]
        },
        {
          "atom_index": 433,
          "name": "CZ2",
          "element": "C",
          "coord": [
            4.965099811553955,
            2.4560999870300293,
            0.44920000433921814
          ]
        },
        {
          "atom_index": 434,
          "name": "CZ3",
          "element": "C",
          "coord": [
            4.940999984741211,
            2.6440999507904053,
            0.2989000082015991
          ]
        },
        {
          "atom_index": 435,
          "name": "CH2",
          "element": "C",
          "coord": [
            4.886899948120117,
            2.531399965286255,
            0.36149999499320984
          ]
        }
      ]
    },
    {
      "id": "A:67",
      "chain": "A",
      "resseq": 67,
      "icode": "",
      "resname": "THR",
      "hetflag": " ",
      "sasa": 0.0,
      "atoms": [
        {
          "atom_index": 436,
          "name": "N",
          "element": "N",
          "coord": [
            5.17519998550415,
            2.8945999145507812,
            0.6359999775886536
          ]
        },
        {
          "atom_index": 437,
          "name": "CA",
          "element": "C",
          "coord": [
            5.033899784088135,
            2.943700075149536,
            0.6316999793052673
          ]
        },
        {
          "atom_index": 438,
          "name": "C",
          "element": "C",
          "coord": [
            5.0157999992370605,
            3.0000998973846436,
            0.7700999975204468
          ]
        },
        {
          "atom_index": 439,
          "name": "O",
          "element": "O",
          "coord": [
            5.115600109100342,
            2.9888999462127686,
            0.8389000296592712
          ]
        },
        {
          "atom_index": 440,
          "name": "CB",
          "element": "C",
          "coord": [
            4.930200099945068,
            2.8345000743865967,
            0.5920000076293945
          ]
        },
        {
          "atom_index": 441,
          "name": "OG1",
          "element": "O",
          "coord": [
            4.794899940490723,
            2.8887999057769775,
            0.5934000015258789
          ]
        },
        {
          "atom_index": 442,
          "name": "CG2",
          "element": "C",
          "coord": [
            4.928800106048584,
            2.712100028991699,
            0.6912999749183655
          ]
        }
      ]
    },
    {
      "id": "A:68",
      "chain": "A",
      "resseq": 68,
      "icode": "",
      "resname": "THR",
      "hetflag": " ",
      "sasa": 0.0,
      "atoms": [
        {
          "atom_index": 443,
          "name": "N",
          "element": "N",
          "coord": [
            4.89739990234375,
            3.0494000911712646,
            0.8009999990463257
          ]
        },
        {
          "atom_index": 444,
          "name": "CA",
          "element": "C",
          "coord": [
            4.878499984741211,
            3.1145999431610107,
            0.9332000017166138
          ]
        },
        {
          "atom_index": 445,
          "name": "C",
          "element": "C",
          "coord": [
            4.816199779510498,
            3.02239990234375,
            1.0303000211715698
          ]
        },
        {
          "atom_index": 446,
          "name": "O",
          "element": "O",
          "coord": [
            4.711699962615967,
            2.955199956893921,
            1.0020999908447266
          ]
        },
        {
          "atom_index": 447,
          "name": "CB",
          "element": "C",
          "coord": [
            4.812900066375732,
            3.2576000690460205,
            0.9097999930381775
          ]
        },
        {
          "atom_index": 448,
          "name": "OG1",
          "element": "O",
          "coord": [
            4.923699855804443,
            3.342400074005127,
            0.8521999716758728
          ]
        },
        {
          "atom_index": 449,
          "name": "CG2",
          "element": "C",
          "coord": [
            4.751299858093262,
            3.3148999214172363,
            1.0367000102996826
          ]
        }
      ]
    },
    {
      "id": "A:69",
      "chain": "A",
      "resseq": 69,
      "icode": "",
      "resname": "VAL",
      "hetflag": " ",
      "sasa": 0.0,
      "atoms": [
        {
          "atom_index": 450,
          "name": "N",
          "element": "N",
          "coord": [
            4.8850998878479,
            3.0190999507904053,
            1.1476000547409058
          ]
        },
        {
          "atom_index": 451,
          "name": "CA",
          "element": "C",
          "coord": [
            4.839300155639648,
            2.928100109100342,
            1.2595000267028809
          ]
        },
        {
          "atom_index": 452,
          "name": "C",
          "element": "C",
          "coord": [
            4.813399791717529,
            3.0155999660491943,
            1.3806999921798706
          ]
        },
        {
          "atom_index": 453,
          "name": "O",
          "element": "O",
          "coord": [
            4.892600059509277,
            3.1026999950408936,
            1.4256999492645264
          ]
        },
        {
          "atom_index": 454,
          "name": "CB",
          "element": "C",
          "coord": [
            4.94290018081665,
            2.818000078201294,
            1.2807999849319458
          ]
        },
        {
          "atom_index": 455,
          "name": "CG1",
          "element": "C",
          "coord": [
            4.973199844360352,
            2.734100103378296,
            1.1516000032424927
          ]
        },
        {
          "atom_index": 456,
          "name": "CG2",
          "element": "C",
          "coord": [
            5.079599857330322,
            2.875499963760376,
            1.3380999565124512
          ]
        }
      ]
    },
    {
      "id": "A:70",
      "chain": "A",
      "resseq": 70,
      "icode": "",
      "resname": "TRP",
      "hetflag": " ",
      "sasa": 0.0,
      "atoms": [
        {
          "atom_index": 457,
          "name": "N",
          "element": "N",
          "coord": [
            4.695099830627441,
            2.9955999851226807,
            1.4326000213623047
          ]
        },
        {
          "atom_index": 458,
          "name": "CA",
          "element": "C",
          "coord": [
            4.651199817657471,
            3.0715999603271484,
            1.5508999824523926
          ]
        },
        {
          "atom_index": 459,
          "name": "C",
          "element": "C",
          "coord": [
            4.746200084686279,
            3.0638999938964844,
            1.6706000566482544
          ]
        },
        {
          "atom_index": 460,
          "name": "O",
          "element": "O",
          "coord": [
            4.7540998458862305,
            3.1709001064300537,
            1.7457000017166138
          ]
        },
        {
          "atom_index": 461,
          "name": "CB",
          "element": "C",
          "coord": [
            4.517000198364258,
            3.0185999870300293,
            1.5891000032424927
          ]
        },
        {
          "atom_index": 462,
          "name": "CG",
          "element": "C",
          "coord": [
            4.513199806213379,
            2.8747000694274902,
            1.6330000162124634
          ]
        },
        {
          "atom_index": 463,
          "name": "CD1",
          "element": "C",
          "coord": [
            4.503200054168701,
            2.767199993133545,
            1.5516999959945679
          ]
        },
        {
          "atom_index": 464,
          "name": "CD2",
          "element": "C",
          "coord": [
            4.51800012588501,
            2.8334999084472656,
            1.7710000276565552
          ]
        },
        {
          "atom_index": 465,
          "name": "NE1",
          "element": "N",
          "coord": [
            4.500100135803223,
            2.655400037765503,
            1.6324000358581543
          ]
        },
        {
          "atom_index": 466,
          "name": "CE2",
          "element": "C",
          "coord": [
            4.507500171661377,
            2.693000078201294,
            1.766700029373169
          ]
        },
        {
          "atom_index": 467,
          "name": "CE3",
          "element": "C",
          "coord": [
            4.524600028991699,
            2.89739990234375,
            1.892300009727478
          ]
        },
        {
          "atom_index": 468,
          "name": "CZ2",
          "element": "C",
          "coord": [
            4.502799987792969,
            2.6149001121520996,
            1.882200002670288
          ]
        },
        {
          "atom_index": 469,
          "name": "CZ3",
          "element": "C",
          "coord": [
            4.519700050354004,
            2.8222999572753906,
            2.0097999572753906
          ]
        },
        {
          "atom_index": 470,
          "name": "CH2",
          "element": "C",
          "coord": [
            4.508999824523926,
            2.683500051498413,
            2.006999969482422
          ]
        }
      ]
    },
    {
      "id": "A:71",
      "chain": "A",
      "resseq": 71,
      "icode": "",
      "resname": "THR",
      "hetflag": " ",
      "sasa": 0.0,
      "atoms": [
        {
          "atom_index": 471,
          "name": "N",
          "element": "N",
          "coord": [
            4.81220006942749,
            2.9547998905181885,
            1.6972999572753906
          ]
        },
        {
          "atom_index": 472,
          "name": "CA",
          "element": "C",
          "coord": [
            4.902200222015381,
            2.938699960708618,
            1.8115999698638916
          ]
        },
        {
          "atom_index": 473,
          "name": "C",
          "element": "C",
          "coord": [
            5.002299785614014,
            3.0499000549316406,
            1.8344000577926636
          ]
        },
        {
          "atom_index": 474,
          "name": "O",
          "element": "O",
          "coord": [
            5.044400215148926,
            3.0768001079559326,
            1.9522000551223755
          ]
        },
        {
          "atom_index": 475,
          "name": "CB",
          "element": "C",
          "coord": [
            4.976099967956543,
            2.795799970626831,
            1.7998000383377075
          ]
        },
        {
          "atom_index": 476,
          "name": "OG1",
          "element": "O",
          "coord": [
            5.030700206756592,
            2.7990000247955322,
            1.6642999649047852
          ]
        },
        {
          "atom_index": 477,
          "name": "CG2",
          "element": "C",
          "coord": [
            4.885000228881836,
            2.677500009536743,
            1.8336000442504883
          ]
        }
      ]
    },
    {
      "id": "A:72",
      "chain": "A",
      "resseq": 72,
      "icode": "",
      "resname": "ASP",
      "hetflag": " ",
      "sasa": 0.0,
      "atoms": [
        {
          "atom_index": 478,
          "name": "N",
          "element": "N",
          "coord": [
            5.042799949645996,
            3.1182000637054443,
            1.7294000387191772
          ]
        },
        {
          "atom_index": 479,
          "name": "CA",
          "element": "C",
          "coord": [
            5.1407999992370605,
            3.2279999256134033,
            1.7403000593185425
          ]
        },
        {
          "atom_index": 480,
          "name": "C",
          "element": "C",
          "coord": [
            5.0894999504089355,
            3.324899911880493,
            1.847599983215332
          ]
        },
        {
          "atom_index": 481,
          "name": "O",
          "element": "O",
          "coord": [
            5.169400215148926,
            3.3949999809265137,
            1.930999994277954
          ]
        },
        {
          "atom_index": 482,
          "name": "CB",
          "element": "C",
          "coord": [
            5.171999931335449,
            3.288100004196167,
            1.6121000051498413
          ]
        },
        {
          "atom_index": 483,
          "name": "CG",
          "element": "C",
          "coord": [
            5.224299907684326,
            3.2425999641418457,
            1.4850000143051147
          ]
        },
        {
          "atom_index": 484,
          "name": "OD1",
          "element": "O",
          "coord": [
            5.271699905395508,
            3.122999906539917,
            1.4664000272750854
          ]
        },
        {
          "atom_index": 485,
          "name": "OD2",
          "element": "O",
          "coord": [
            5.228899955749512,
            3.324199914932251,
            1.3775999546051025
          ]
        }
      ]
    },
    {
      "id": "A:73",
      "chain": "A",
      "resseq": 73,
      "icode": "",
      "resname": "GLY",
      "hetflag": " ",
      "sasa": 0.0,
      "atoms": [
        {
          "atom_index": 486,
          "name": "N",
          "element": "N",
          "coord": [
            4.96019983291626,
            3.338599920272827,
            1.854599952697754
          ]
        },
        {
          "atom_index": 487,
          "name": "CA",
          "element": "C",
          "coord": [
            4.905799865722656,
            3.4370999336242676,
            1.9585000276565552
          ]
        },
        {
          "atom_index": 488,
          "name": "C",
          "element": "C",
          "coord": [
            4.920000076293945,
            3.396899938583374,
            2.102299928665161
          ]
        },
        {
          "atom_index": 489,
          "name": "O",
          "element": "O",
          "coord": [
            4.891200065612793,
            3.4679999351501465,
            2.1991000175476074
          ]
        }
      ]
    },
    {
      "id": "A:74",
      "chain": "A",
      "resseq": 74,
      "icode": "",
      "resname": "LEU",
      "hetflag": " ",
      "sasa": 0.15764929354190826,
      "atoms": [
        {
          "atom_index": 490,
          "name": "N",
          "element": "N",
          "coord": [
            4.958600044250488,
            3.2769999504089355,
            2.124799966812134
          ]
        },
        {
          "atom_index": 491,
          "name": "CA",
          "element": "C",
          "coord": [
            4.9770002365112305,
            3.2102999687194824,
            2.250499963760376
          ]
        },
        {
          "atom_index": 492,
          "name": "C",
          "element": "C",
          "coord": [
            5.112500190734863,
            3.259000062942505,
            2.3036000728607178
          ]
        },
        {
          "atom_index": 493,
          "name": "O",
          "element": "O",
          "coord": [
            5.123600006103516,
            3.276400089263916,
            2.42930006980896
          ]
        },
        {
          "atom_index": 494,
          "name": "CB",
          "element": "C",
          "coord": [
            4.964000225067139,
            3.064199924468994,
            2.216200113296509
          ]
        },
        {
          "atom_index": 495,
          "name": "CG",
          "element": "C",
          "coord": [
            4.849299907684326,
            2.982300043106079,
            2.2662999629974365
          ]
        },
        {
          "atom_index": 496,
          "name": "CD1",
          "element": "C",
          "coord": [
            4.714900016784668,
            3.0450000762939453,
            2.262200117111206
          ]
        },
        {
          "atom_index": 497,
          "name": "CD2",
          "element": "C",
          "coord": [
            4.84689998626709,
            2.8587000370025635,
            2.170099973678589
          ]
        }
      ]
    },
    {
      "id": "A:75",
      "chain": "A",
      "resseq": 75,
      "icode": "",
      "resname": "THR",
      "hetflag": " ",
      "sasa": 0.0,
      "atoms": [
        {
          "atom_index": 498,
          "name": "N",
          "element": "N",
          "coord": [
            5.200200080871582,
            3.2744998931884766,
            2.210200071334839
          ]
        },
        {
          "atom_index": 499,
          "name": "CA",
          "element": "C",
          "coord": [
            5.334099769592285,
            3.3254001140594482,
            2.2548999786376953
          ]
        },
        {
          "atom_index": 500,
          "name": "C",
          "element": "C",
          "coord": [
            5.342899799346924,
            3.4646999835968018,
            2.188999891281128
          ]
        },
        {
          "atom_index": 501,
          "name": "O",
          "element": "O",
          "coord": [
            5.230000019073486,
            3.50819993019104,
            2.1500000953674316
          ]
        },
        {
          "atom_index": 502,
          "name": "CB",
          "element": "C",
          "coord": [
            5.440100193023682,
            3.224299907684326,
            2.206199884414673
          ]
        },
        {
          "atom_index": 503,
          "name": "OG1",
          "element": "O",
          "coord": [
            5.5742998123168945,
            3.283099889755249,
            2.2395999431610107
          ]
        },
        {
          "atom_index": 504,
          "name": "CG2",
          "element": "C",
          "coord": [
            5.430600166320801,
            3.1947999000549316,
            2.0539000034332275
          ]
        }
      ]
    },
    {
      "id": "A:76",
      "chain": "A",
      "resseq": 76,
      "icode": "",
      "resname": "SER",
      "hetflag": " ",
      "sasa": 0.12759064137935638,
      "atoms": [
        {
          "atom_index": 505,
          "name": "N",
          "element": "N",
          "coord": [
            5.461699962615967,
            3.51990008354187,
            2.1728999614715576
          ]
        },
        {
          "atom_index": 506,
          "name": "CA",
          "element": "C",
          "coord": [
            5.486299991607666,
            3.6496999263763428,
            2.1087000370025635
          ]
        },
        {
          "atom_index": 507,
          "name": "C",
          "element": "C",
          "coord": [
            5.601399898529053,
            3.6415998935699463,
            2.008500099182129
          ]
        },
        {
          "atom_index": 508,
          "name": "O",
          "element": "O",
          "coord": [
            5.721700191497803,
            3.640399932861328,
            2.05049991607666
          ]
        },
        {
          "atom_index": 509,
          "name": "CB",
          "element": "C",
          "coord": [
            5.506700038909912,
            3.75219988822937,
            2.219399929046631
          ]
        },
        {
          "atom_index": 510,
          "name": "OG",
          "element": "O",
          "coord": [
            5.636899948120117,
            3.762500047683716,
            2.2695999145507812
          ]
        }
      ]
    },
    {
      "id": "A:77",
      "chain": "A",
      "resseq": 77,
      "icode": "",
      "resname": "LEU",
      "hetflag": " ",
      "sasa": 0.0,
      "atoms": [
        {
          "atom_index": 511,
          "name": "N",
          "element": "N",
          "coord": [
            5.580699920654297,
            3.6366000175476074,
            1.875100016593933
          ]
        },
        {
          "atom_index": 512,
          "name": "CA",
          "element": "C",
          "coord": [
            5.690800189971924,
            3.6221001148223877,
            1.781999945640564
          ]
        },
        {
          "atom_index": 513,
          "name": "C",
          "element": "C",
          "coord": [
            5.788599967956543,
            3.737299919128418,
            1.7811000347137451
          ]
        },
        {
          "atom_index": 514,
          "name": "O",
          "element": "O",
          "coord": [
            5.889699935913086,
            3.723299980163574,
            1.710800051689148
          ]
        },
        {
          "atom_index": 515,
          "name": "CB",
          "element": "C",
          "coord": [
            5.652500152587891,
            3.6015000343322754,
            1.638800024986267
          ]
        },
        {
          "atom_index": 516,
          "name": "CG",
          "element": "C",
          "coord": [
            5.545000076293945,
            3.506500005722046,
            1.5878000259399414
          ]
        },
        {
          "atom_index": 517,
          "name": "CD1",
          "element": "C",
          "coord": [
            5.6097002029418945,
            3.4365999698638916,
            1.4667999744415283
          ]
        },
        {
          "atom_index": 518,
          "name": "CD2",
          "element": "C",
          "coord": [
            5.493899822235107,
            3.41729998588562,
            1.6938999891281128
          ]
        }
      ]
    },
    {
      "id": "A:78",
      "chain": "A",
      "resseq": 78,
      "icode": "",
      "resname": "ASP",
      "hetflag": " ",
      "sasa": 0.3849787712097168,
      "atoms": [
        {
          "atom_index": 519,
          "name": "N",
          "element": "N",
          "coord": [
            5.751699924468994,
            3.8417999744415283,
            1.850100040435791
          ]
        },
        {
          "atom_index": 520,
          "name": "CA",
          "element": "C",
          "coord": [
            5.851900100708008,
            3.9556000232696533,
            1.840499997138977
          ]
        },
        {
          "atom_index": 521,
          "name": "C",
          "element": "C",
          "coord": [
            5.973499774932861,
            3.9096999168395996,
            1.9172999858856201
          ]
        },
        {
          "atom_index": 522,
          "name": "O",
          "element": "O",
          "coord": [
            6.087399959564209,
            3.9479000568389893,
            1.8746999502182007
          ]
        },
        {
          "atom_index": 523,
          "name": "CB",
          "element": "C",
          "coord": [
            5.78380012512207,
            4.08650016784668,
            1.8746000528335571
          ]
        },
        {
          "atom_index": 524,
          "name": "CG",
          "element": "C",
          "coord": [
            5.675600051879883,
            4.138199806213379,
            1.7791999578475952
          ]
        },
        {
          "atom_index": 525,
          "name": "OD1",
          "element": "O",
          "coord": [
            5.706399917602539,
            4.183499813079834,
            1.6634000539779663
          ]
        },
        {
          "atom_index": 526,
          "name": "OD2",
          "element": "O",
          "coord": [
            5.554599761962891,
            4.132199764251709,
            1.812999963760376
          ]
        }
      ]
    },
    {
      "id": "A:79",
      "chain": "A",
      "resseq": 79,
      "icode": "",
      "resname": "ARG",
      "hetflag": " ",
      "sasa": 3.1347625255584717,
      "atoms": [
        {
          "atom_index": 527,
          "name": "N",
          "element": "N",
          "coord": [
            5.951600074768066,
            3.8338000774383545,
            2.0218000411987305
          ]
        },
        {
          "atom_index": 528,
          "name": "CA",
          "element": "C",
          "coord": [
            6.059199810028076,
            3.7839999198913574,
            2.10260009765625
          ]
        },
        {
          "atom_index": 529,
          "name": "C",
          "element": "C",
          "coord": [
            6.144999980926514,
            3.6705000400543213,
            2.0432000160217285
          ]
        },
        {
          "atom_index": 530,
          "name": "O",
          "element": "O",
          "coord": [
            6.263199806213379,
            3.6602001190185547,
            2.071700096130371
          ]
        },
        {
          "atom_index": 531,
          "name": "CB",
          "element": "C",
          "coord": [
            5.997700214385986,
            3.70770001411438,
            2.2186999320983887
          ]
        },
        {
          "atom_index": 532,
          "name": "CG",
          "element": "C",
          "coord": [
            6.019100189208984,
            3.7486000061035156,
            2.3589000701904297
          ]
        },
        {
          "atom_index": 533,
          "name": "CD",
          "element": "C",
          "coord": [
            5.922299861907959,
            3.674999952316284,
            2.44350004196167
          ]
        },
        {
          "atom_index": 534,
          "name": "NE",
          "element": "N",
          "coord": [
            5.952300071716309,
            3.6338000297546387,
            2.581399917602539
          ]
        },
        {
          "atom_index": 535,
          "name": "CZ",
          "element": "C",
          "coord": [
            6.079999923706055,
            3.5977001190185547,
            2.621000051498413
          ]
        },
        {
          "atom_index": 536,
          "name": "NH1",
          "element": "N",
          "coord": [
            6.177499771118164,
            3.6110000610351562,
            2.52620005607605
          ]
        },
        {
          "atom_index": 537,
          "name": "NH2",
          "element": "N",
          "coord": [
            6.104100227355957,
            3.558300018310547,
            2.74780011177063
          ]
        }
      ]
    },
    {
      "id": "A:80",
      "chain": "A",
      "resseq": 80,
      "icode": "",
      "resname": "TYR",
      "hetflag": " ",
      "sasa": 0.0,
      "atoms": [
        {
          "atom_index": 538,
          "name": "N",
          "element": "N",
          "coord": [
            6.072800159454346,
            3.5861001014709473,
            1.9765000343322754
          ]
        },
        {
          "atom_index": 539,
          "name": "CA",
          "element": "C",
          "coord": [
            6.128499984741211,
            3.4653000831604004,
            1.9139000177383423
          ]
        },
        {
          "atom_index": 540,
          "name": "C",
          "element": "C",
          "coord": [
            6.15310001373291,
            3.464900016784668,
            1.7655999660491943
          ]
        },
        {
          "atom_index": 541,
          "name": "O",
          "element": "O",
          "coord": [
            6.251299858093262,
            3.3998000621795654,
            1.7374999523162842
          ]
        },
        {
          "atom_index": 542,
          "name": "CB",
          "element": "C",
          "coord": [
            6.041200160980225,
            3.3447999954223633,
            1.9536999464035034
          ]
        },
        {
          "atom_index": 543,
          "name": "CG",
          "element": "C",
          "coord": [
            6.033599853515625,
            3.330199956893921,
            2.1026999950408936
          ]
        },
        {
          "atom_index": 544,
          "name": "CD1",
          "element": "C",
          "coord": [
            6.148799896240234,
            3.3096001148223877,
            2.1745998859405518
          ]
        },
        {
          "atom_index": 545,
          "name": "CD2",
          "element": "C",
          "coord": [
            5.912700176239014,
            3.3334999084472656,
            2.1689000129699707
          ]
        },
        {
          "atom_index": 546,
          "name": "CE1",
          "element": "C",
          "coord": [
            6.146599769592285,
            3.2916998863220215,
            2.3131000995635986
          ]
        },
        {
          "atom_index": 547,
          "name": "CE2",
          "element": "C",
          "coord": [
            5.90310001373291,
            3.3141000270843506,
            2.30679988861084
          ]
        },
        {
          "atom_index": 548,
          "name": "CZ",
          "element": "C",
          "coord": [
            6.021299839019775,
            3.2960000038146973,
            2.378999948501587
          ]
        },
        {
          "atom_index": 549,
          "name": "OH",
          "element": "O",
          "coord": [
            6.012899875640869,
            3.28629994392395,
            2.5190000534057617
          ]
        }
      ]
    },
    {
      "id": "A:81",
      "chain": "A",
      "resseq": 81,
      "icode": "",
      "resname": "LYS",
      "hetflag": " ",
      "sasa": 0.0,
      "atoms": [
        {
          "atom_index": 550,
          "name": "N",
          "element": "N",
          "coord": [
            6.084700107574463,
            3.522200107574463,
            1.6741000413894653
          ]
        },
        {
          "atom_index": 551,
          "name": "CA",
          "element": "C",
          "coord": [
            6.107999801635742,
            3.5244998931884766,
            1.5335999727249146
          ]
        },
        {
          "atom_index": 552,
          "name": "C",
          "element": "C",
          "coord": [
            6.25540018081665,
            3.5560998916625977,
            1.4974000453948975
          ]
        },
        {
          "atom_index": 553,
          "name": "O",
          "element": "O",
          "coord": [
            6.320499897003174,
            3.6373000144958496,
            1.5627000331878662
          ]
        },
        {
          "atom_index": 554,
          "name": "CB",
          "element": "C",
          "coord": [
            6.025400161743164,
            3.6208999156951904,
            1.4522000551223755
          ]
        },
        {
          "atom_index": 555,
          "name": "CG",
          "element": "C",
          "coord": [
            6.051599979400635,
            3.771699905395508,
            1.4681999683380127
          ]
        },
        {
          "atom_index": 556,
          "name": "CD",
          "element": "C",
          "coord": [
            5.963799953460693,
            3.8475000858306885,
            1.3658000230789185
          ]
        },
        {
          "atom_index": 557,
          "name": "CE",
          "element": "C",
          "coord": [
            5.934100151062012,
            3.9927000999450684,
            1.401900053024292
          ]
        },
        {
          "atom_index": 558,
          "name": "NZ",
          "element": "N",
          "coord": [
            5.79040002822876,
            4.031700134277344,
            1.3631000518798828
          ]
        }
      ]
    },
    {
      "id": "A:82",
      "chain": "A",
      "resseq": 82,
      "icode": "",
      "resname": "GLY",
      "hetflag": " ",
      "sasa": 0.0,
      "atoms": [
        {
          "atom_index": 559,
          "name": "N",
          "element": "N",
          "coord": [
            6.291999816894531,
            3.4791998863220215,
            1.3918999433517456
          ]
        },
        {
          "atom_index": 560,
          "name": "CA",
          "element": "C",
          "coord": [
            6.428100109100342,
            3.4893999099731445,
            1.333400011062622
          ]
        },
        {
          "atom_index": 561,
          "name": "C",
          "element": "C",
          "coord": [
            6.4029998779296875,
            3.6082000732421875,
            1.2375999689102173
          ]
        },
        {
          "atom_index": 562,
          "name": "O",
          "element": "O",
          "coord": [
            6.290999889373779,
            3.6087000370025635,
            1.1872999668121338
          ]
        }
      ]
    },
    {
      "id": "A:83",
      "chain": "A",
      "resseq": 83,
      "icode": "",
      "resname": "ARG",
      "hetflag": " ",
      "sasa": 0.0,
      "atoms": [
        {
          "atom_index": 563,
          "name": "N",
          "element": "N",
          "coord": [
            6.499000072479248,
            3.697000026702881,
            1.2182999849319458
          ]
        },
        {
          "atom_index": 564,
          "name": "CA",
          "element": "C",
          "coord": [
            6.467800140380859,
            3.8111000061035156,
            1.131100058555603
          ]
        },
        {
          "atom_index": 565,
          "name": "C",
          "element": "C",
          "coord": [
            6.586299896240234,
            3.860599994659424,
            1.051300048828125
          ]
        },
        {
          "atom_index": 566,
          "name": "O",
          "element": "O",
          "coord": [
            6.700099945068359,
            3.884700059890747,
            1.0893000364303589
          ]
        },
        {
          "atom_index": 567,
          "name": "CB",
          "element": "C",
          "coord": [
            6.407899856567383,
            3.9112000465393066,
            1.2274999618530273
          ]
        },
        {
          "atom_index": 568,
          "name": "CG",
          "element": "C",
          "coord": [
            6.515999794006348,
            4.008900165557861,
            1.2795000076293945
          ]
        },
        {
          "atom_index": 569,
          "name": "CD",
          "element": "C",
          "coord": [
            6.445400238037109,
            4.0960001945495605,
            1.3882999420166016
          ]
        },
        {
          "atom_index": 570,
          "name": "NE",
          "element": "N",
          "coord": [
            6.401700019836426,
            3.998199939727783,
            1.4847999811172485
          ]
        },
        {
          "atom_index": 571,
          "name": "CZ",
          "element": "C",
          "coord": [
            6.3171000480651855,
            4.004799842834473,
            1.5865000486373901
          ]
        },
        {
          "atom_index": 572,
          "name": "NH1",
          "element": "N",
          "coord": [
            6.254000186920166,
            4.1244001388549805,
            1.6019999980926514
          ]
        },
        {
          "atom_index": 573,
          "name": "NH2",
          "element": "N",
          "coord": [
            6.288700103759766,
            3.9024999141693115,
            1.6721999645233154
          ]
        }
      ]
    },
    {
      "id": "A:84",
      "chain": "A",
      "resseq": 84,
      "icode": "",
      "resname": "CYS",
      "hetflag": " ",
      "sasa": 0.0,
      "atoms": [
        {
          "atom_index": 574,
          "name": "N",
          "element": "N",
          "coord": [
            6.545899868011475,
            3.873199939727783,
            0.9204999804496765
          ]
        },
        {
          "atom_index": 575,
          "name": "CA",
          "element": "C",
          "coord": [
            6.617099761962891,
            3.9177000522613525,
            0.8048999905586243
          ]
        },
        {
          "atom_index": 576,
          "name": "C",
          "element": "C",
          "coord": [
            6.618599891662598,
            4.072000026702881,
            0.8145999908447266
          ]
        },
        {
          "atom_index": 577,
          "name": "O",
          "element": "O",
          "coord": [
            6.5208001136779785,
            4.137199878692627,
            0.7839000225067139
          ]
        },
        {
          "atom_index": 578,
          "name": "CB",
          "element": "C",
          "coord": [
            6.549300193786621,
            3.8915998935699463,
            0.6703000068664551
          ]
        },
        {
          "atom_index": 579,
          "name": "SG",
          "element": "S",
          "coord": [
            6.686800003051758,
            3.934999942779541,
            0.5493000149726868
          ]
        }
      ]
    },
    {
      "id": "A:85",
      "chain": "A",
      "resseq": 85,
      "icode": "",
      "resname": "TYR",
      "hetflag": " ",
      "sasa": 0.0,
      "atoms": [
        {
          "atom_index": 580,
          "name": "N",
          "element": "N",
          "coord": [
            6.731599807739258,
            4.1149001121521,
            0.8597000241279602
          ]
        },
        {
          "atom_index": 581,
          "name": "CA",
          "element": "C",
          "coord": [
            6.746699810028076,
            4.262400150299072,
            0.8809999823570251
          ]
        },
        {
          "atom_index": 582,
          "name": "C",
          "element": "C",
          "coord": [
            6.828999996185303,
            4.327499866485596,
            0.7730000019073486
          ]
        },
        {
          "atom_index": 583,
          "name": "O",
          "element": "O",
          "coord": [
            6.861700057983398,
            4.444900035858154,
            0.7976999878883362
          ]
        },
        {
          "atom_index": 584,
          "name": "CB",
          "element": "C",
          "coord": [
            6.792799949645996,
            4.27839994430542,
            1.0261000394821167
          ]
        },
        {
          "atom_index": 585,
          "name": "CG",
          "element": "C",
          "coord": [
            6.936800003051758,
            4.227099895477295,
            1.041700005531311
          ]
        },
        {
          "atom_index": 586,
          "name": "CD1",
          "element": "C",
          "coord": [
            6.9745001792907715,
            4.090700149536133,
            1.0607000589370728
          ]
        },
        {
          "atom_index": 587,
          "name": "CD2",
          "element": "C",
          "coord": [
            7.039299964904785,
            4.319300174713135,
            1.0328999757766724
          ]
        },
        {
          "atom_index": 588,
          "name": "CE1",
          "element": "C",
          "coord": [
            7.106100082397461,
            4.057499885559082,
            1.0778000354766846
          ]
        },
        {
          "atom_index": 589,
          "name": "CE2",
          "element": "C",
          "coord": [
            7.173900127410889,
            4.289899826049805,
            1.045699954032898
          ]
        },
        {
          "atom_index": 590,
          "name": "CZ",
          "element": "C",
          "coord": [
            7.207499980926514,
            4.156899929046631,
            1.0702999830245972
          ]
        },
        {
          "atom_index": 591,
          "name": "OH",
          "element": "O",
          "coord": [
            7.348100185394287,
            4.139200210571289,
            1.0801000595092773
          ]
        }
      ]
    },
    {
      "id": "A:86",
      "chain": "A",
      "resseq": 86,
      "icode": "",
      "resname": "ARG",
      "hetflag": " ",
      "sasa": 0.7912968397140503,
      "atoms": [
        {
          "atom_index": 592,
          "name": "N",
          "element": "N",
          "coord": [
            6.856200218200684,
            4.2581000328063965,
            0.6636999845504761
          ]
        },
        {
          "atom_index": 593,
          "name": "CA",
          "element": "C",
          "coord": [
            6.927700042724609,
            4.321599960327148,
            0.5546000003814697
          ]
        },
        {
          "atom_index": 594,
          "name": "C",
          "element": "C",
          "coord": [
            6.975299835205078,
            4.223199844360352,
            0.4474000036716461
          ]
        },
        {
          "atom_index": 595,
          "name": "O",
          "element": "O",
          "coord": [
            7.009500026702881,
            4.111299991607666,
            0.4778999984264374
          ]
        },
        {
          "atom_index": 596,
          "name": "CB",
          "element": "C",
          "coord": [
            7.0432000160217285,
            4.41540002822876,
            0.5773000121116638
          ]
        },
        {
          "atom_index": 597,
          "name": "CG",
          "element": "C",
          "coord": [
            7.155200004577637,
            4.347300052642822,
            0.6495000123977661
          ]
        },
        {
          "atom_index": 598,
          "name": "CD",
          "element": "C",
          "coord": [
            7.230999946594238,
            4.457499980926514,
            0.7156000137329102
          ]
        },
        {
          "atom_index": 599,
          "name": "NE",
          "element": "N",
          "coord": [
            7.269499778747559,
            4.55109977722168,
            0.608299970626831
          ]
        },
        {
          "atom_index": 600,
          "name": "CZ",
          "element": "C",
          "coord": [
            7.3709001541137695,
            4.521299839019775,
            0.5260999798774719
          ]
        },
        {
          "atom_index": 601,
          "name": "NH1",
          "element": "N",
          "coord": [
            7.434999942779541,
            4.404399871826172,
            0.5389000177383423
          ]
        },
        {
          "atom_index": 602,
          "name": "NH2",
          "element": "N",
          "coord": [
            7.409999847412109,
            4.6072001457214355,
            0.4302999973297119
          ]
        }
      ]
    },
    {
      "id": "A:87",
      "chain": "A",
      "resseq": 87,
      "icode": "",
      "resname": "ILE",
      "hetflag": " ",
      "sasa": 0.0,
      "atoms": [
        {
          "atom_index": 603,
          "name": "N",
          "element": "N",
          "coord": [
            6.970900058746338,
            4.281000137329102,
            0.32739999890327454
          ]
        },
        {
          "atom_index": 604,
          "name": "CA",
          "element": "C",
          "coord": [
            7.007500171661377,
            4.217100143432617,
            0.2011999934911728
          ]
        },
        {
          "atom_index": 605,
          "name": "C",
          "element": "C",
          "coord": [
            7.120200157165527,
            4.296500205993652,
            0.1421000063419342
          ]
        },
        {
          "atom_index": 606,
          "name": "O",
          "element": "O",
          "coord": [
            7.136899948120117,
            4.406799793243408,
            0.19169999659061432
          ]
        },
        {
          "atom_index": 607,
          "name": "CB",
          "element": "C",
          "coord": [
            6.881899833679199,
            4.197500228881836,
            0.11379999667406082
          ]
        },
        {
          "atom_index": 608,
          "name": "CG1",
          "element": "C",
          "coord": [
            6.775100231170654,
            4.132699966430664,
            0.2085999995470047
          ]
        },
        {
          "atom_index": 609,
          "name": "CG2",
          "element": "C",
          "coord": [
            6.906599998474121,
            4.110199928283691,
            -0.00930000003427267
          ]
        },
        {
          "atom_index": 610,
          "name": "CD1",
          "element": "C",
          "coord": [
            6.670100212097168,
            4.057499885559082,
            0.1257999986410141
          ]
        }
      ]
    },
    {
      "id": "A:88",
      "chain": "A",
      "resseq": 88,
      "icode": "",
      "resname": "GLU",
      "hetflag": " ",
      "sasa": 0.0,
      "atoms": [
        {
          "atom_index": 611,
          "name": "N",
          "element": "N",
          "coord": [
            7.1975998878479,
            4.246500015258789,
            0.05249999836087227
          ]
        },
        {
          "atom_index": 612,
          "name": "CA",
          "element": "C",
          "coord": [
            7.307499885559082,
            4.320799827575684,
            -0.00989999994635582
          ]
        },
        {
          "atom_index": 613,
          "name": "C",
          "element": "C",
          "coord": [
            7.328999996185303,
            4.251999855041504,
            -0.1453000009059906
          ]
        },
        {
          "atom_index": 614,
          "name": "O",
          "element": "O",
          "coord": [
            7.3078999519348145,
            4.130499839782715,
            -0.1339000016450882
          ]
        },
        {
          "atom_index": 615,
          "name": "CB",
          "element": "C",
          "coord": [
            7.437900066375732,
            4.31879997253418,
            0.05559999868273735
          ]
        },
        {
          "atom_index": 616,
          "name": "CG",
          "element": "C",
          "coord": [
            7.476600170135498,
            4.399400234222412,
            0.1754000037908554
          ]
        },
        {
          "atom_index": 617,
          "name": "CD",
          "element": "C",
          "coord": [
            7.615300178527832,
            4.370500087738037,
            0.23029999434947968
          ]
        },
        {
          "atom_index": 618,
          "name": "OE1",
          "element": "O",
          "coord": [
            7.676700115203857,
            4.308700084686279,
            0.13850000500679016
          ]
        },
        {
          "atom_index": 619,
          "name": "OE2",
          "element": "O",
          "coord": [
            7.658599853515625,
            4.402900218963623,
            0.3427000045776367
          ]
        }
      ]
    },
    {
      "id": "A:89",
      "chain": "A",
      "resseq": 89,
      "icode": "",
      "resname": "ARG",
      "hetflag": " ",
      "sasa": 5.673048496246338,
      "atoms": [
        {
          "atom_index": 620,
          "name": "N",
          "element": "N",
          "coord": [
            7.360000133514404,
            4.324399948120117,
            -0.2502000033855438
          ]
        },
        {
          "atom_index": 621,
          "name": "CA",
          "element": "C",
          "coord": [
            7.381800174713135,
            4.257199764251709,
            -0.3776000142097473
          ]
        },
        {
          "atom_index": 622,
          "name": "C",
          "element": "C",
          "coord": [
            7.530799865722656,
            4.210599899291992,
            -0.37560001015663147
          ]
        },
        {
          "atom_index": 623,
          "name": "O",
          "element": "O",
          "coord": [
            7.621600151062012,
            4.271100044250488,
            -0.3197999894618988
          ]
        },
        {
          "atom_index": 624,
          "name": "CB",
          "element": "C",
          "coord": [
            7.362199783325195,
            4.330399990081787,
            -0.5045999884605408
          ]
        },
        {
          "atom_index": 625,
          "name": "CG",
          "element": "C",
          "coord": [
            7.2418999671936035,
            4.331099987030029,
            -0.5968000292778015
          ]
        },
        {
          "atom_index": 626,
          "name": "CD",
          "element": "C",
          "coord": [
            7.2581000328063965,
            4.441400051116943,
            -0.6995999813079834
          ]
        },
        {
          "atom_index": 627,
          "name": "NE",
          "element": "N",
          "coord": [
            7.240699768066406,
            4.575200080871582,
            -0.6477000117301941
          ]
        },
        {
          "atom_index": 628,
          "name": "CZ",
          "element": "C",
          "coord": [
            7.278200149536133,
            4.662199974060059,
            -0.5569999814033508
          ]
        },
        {
          "atom_index": 629,
          "name": "NH1",
          "element": "N",
          "coord": [
            7.367400169372559,
            4.632299900054932,
            -0.46230000257492065
          ]
        },
        {
          "atom_index": 630,
          "name": "NH2",
          "element": "N",
          "coord": [
            7.228099822998047,
            4.786600112915039,
            -0.5493000149726868
          ]
        }
      ]
    },
    {
      "id": "A:90",
      "chain": "A",
      "resseq": 90,
      "icode": "",
      "resname": "VAL",
      "hetflag": " ",
      "sasa": 0.0,
      "atoms": [
        {
          "atom_index": 631,
          "name": "N",
          "element": "N",
          "coord": [
            7.543000221252441,
            4.096799850463867,
            -0.4401000142097473
          ]
        },
        {
          "atom_index": 632,
          "name": "CA",
          "element": "C",
          "coord": [
            7.674099922180176,
            4.0346999168396,
            -0.4526999890804291
          ]
        },
        {
          "atom_index": 633,
          "name": "C",
          "element": "C",
          "coord": [
            7.719799995422363,
            4.10699987411499,
            -0.5809000134468079
          ]
        },
        {
          "atom_index": 634,
          "name": "O",
          "element": "O",
          "coord": [
            7.672599792480469,
            4.080999851226807,
            -0.6927000284194946
          ]
        },
        {
          "atom_index": 635,
          "name": "CB",
          "element": "C",
          "coord": [
            7.669099807739258,
            3.8833000659942627,
            -0.45989999175071716
          ]
        },
        {
          "atom_index": 636,
          "name": "CG1",
          "element": "C",
          "coord": [
            7.811299800872803,
            3.8273000717163086,
            -0.4885999858379364
          ]
        },
        {
          "atom_index": 637,
          "name": "CG2",
          "element": "C",
          "coord": [
            7.599599838256836,
            3.8231000900268555,
            -0.3386000096797943
          ]
        }
      ]
    },
    {
      "id": "A:91",
      "chain": "A",
      "resseq": 91,
      "icode": "",
      "resname": "VAL",
      "hetflag": " ",
      "sasa": 4.0331830978393555,
      "atoms": [
        {
          "atom_index": 638,
          "name": "N",
          "element": "N",
          "coord": [
            7.809299945831299,
            4.197800159454346,
            -0.5485000014305115
          ]
        },
        {
          "atom_index": 639,
          "name": "CA",
          "element": "C",
          "coord": [
            7.8653998374938965,
            4.277299880981445,
            -0.6607000231742859
          ]
        },
        {
          "atom_index": 640,
          "name": "C",
          "element": "C",
          "coord": [
            7.927599906921387,
            4.179100036621094,
            -0.7666000127792358
          ]
        },
        {
          "atom_index": 641,
          "name": "O",
          "element": "O",
          "coord": [
            8.020600318908691,
            4.104100227355957,
            -0.7372000217437744
          ]
        },
        {
          "atom_index": 642,
          "name": "CB",
          "element": "C",
          "coord": [
            7.966800212860107,
            4.390900135040283,
            -0.6328999996185303
          ]
        },
        {
          "atom_index": 643,
          "name": "CG1",
          "element": "C",
          "coord": [
            8.097800254821777,
            4.35699987411499,
            -0.5605999827384949
          ]
        },
        {
          "atom_index": 644,
          "name": "CG2",
          "element": "C",
          "coord": [
            7.997399806976318,
            4.452499866485596,
            -0.7738999724388123
          ]
        }
      ]
    },
    {
      "id": "A:92",
      "chain": "A",
      "resseq": 92,
      "icode": "",
      "resname": "GLY",
      "hetflag": " ",
      "sasa": 2.0004587173461914,
      "atoms": [
        {
          "atom_index": 645,
          "name": "N",
          "element": "N",
          "coord": [
            7.86959981918335,
            4.202700138092041,
            -0.8815000057220459
          ]
        },
        {
          "atom_index": 646,
          "name": "CA",
          "element": "C",
          "coord": [
            7.9131999015808105,
            4.127500057220459,
            -1.0013999938964844
          ]
        },
        {
          "atom_index": 647,
          "name": "C",
          "element": "C",
          "coord": [
            7.881499767303467,
            3.982100009918213,
            -0.9782999753952026
          ]
        },
        {
          "atom_index": 648,
          "name": "O",
          "element": "O",
          "coord": [
            7.972099781036377,
            3.897200107574463,
            -0.9646000266075134
          ]
        }
      ]
    },
    {
      "id": "A:93",
      "chain": "A",
      "resseq": 93,
      "icode": "",
      "resname": "GLU",
      "hetflag": " ",
      "sasa": 0.0,
      "atoms": [
        {
          "atom_index": 649,
          "name": "N",
          "element": "N",
          "coord": [
            7.750699996948242,
            3.960400104522705,
            -0.9696999788284302
          ]
        },
        {
          "atom_index": 650,
          "name": "CA",
          "element": "C",
          "coord": [
            7.700200080871582,
            3.8255999088287354,
            -0.9473999738693237
          ]
        },
        {
          "atom_index": 651,
          "name": "C",
          "element": "C",
          "coord": [
            7.5493998527526855,
            3.8169000148773193,
            -0.9735999703407288
          ]
        },
        {
          "atom_index": 652,
          "name": "O",
          "element": "O",
          "coord": [
            7.458899974822998,
            3.8938000202178955,
            -0.9397000074386597
          ]
        },
        {
          "atom_index": 653,
          "name": "CB",
          "element": "C",
          "coord": [
            7.735000133514404,
            3.763400077819824,
            -0.8148999810218811
          ]
        },
        {
          "atom_index": 654,
          "name": "CG",
          "element": "C",
          "coord": [
            7.745500087738037,
            3.609999895095825,
            -0.8062000274658203
          ]
        },
        {
          "atom_index": 655,
          "name": "CD",
          "element": "C",
          "coord": [
            7.842299938201904,
            3.533400058746338,
            -0.8883000016212463
          ]
        },
        {
          "atom_index": 656,
          "name": "OE1",
          "element": "O",
          "coord": [
            7.825699806213379,
            3.550299882888794,
            -1.0125000476837158
          ]
        },
        {
          "atom_index": 657,
          "name": "OE2",
          "element": "O",
          "coord": [
            7.935200214385986,
            3.4576001167297363,
            -0.8532999753952026
          ]
        }
      ]
    },
    {
      "id": "A:94",
      "chain": "A",
      "resseq": 94,
      "icode": "",
      "resname": "LYS",
      "hetflag": " ",
      "sasa": 1.9036622047424316,
      "atoms": [
        {
          "atom_index": 658,
          "name": "N",
          "element": "N",
          "coord": [
            7.536900043487549,
            3.7063000202178955,
            -1.044800043106079
          ]
        },
        {
          "atom_index": 659,
          "name": "CA",
          "element": "C",
          "coord": [
            7.414899826049805,
            3.648400068283081,
            -1.0954999923706055
          ]
        },
        {
          "atom_index": 660,
          "name": "C",
          "element": "C",
          "coord": [
            7.311600208282471,
            3.6521999835968018,
            -0.9818999767303467
          ]
        },
        {
          "atom_index": 661,
          "name": "O",
          "element": "O",
          "coord": [
            7.332399845123291,
            3.5754001140594482,
            -0.885699987411499
          ]
        },
        {
          "atom_index": 662,
          "name": "CB",
          "element": "C",
          "coord": [
            7.435299873352051,
            3.5016000270843506,
            -1.1369999647140503
          ]
        },
        {
          "atom_index": 663,
          "name": "CG",
          "element": "C",
          "coord": [
            7.5,
            3.480600118637085,
            -1.2746000289916992
          ]
        },
        {
          "atom_index": 664,
          "name": "CD",
          "element": "C",
          "coord": [
            7.648900032043457,
            3.493499994277954,
            -1.2797000408172607
          ]
        },
        {
          "atom_index": 665,
          "name": "CE",
          "element": "C",
          "coord": [
            7.726399898529053,
            3.3736000061035156,
            -1.2281999588012695
          ]
        },
        {
          "atom_index": 666,
          "name": "NZ",
          "element": "N",
          "coord": [
            7.693600177764893,
            3.3352999687194824,
            -1.0880999565124512
          ]
        }
      ]
    },
    {
      "id": "A:95",
      "chain": "A",
      "resseq": 95,
      "icode": "",
      "resname": "ASP",
      "hetflag": " ",
      "sasa": 0.2522388696670532,
      "atoms": [
        {
          "atom_index": 667,
          "name": "N",
          "element": "N",
          "coord": [
            7.211599826812744,
            3.7351999282836914,
            -0.9912999868392944
          ]
        },
        {
          "atom_index": 668,
          "name": "CA",
          "element": "C",
          "coord": [
            7.112400054931641,
            3.7437000274658203,
            -0.8901000022888184
          ]
        },
        {
          "atom_index": 669,
          "name": "C",
          "element": "C",
          "coord": [
            7.139800071716309,
            3.6661999225616455,
            -0.7597000002861023
          ]
        },
        {
          "atom_index": 670,
          "name": "O",
          "element": "O",
          "coord": [
            7.0578999519348145,
            3.581399917602539,
            -0.7124999761581421
          ]
        },
        {
          "atom_index": 671,
          "name": "CB",
          "element": "C",
          "coord": [
            6.970300197601318,
            3.7040998935699463,
            -0.9456999897956848
          ]
        },
        {
          "atom_index": 672,
          "name": "CG",
          "element": "C",
          "coord": [
            6.874000072479248,
            3.7971999645233154,
            -0.8654999732971191
          ]
        },
        {
          "atom_index": 673,
          "name": "OD1",
          "element": "O",
          "coord": [
            6.901000022888184,
            3.9214999675750732,
            -0.8841999769210815
          ]
        },
        {
          "atom_index": 674,
          "name": "OD2",
          "element": "O",
          "coord": [
            6.783400058746338,
            3.7562999725341797,
            -0.7886000275611877
          ]
        }
      ]
    },
    {
      "id": "A:96",
      "chain": "A",
      "resseq": 96,
      "icode": "",
      "resname": "GLN",
      "hetflag": " ",
      "sasa": 0.0,
      "atoms": [
        {
          "atom_index": 675,
          "name": "N",
          "element": "N",
          "coord": [
            7.251399993896484,
            3.705399990081787,
            -0.7010999917984009
          ]
        },
        {
          "atom_index": 676,
          "name": "CA",
          "element": "C",
          "coord": [
            7.299499988555908,
            3.648099899291992,
            -0.5730000138282776
          ]
        },
        {
          "atom_index": 677,
          "name": "C",
          "element": "C",
          "coord": [
            7.318299770355225,
            3.767699956893921,
            -0.4765999913215637
          ]
        },
        {
          "atom_index": 678,
          "name": "O",
          "element": "O",
          "coord": [
            7.376399993896484,
            3.8701999187469482,
            -0.517300009727478
          ]
        },
        {
          "atom_index": 679,
          "name": "CB",
          "element": "C",
          "coord": [
            7.42549991607666,
            3.569499969482422,
            -0.5857999920845032
          ]
        },
        {
          "atom_index": 680,
          "name": "CG",
          "element": "C",
          "coord": [
            7.51639986038208,
            3.516700029373169,
            -0.4805999994277954
          ]
        },
        {
          "atom_index": 681,
          "name": "CD",
          "element": "C",
          "coord": [
            7.631400108337402,
            3.438800096511841,
            -0.5465999841690063
          ]
        },
        {
          "atom_index": 682,
          "name": "OE1",
          "element": "O",
          "coord": [
            7.749899864196777,
            3.4677000045776367,
            -0.5358999967575073
          ]
        },
        {
          "atom_index": 683,
          "name": "NE2",
          "element": "N",
          "coord": [
            7.592899799346924,
            3.3320000171661377,
            -0.6204000115394592
          ]
        }
      ]
    },
    {
      "id": "A:97",
      "chain": "A",
      "resseq": 97,
      "icode": "",
      "resname": "TYR",
      "hetflag": " ",
      "sasa": 0.0,
      "atoms": [
        {
          "atom_index": 684,
          "name": "N",
          "element": "N",
          "coord": [
            7.2718000411987305,
            3.74399995803833,
            -0.3573000133037567
          ]
        },
        {
          "atom_index": 685,
          "name": "CA",
          "element": "C",
          "coord": [
            7.271200180053711,
            3.8248000144958496,
            -0.24120000004768372
          ]
        },
        {
          "atom_index": 686,
          "name": "C",
          "element": "C",
          "coord": [
            7.317399978637695,
            3.7627999782562256,
            -0.10769999772310257
          ]
        },
        {
          "atom_index": 687,
          "name": "O",
          "element": "O",
          "coord": [
            7.32859992980957,
            3.644700050354004,
            -0.0794999971985817
          ]
        },
        {
          "atom_index": 688,
          "name": "CB",
          "element": "C",
          "coord": [
            7.123000144958496,
            3.846100091934204,
            -0.20250000059604645
          ]
        },
        {
          "atom_index": 689,
          "name": "CG",
          "element": "C",
          "coord": [
            7.046299934387207,
            3.897200107574463,
            -0.3176000118255615
          ]
        },
        {
          "atom_index": 690,
          "name": "CD1",
          "element": "C",
          "coord": [
            7.045300006866455,
            4.037099838256836,
            -0.34200000762939453
          ]
        },
        {
          "atom_index": 691,
          "name": "CD2",
          "element": "C",
          "coord": [
            6.979400157928467,
            3.8096001148223877,
            -0.4020000100135803
          ]
        },
        {
          "atom_index": 692,
          "name": "CE1",
          "element": "C",
          "coord": [
            6.974299907684326,
            4.089000225067139,
            -0.4494999945163727
          ]
        },
        {
          "atom_index": 693,
          "name": "CE2",
          "element": "C",
          "coord": [
            6.9054999351501465,
            3.861299991607666,
            -0.5091000199317932
          ]
        },
        {
          "atom_index": 694,
          "name": "CZ",
          "element": "C",
          "coord": [
            6.903200149536133,
            4.000999927520752,
            -0.5309000015258789
          ]
        },
        {
          "atom_index": 695,
          "name": "OH",
          "element": "O",
          "coord": [
            6.82919979095459,
            4.0524001121521,
            -0.6337000131607056
          ]
        }
      ]
    },
    {
      "id": "A:98",
      "chain": "A",
      "resseq": 98,
      "icode": "",
      "resname": "ILE",
      "hetflag": " ",
      "sasa": 0.0,
      "atoms": [
        {
          "atom_index": 696,
          "name": "N",
          "element": "N",
          "coord": [
            7.337600231170654,
            3.851900100708008,
            -0.016100000590085983
          ]
        },
        {
          "atom_index": 697,
          "name": "CA",
          "element": "C",
          "coord": [
            7.379199981689453,
            3.824899911880493,
            0.11890000104904175
          ]
        },
        {
          "atom_index": 698,
          "name": "C",
          "element": "C",
          "coord": [
            7.260700225830078,
            3.865799903869629,
            0.20800000429153442
          ]
        },
        {
          "atom_index": 699,
          "name": "O",
          "element": "O",
          "coord": [
            7.246099948883057,
            3.981100082397461,
            0.23720000684261322
          ]
        },
        {
          "atom_index": 700,
          "name": "CB",
          "element": "C",
          "coord": [
            7.5081000328063965,
            3.9003000259399414,
            0.1656000018119812
          ]
        },
        {
          "atom_index": 701,
          "name": "CG1",
          "element": "C",
          "coord": [
            7.614799976348877,
            3.879300117492676,
            0.056699998676776886
          ]
        },
        {
          "atom_index": 702,
          "name": "CG2",
          "element": "C",
          "coord": [
            7.559199810028076,
            3.8510000705718994,
            0.30169999599456787
          ]
        },
        {
          "atom_index": 703,
          "name": "CD1",
          "element": "C",
          "coord": [
            7.609099864959717,
            3.7267000675201416,
            0.021800000220537186
          ]
        }
      ]
    },
    {
      "id": "A:99",
      "chain": "A",
      "resseq": 99,
      "icode": "",
      "resname": "ALA",
      "hetflag": " ",
      "sasa": 0.0,
      "atoms": [
        {
          "atom_index": 704,
          "name": "N",
          "element": "N",
          "coord": [
            7.184100151062012,
            3.770900011062622,
            0.24639999866485596
          ]
        },
        {
          "atom_index": 705,
          "name": "CA",
          "element": "C",
          "coord": [
            7.069200038909912,
            3.797300100326538,
            0.3361000120639801
          ]
        },
        {
          "atom_index": 706,
          "name": "C",
          "element": "C",
          "coord": [
            7.140500068664551,
            3.7883999347686768,
            0.4745999872684479
          ]
        },
        {
          "atom_index": 707,
          "name": "O",
          "element": "O",
          "coord": [
            7.226099967956543,
            3.701200008392334,
            0.47859999537467957
          ]
        },
        {
          "atom_index": 708,
          "name": "CB",
          "element": "C",
          "coord": [
            6.954699993133545,
            3.7023000717163086,
            0.31049999594688416
          ]
        }
      ]
    },
    {
      "id": "A:100",
      "chain": "A",
      "resseq": 100,
      "icode": "",
      "resname": "TYR",
      "hetflag": " ",
      "sasa": 0.0,
      "atoms": [
        {
          "atom_index": 709,
          "name": "N",
          "element": "N",
          "coord": [
            7.109099864959717,
            3.875499963760376,
            0.5697000026702881
          ]
        },
        {
          "atom_index": 710,
          "name": "CA",
          "element": "C",
          "coord": [
            7.165999889373779,
            3.874500036239624,
            0.697700023651123
          ]
        },
        {
          "atom_index": 711,
          "name": "C",
          "element": "C",
          "coord": [
            7.047599792480469,
            3.8496999740600586,
            0.7914000153541565
          ]
        },
        {
          "atom_index": 712,
          "name": "O",
          "element": "O",
          "coord": [
            6.952300071716309,
            3.9298999309539795,
            0.7912999987602234
          ]
        },
        {
          "atom_index": 713,
          "name": "CB",
          "element": "C",
          "coord": [
            7.229899883270264,
            3.998199939727783,
            0.7484999895095825
          ]
        },
        {
          "atom_index": 714,
          "name": "CG",
          "element": "C",
          "coord": [
            7.355299949645996,
            4.041800022125244,
            0.6802999973297119
          ]
        },
        {
          "atom_index": 715,
          "name": "CD1",
          "element": "C",
          "coord": [
            7.35830020904541,
            4.070000171661377,
            0.5447999835014343
          ]
        },
        {
          "atom_index": 716,
          "name": "CD2",
          "element": "C",
          "coord": [
            7.472099781036377,
            4.053999900817871,
            0.7526000142097473
          ]
        },
        {
          "atom_index": 717,
          "name": "CE1",
          "element": "C",
          "coord": [
            7.4766998291015625,
            4.110899925231934,
            0.4860000014305115
          ]
        },
        {
          "atom_index": 718,
          "name": "CE2",
          "element": "C",
          "coord": [
            7.5920000076293945,
            4.093400001525879,
            0.6940000057220459
          ]
        },
        {
          "atom_index": 719,
          "name": "CZ",
          "element": "C",
          "coord": [
            7.592899799346924,
            4.120500087738037,
            0.560699999332428
          ]
        },
        {
          "atom_index": 720,
          "name": "OH",
          "element": "O",
          "coord": [
            7.709499835968018,
            4.161200046539307,
            0.4957999885082245
          ]
        }
      ]
    },
    {
      "id": "A:101",
      "chain": "A",
      "resseq": 101,
      "icode": "",
      "resname": "VAL",
      "hetflag": " ",
      "sasa": 0.0,
      "atoms": [
        {
          "atom_index": 721,
          "name": "N",
          "element": "N",
          "coord": [
            7.060100078582764,
            3.7411999702453613,
            0.8680999875068665
          ]
        },
        {
          "atom_index": 722,
          "name": "CA",
          "element": "C",
          "coord": [
            6.953499794006348,
            3.7063000202178955,
            0.9639999866485596
          ]
        },
        {
          "atom_index": 723,
          "name": "C",
          "element": "C",
          "coord": [
            7.006199836730957,
            3.7044999599456787,
            1.1102999448776245
          ]
        },
        {
          "atom_index": 724,
          "name": "O",
          "element": "O",
          "coord": [
            7.123600006103516,
            3.6800999641418457,
            1.1296000480651855
          ]
        },
        {
          "atom_index": 725,
          "name": "CB",
          "element": "C",
          "coord": [
            6.883200168609619,
            3.577399969100952,
            0.9283000230789185
          ]
        },
        {
          "atom_index": 726,
          "name": "CG1",
          "element": "C",
          "coord": [
            6.762700080871582,
            3.570499897003174,
            1.0293999910354614
          ]
        },
        {
          "atom_index": 727,
          "name": "CG2",
          "element": "C",
          "coord": [
            6.862800121307373,
            3.5741000175476074,
            0.7865999937057495
          ]
        }
      ]
    },
    {
      "id": "A:102",
      "chain": "A",
      "resseq": 102,
      "icode": "",
      "resname": "ALA",
      "hetflag": " ",
      "sasa": 0.0,
      "atoms": [
        {
          "atom_index": 728,
          "name": "N",
          "element": "N",
          "coord": [
            6.912600040435791,
            3.7346999645233154,
            1.1963000297546387
          ]
        },
        {
          "atom_index": 729,
          "name": "CA",
          "element": "C",
          "coord": [
            6.939599990844727,
            3.7486000061035156,
            1.3380000591278076
          ]
        },
        {
          "atom_index": 730,
          "name": "C",
          "element": "C",
          "coord": [
            6.845900058746338,
            3.6559998989105225,
            1.4139000177383423
          ]
        },
        {
          "atom_index": 731,
          "name": "O",
          "element": "O",
          "coord": [
            6.723999977111816,
            3.6617000102996826,
            1.3910000324249268
          ]
        },
        {
          "atom_index": 732,
          "name": "CB",
          "element": "C",
          "coord": [
            6.904699802398682,
            3.8889999389648438,
            1.3805999755859375
          ]
        }
      ]
    },
    {
      "id": "A:103",
      "chain": "A",
      "resseq": 103,
      "icode": "",
      "resname": "TYR",
      "hetflag": " ",
      "sasa": 0.0,
      "atoms": [
        {
          "atom_index": 733,
          "name": "N",
          "element": "N",
          "coord": [
            6.909200191497803,
            3.575500011444092,
            1.4986000061035156
          ]
        },
        {
          "atom_index": 734,
          "name": "CA",
          "element": "C",
          "coord": [
            6.839000225067139,
            3.4765000343322754,
            1.5815999507904053
          ]
        },
        {
          "atom_index": 735,
          "name": "C",
          "element": "C",
          "coord": [
            6.857500076293945,
            3.5088000297546387,
            1.729200005531311
          ]
        },
        {
          "atom_index": 736,
          "name": "O",
          "element": "O",
          "coord": [
            6.971499919891357,
            3.5185999870300293,
            1.7969000339508057
          ]
        },
        {
          "atom_index": 737,
          "name": "CB",
          "element": "C",
          "coord": [
            6.901700019836426,
            3.341900110244751,
            1.545699954032898
          ]
        },
        {
          "atom_index": 738,
          "name": "CG",
          "element": "C",
          "coord": [
            6.888599872589111,
            3.2904000282287598,
            1.4078999757766724
          ]
        },
        {
          "atom_index": 739,
          "name": "CD1",
          "element": "C",
          "coord": [
            6.772500038146973,
            3.2227001190185547,
            1.3667000532150269
          ]
        },
        {
          "atom_index": 740,
          "name": "CD2",
          "element": "C",
          "coord": [
            6.993299961090088,
            3.308500051498413,
            1.3143999576568604
          ]
        },
        {
          "atom_index": 741,
          "name": "CE1",
          "element": "C",
          "coord": [
            6.759699821472168,
            3.1721999645233154,
            1.2355999946594238
          ]
        },
        {
          "atom_index": 742,
          "name": "CE2",
          "element": "C",
          "coord": [
            6.979700088500977,
            3.2588999271392822,
            1.1820000410079956
          ]
        },
        {
          "atom_index": 743,
          "name": "CZ",
          "element": "C",
          "coord": [
            6.864099979400635,
            3.1893999576568604,
            1.1432000398635864
          ]
        },
        {
          "atom_index": 744,
          "name": "OH",
          "element": "O",
          "coord": [
            6.863800048828125,
            3.142400026321411,
            1.0174000263214111
          ]
        }
      ]
    },
    {
      "id": "A:104",
      "chain": "A",
      "resseq": 104,
      "icode": "",
      "resname": "PRO",
      "hetflag": " ",
      "sasa": 0.0,
      "atoms": [
        {
          "atom_index": 745,
          "name": "N",
          "element": "N",
          "coord": [
            6.744500160217285,
            3.5295000076293945,
            1.7936999797821045
          ]
        },
        {
          "atom_index": 746,
          "name": "CA",
          "element": "C",
          "coord": [
            6.751500129699707,
            3.5569000244140625,
            1.9430999755859375
          ]
        },
        {
          "atom_index": 747,
          "name": "C",
          "element": "C",
          "coord": [
            6.808899879455566,
            3.4298999309539795,
            2.016200065612793
          ]
        },
        {
          "atom_index": 748,
          "name": "O",
          "element": "O",
          "coord": [
            6.780099868774414,
            3.310499906539917,
            1.9776999950408936
          ]
        },
        {
          "atom_index": 749,
          "name": "CB",
          "element": "C",
          "coord": [
            6.611700057983398,
            3.6022000312805176,
            1.9778000116348267
          ]
        },
        {
          "atom_index": 750,
          "name": "CG",
          "element": "C",
          "coord": [
            6.524199962615967,
            3.559799909591675,
            1.8695000410079956
          ]
        },
        {
          "atom_index": 751,
          "name": "CD",
          "element": "C",
          "coord": [
            6.609600067138672,
            3.525700092315674,
            1.7441999912261963
          ]
        }
      ]
    },
    {
      "id": "A:105",
      "chain": "A",
      "resseq": 105,
      "icode": "",
      "resname": "LEU",
      "hetflag": " ",
      "sasa": 0.0,
      "atoms": [
        {
          "atom_index": 752,
          "name": "N",
          "element": "N",
          "coord": [
            6.886099815368652,
            3.4547998905181885,
            2.121000051498413
          ]
        },
        {
          "atom_index": 753,
          "name": "CA",
          "element": "C",
          "coord": [
            6.946700096130371,
            3.357300043106079,
            2.2076001167297363
          ]
        },
        {
          "atom_index": 754,
          "name": "C",
          "element": "C",
          "coord": [
            6.848199844360352,
            3.2520999908447266,
            2.2553000450134277
          ]
        },
        {
          "atom_index": 755,
          "name": "O",
          "element": "O",
          "coord": [
            6.868800163269043,
            3.132999897003174,
            2.243499994277954
          ]
        },
        {
          "atom_index": 756,
          "name": "CB",
          "element": "C",
          "coord": [
            6.995100021362305,
            3.4205000400543213,
            2.340399980545044
          ]
        },
        {
          "atom_index": 757,
          "name": "CG",
          "element": "C",
          "coord": [
            7.1006999015808105,
            3.3445000648498535,
            2.410399913787842
          ]
        },
        {
          "atom_index": 758,
          "name": "CD1",
          "element": "C",
          "coord": [
            7.213200092315674,
            3.330399990081787,
            2.301500082015991
          ]
        },
        {
          "atom_index": 759,
          "name": "CD2",
          "element": "C",
          "coord": [
            7.172399997711182,
            3.4075000286102295,
            2.528700113296509
          ]
        }
      ]
    },
    {
      "id": "A:106",
      "chain": "A",
      "resseq": 106,
      "icode": "",
      "resname": "ASP",
      "hetflag": " ",
      "sasa": 0.0,
      "atoms": [
        {
          "atom_index": 760,
          "name": "N",
          "element": "N",
          "coord": [
            6.738100051879883,
            3.2874999046325684,
            2.3132998943328857
          ]
        },
        {
          "atom_index": 761,
          "name": "CA",
          "element": "C",
          "coord": [
            6.630199909210205,
            3.2035000324249268,
            2.361599922180176
          ]
        },
        {
          "atom_index": 762,
          "name": "C",
          "element": "C",
          "coord": [
            6.601799964904785,
            3.085400104522705,
            2.2699999809265137
          ]
        },
        {
          "atom_index": 763,
          "name": "O",
          "element": "O",
          "coord": [
            6.53849983215332,
            2.992799997329712,
            2.323699951171875
          ]
        },
        {
          "atom_index": 764,
          "name": "CB",
          "element": "C",
          "coord": [
            6.498600006103516,
            3.2834999561309814,
            2.376699924468994
          ]
        },
        {
          "atom_index": 765,
          "name": "CG",
          "element": "C",
          "coord": [
            6.48330020904541,
            3.348400115966797,
            2.509999990463257
          ]
        },
        {
          "atom_index": 766,
          "name": "OD1",
          "element": "O",
          "coord": [
            6.572999954223633,
            3.4089999198913574,
            2.5683000087738037
          ]
        },
        {
          "atom_index": 767,
          "name": "OD2",
          "element": "O",
          "coord": [
            6.374000072479248,
            3.339900016784668,
            2.5683000087738037
          ]
        }
      ]
    },
    {
      "id": "A:107",
      "chain": "A",
      "resseq": 107,
      "icode": "",
      "resname": "LEU",
      "hetflag": " ",
      "sasa": 0.0,
      "atoms": [
        {
          "atom_index": 768,
          "name": "N",
          "element": "N",
          "coord": [
            6.635900020599365,
            3.0913000106811523,
            2.146699905395508
          ]
        },
        {
          "atom_index": 769,
          "name": "CA",
          "element": "C",
          "coord": [
            6.607399940490723,
            2.9791998863220215,
            2.0548999309539795
          ]
        },
        {
          "atom_index": 770,
          "name": "C",
          "element": "C",
          "coord": [
            6.699100017547607,
            2.8566999435424805,
            2.054500102996826
          ]
        },
        {
          "atom_index": 771,
          "name": "O",
          "element": "O",
          "coord": [
            6.659599781036377,
            2.7483999729156494,
            2.0009000301361084
          ]
        },
        {
          "atom_index": 772,
          "name": "CB",
          "element": "C",
          "coord": [
            6.616000175476074,
            3.0467000007629395,
            1.9141000509262085
          ]
        },
        {
          "atom_index": 773,
          "name": "CG",
          "element": "C",
          "coord": [
            6.507299900054932,
            3.1364998817443848,
            1.8605999946594238
          ]
        },
        {
          "atom_index": 774,
          "name": "CD1",
          "element": "C",
          "coord": [
            6.535900115966797,
            3.1445000171661377,
            1.7127000093460083
          ]
        },
        {
          "atom_index": 775,
          "name": "CD2",
          "element": "C",
          "coord": [
            6.3668999671936035,
            3.075700044631958,
            1.8960000276565552
          ]
        }
      ]
    },
    {
      "id": "A:108",
      "chain": "A",
      "resseq": 108,
      "icode": "",
      "resname": "PHE",
      "hetflag": " ",
      "sasa": 0.0,
      "atoms": [
        {
          "atom_index": 776,
          "name": "N",
          "element": "N",
          "coord": [
            6.819300174713135,
            2.8631999492645264,
            2.1003000736236572
          ]
        },
        {
          "atom_index": 777,
          "name": "CA",
          "element": "C",
          "coord": [
            6.9166998863220215,
            2.759999990463257,
            2.1045000553131104
          ]
        },
        {
          "atom_index": 778,
          "name": "C",
          "element": "C",
          "coord": [
            6.938000202178955,
            2.7026000022888184,
            2.2421000003814697
          ]
        },
        {
          "atom_index": 779,
          "name": "O",
          "element": "O",
          "coord": [
            6.941299915313721,
            2.769200086593628,
            2.3427000045776367
          ]
        },
        {
          "atom_index": 780,
          "name": "CB",
          "element": "C",
          "coord": [
            7.037600040435791,
            2.829400062561035,
            2.0557000637054443
          ]
        },
        {
          "atom_index": 781,
          "name": "CG",
          "element": "C",
          "coord": [
            7.02370023727417,
            2.9035000801086426,
            1.9250999689102173
          ]
        },
        {
          "atom_index": 782,
          "name": "CD1",
          "element": "C",
          "coord": [
            7.0355000495910645,
            2.835599899291992,
            1.8026000261306763
          ]
        },
        {
          "atom_index": 783,
          "name": "CD2",
          "element": "C",
          "coord": [
            7.014200210571289,
            3.0439000129699707,
            1.9225000143051147
          ]
        },
        {
          "atom_index": 784,
          "name": "CE1",
          "element": "C",
          "coord": [
            7.032800197601318,
            2.900399923324585,
            1.6801999807357788
          ]
        },
        {
          "atom_index": 785,
          "name": "CE2",
          "element": "C",
          "coord": [
            7.015399932861328,
            3.110599994659424,
            1.7984999418258667
          ]
        },
        {
          "atom_index": 786,
          "name": "CZ",
          "element": "C",
          "coord": [
            7.024400234222412,
            3.04010009765625,
            1.679900050163269
          ]
        }
      ]
    },
    {
      "id": "A:109",
      "chain": "A",
      "resseq": 109,
      "icode": "",
      "resname": "GLU",
      "hetflag": " ",
      "sasa": 0.0,
      "atoms": [
        {
          "atom_index": 787,
          "name": "N",
          "element": "N",
          "coord": [
            6.949399948120117,
            2.574700117111206,
            2.240799903869629
          ]
        },
        {
          "atom_index": 788,
          "name": "CA",
          "element": "C",
          "coord": [
            6.9745001792907715,
            2.484999895095825,
            2.355799913406372
          ]
        },
        {
          "atom_index": 789,
          "name": "C",
          "element": "C",
          "coord": [
            7.122600078582764,
            2.5078001022338867,
            2.3826000690460205
          ]
        },
        {
          "atom_index": 790,
          "name": "O",
          "element": "O",
          "coord": [
            7.204599857330322,
            2.519399881362915,
            2.2943999767303467
          ]
        },
        {
          "atom_index": 791,
          "name": "CB",
          "element": "C",
          "coord": [
            6.950399875640869,
            2.3394999504089355,
            2.3271000385284424
          ]
        },
        {
          "atom_index": 792,
          "name": "CG",
          "element": "C",
          "coord": [
            7.0121002197265625,
            2.248500108718872,
            2.427000045776367
          ]
        },
        {
          "atom_index": 793,
          "name": "CD",
          "element": "C",
          "coord": [
            6.955599784851074,
            2.1159000396728516,
            2.45770001411438
          ]
        },
        {
          "atom_index": 794,
          "name": "OE1",
          "element": "O",
          "coord": [
            6.873199939727783,
            2.056999921798706,
            2.3822999000549316
          ]
        },
        {
          "atom_index": 795,
          "name": "OE2",
          "element": "O",
          "coord": [
            6.997700214385986,
            2.0657999515533447,
            2.563499927520752
          ]
        }
      ]
    },
    {
      "id": "A:110",
      "chain": "A",
      "resseq": 110,
      "icode": "",
      "resname": "GLU",
      "hetflag": " ",
      "sasa": 0.0,
      "atoms": [
        {
          "atom_index": 796,
          "name": "N",
          "element": "N",
          "coord": [
            7.146100044250488,
            2.52239990234375,
            2.5071001052856445
          ]
        },
        {
          "atom_index": 797,
          "name": "CA",
          "element": "C",
          "coord": [
            7.285999774932861,
            2.5557000637054443,
            2.5552000999450684
          ]
        },
        {
          "atom_index": 798,
          "name": "C",
          "element": "C",
          "coord": [
            7.378600120544434,
            2.440700054168701,
            2.522900104522705
          ]
        },
        {
          "atom_index": 799,
          "name": "O",
          "element": "O",
          "coord": [
            7.318299770355225,
            2.3366000652313232,
            2.5216000080108643
          ]
        },
        {
          "atom_index": 800,
          "name": "CB",
          "element": "C",
          "coord": [
            7.287799835205078,
            2.5994999408721924,
            2.6958999633789062
          ]
        },
        {
          "atom_index": 801,
          "name": "CG",
          "element": "C",
          "coord": [
            7.206299781799316,
            2.702899932861328,
            2.764400005340576
          ]
        },
        {
          "atom_index": 802,
          "name": "CD",
          "element": "C",
          "coord": [
            7.060400009155273,
            2.6870999336242676,
            2.77810001373291
          ]
        },
        {
          "atom_index": 803,
          "name": "OE1",
          "element": "O",
          "coord": [
            7.012499809265137,
            2.587100028991699,
            2.7093000411987305
          ]
        },
        {
          "atom_index": 804,
          "name": "OE2",
          "element": "O",
          "coord": [
            6.977799892425537,
            2.7562999725341797,
            2.831700086593628
          ]
        }
      ]
    },
    {
      "id": "A:111",
      "chain": "A",
      "resseq": 111,
      "icode": "",
      "resname": "GLY",
      "hetflag": " ",
      "sasa": 0.0,
      "atoms": [
        {
          "atom_index": 805,
          "name": "N",
          "element": "N",
          "coord": [
            7.505199909210205,
            2.463399887084961,
            2.4983999729156494
          ]
        },
        {
          "atom_index": 806,
          "name": "CA",
          "element": "C",
          "coord": [
            7.60290002822876,
            2.3640999794006348,
            2.468400001525879
          ]
        },
        {
          "atom_index": 807,
          "name": "C",
          "element": "C",
          "coord": [
            7.593100070953369,
            2.2743000984191895,
            2.351300001144409
          ]
        },
        {
          "atom_index": 808,
          "name": "O",
          "element": "O",
          "coord": [
            7.685999870300293,
            2.1898000240325928,
            2.3229000568389893
          ]
        }
      ]
    },
    {
      "id": "A:112",
      "chain": "A",
      "resseq": 112,
      "icode": "",
      "resname": "SER",
      "hetflag": " ",
      "sasa": 0.0,
      "atoms": [
        {
          "atom_index": 809,
          "name": "N",
          "element": "N",
          "coord": [
            7.4857001304626465,
            2.290600061416626,
            2.2755000591278076
          ]
        },
        {
          "atom_index": 810,
          "name": "CA",
          "element": "C",
          "coord": [
            7.456399917602539,
            2.206399917602539,
            2.161099910736084
          ]
        },
        {
          "atom_index": 811,
          "name": "C",
          "element": "C",
          "coord": [
            7.479000091552734,
            2.25219988822937,
            2.021399974822998
          ]
        },
        {
          "atom_index": 812,
          "name": "O",
          "element": "O",
          "coord": [
            7.393099784851074,
            2.3101000785827637,
            1.9601999521255493
          ]
        },
        {
          "atom_index": 813,
          "name": "CB",
          "element": "C",
          "coord": [
            7.314300060272217,
            2.1540000438690186,
            2.1796000003814697
          ]
        },
        {
          "atom_index": 814,
          "name": "OG",
          "element": "O",
          "coord": [
            7.291800022125244,
            2.0599000453948975,
            2.0741000175476074
          ]
        }
      ]
    },
    {
      "id": "A:113",
      "chain": "A",
      "resseq": 113,
      "icode": "",
      "resname": "VAL",
      "hetflag": " ",
      "sasa": 0.0,
      "atoms": [
        {
          "atom_index": 815,
          "name": "N",
          "element": "N",
          "coord": [
            7.591400146484375,
            2.2332000732421875,
            1.9575999975204468
          ]
        },
        {
          "atom_index": 816,
          "name": "CA",
          "element": "C",
          "coord": [
            7.607399940490723,
            2.273400068283081,
            1.8163000345230103
          ]
        },
        {
          "atom_index": 817,
          "name": "C",
          "element": "C",
          "coord": [
            7.4953999519348145,
            2.201200008392334,
            1.7410000562667847
          ]
        },
        {
          "atom_index": 818,
          "name": "O",
          "element": "O",
          "coord": [
            7.436800003051758,
            2.24180006980896,
            1.638800024986267
          ]
        },
        {
          "atom_index": 819,
          "name": "CB",
          "element": "C",
          "coord": [
            7.750199794769287,
            2.2325000762939453,
            1.7646000385284424
          ]
        },
        {
          "atom_index": 820,
          "name": "CG1",
          "element": "C",
          "coord": [
            7.7540998458862305,
            2.2393999099731445,
            1.6167000532150269
          ]
        },
        {
          "atom_index": 821,
          "name": "CG2",
          "element": "C",
          "coord": [
            7.856599807739258,
            2.3078999519348145,
            1.837399959564209
          ]
        }
      ]
    },
    {
      "id": "A:114",
      "chain": "A",
      "resseq": 114,
      "icode": "",
      "resname": "THR",
      "hetflag": " ",
      "sasa": 0.0,
      "atoms": [
        {
          "atom_index": 822,
          "name": "N",
          "element": "N",
          "coord": [
            7.457399845123291,
            2.081399917602539,
            1.7806999683380127
          ]
        },
        {
          "atom_index": 823,
          "name": "CA",
          "element": "C",
          "coord": [
            7.353700160980225,
            2.0013999938964844,
            1.7136000394821167
          ]
        },
        {
          "atom_index": 824,
          "name": "C",
          "element": "C",
          "coord": [
            7.227499961853027,
            2.0820000171661377,
            1.6901999711990356
          ]
        },
        {
          "atom_index": 825,
          "name": "O",
          "element": "O",
          "coord": [
            7.1753997802734375,
            2.0829999446868896,
            1.5757999420166016
          ]
        },
        {
          "atom_index": 826,
          "name": "CB",
          "element": "C",
          "coord": [
            7.320400238037109,
            1.8666000366210938,
            1.7869999408721924
          ]
        },
        {
          "atom_index": 827,
          "name": "OG1",
          "element": "O",
          "coord": [
            7.445799827575684,
            1.7922999858856201,
            1.7625000476837158
          ]
        },
        {
          "atom_index": 828,
          "name": "CG2",
          "element": "C",
          "coord": [
            7.200699806213379,
            1.791100025177002,
            1.7279000282287598
          ]
        }
      ]
    },
    {
      "id": "A:115",
      "chain": "A",
      "resseq": 115,
      "icode": "",
      "resname": "ASN",
      "hetflag": " ",
      "sasa": 0.0,
      "atoms": [
        {
          "atom_index": 829,
          "name": "N",
          "element": "N",
          "coord": [
            7.179900169372559,
            2.1403000354766846,
            1.7963000535964966
          ]
        },
        {
          "atom_index": 830,
          "name": "CA",
          "element": "C",
          "coord": [
            7.0630998611450195,
            2.2255001068115234,
            1.8021999597549438
          ]
        },
        {
          "atom_index": 831,
          "name": "C",
          "element": "C",
          "coord": [
            7.092899799346924,
            2.348400115966797,
            1.7172000408172607
          ]
        },
        {
          "atom_index": 832,
          "name": "O",
          "element": "O",
          "coord": [
            7.019000053405762,
            2.376300096511841,
            1.6187000274658203
          ]
        },
        {
          "atom_index": 833,
          "name": "CB",
          "element": "C",
          "coord": [
            7.019700050354004,
            2.2571001052856445,
            1.942199945449829
          ]
        },
        {
          "atom_index": 834,
          "name": "CG",
          "element": "C",
          "coord": [
            6.895899772644043,
            2.3427000045776367,
            1.9371999502182007
          ]
        },
        {
          "atom_index": 835,
          "name": "OD1",
          "element": "O",
          "coord": [
            6.898099899291992,
            2.4623000621795654,
            1.9505000114440918
          ]
        },
        {
          "atom_index": 836,
          "name": "ND2",
          "element": "N",
          "coord": [
            6.78410005569458,
            2.2769999504089355,
            1.9103000164031982
          ]
        }
      ]
    },
    {
      "id": "A:116",
      "chain": "A",
      "resseq": 116,
      "icode": "",
      "resname": "MET",
      "hetflag": " ",
      "sasa": 0.0,
      "atoms": [
        {
          "atom_index": 837,
          "name": "N",
          "element": "N",
          "coord": [
            7.193399906158447,
            2.423799991607666,
            1.7360999584197998
          ]
        },
        {
          "atom_index": 838,
          "name": "CA",
          "element": "C",
          "coord": [
            7.224999904632568,
            2.5427000522613525,
            1.651900053024292
          ]
        },
        {
          "atom_index": 839,
          "name": "C",
          "element": "C",
          "coord": [
            7.217100143432617,
            2.5106000900268555,
            1.5063999891281128
          ]
        },
        {
          "atom_index": 840,
          "name": "O",
          "element": "O",
          "coord": [
            7.150899887084961,
            2.5848000049591064,
            1.4318000078201294
          ]
        },
        {
          "atom_index": 841,
          "name": "CB",
          "element": "C",
          "coord": [
            7.3582000732421875,
            2.6070001125335693,
            1.682800054550171
          ]
        },
        {
          "atom_index": 842,
          "name": "CG",
          "element": "C",
          "coord": [
            7.388400077819824,
            2.7119998931884766,
            1.5858999490737915
          ]
        },
        {
          "atom_index": 843,
          "name": "SD",
          "element": "S",
          "coord": [
            7.557400226593018,
            2.777899980545044,
            1.6412999629974365
          ]
        },
        {
          "atom_index": 844,
          "name": "CE",
          "element": "C",
          "coord": [
            7.642899990081787,
            2.6533000469207764,
            1.542099952697754
          ]
        }
      ]
    },
    {
      "id": "A:117",
      "chain": "A",
      "resseq": 117,
      "icode": "",
      "resname": "PHE",
      "hetflag": " ",
      "sasa": 0.0,
      "atoms": [
        {
          "atom_index": 845,
          "name": "N",
          "element": "N",
          "coord": [
            7.285799980163574,
            2.4084999561309814,
            1.4573999643325806
          ]
        },
        {
          "atom_index": 846,
          "name": "CA",
          "element": "C",
          "coord": [
            7.283899784088135,
            2.3703999519348145,
            1.3172999620437622
          ]
        },
        {
          "atom_index": 847,
          "name": "C",
          "element": "C",
          "coord": [
            7.140900135040283,
            2.3289999961853027,
            1.2824000120162964
          ]
        },
        {
          "atom_index": 848,
          "name": "O",
          "element": "O",
          "coord": [
            7.1066999435424805,
            2.376499891281128,
            1.1757999658584595
          ]
        },
        {
          "atom_index": 849,
          "name": "CB",
          "element": "C",
          "coord": [
            7.375699996948242,
            2.25570011138916,
            1.2878999710083008
          ]
        },
        {
          "atom_index": 850,
          "name": "CG",
          "element": "C",
          "coord": [
            7.51200008392334,
            2.299999952316284,
            1.2462999820709229
          ]
        },
        {
          "atom_index": 851,
          "name": "CD1",
          "element": "C",
          "coord": [
            7.561999797821045,
            2.41759991645813,
            1.2948999404907227
          ]
        },
        {
          "atom_index": 852,
          "name": "CD2",
          "element": "C",
          "coord": [
            7.586400032043457,
            2.2239999771118164,
            1.159500002861023
          ]
        },
        {
          "atom_index": 853,
          "name": "CE1",
          "element": "C",
          "coord": [
            7.687099933624268,
            2.461400032043457,
            1.2517999410629272
          ]
        },
        {
          "atom_index": 854,
          "name": "CE2",
          "element": "C",
          "coord": [
            7.713500022888184,
            2.267400026321411,
            1.1180000305175781
          ]
        },
        {
          "atom_index": 855,
          "name": "CZ",
          "element": "C",
          "coord": [
            7.762800216674805,
            2.3875999450683594,
            1.1639000177383423
          ]
        }
      ]
    },
    {
      "id": "A:118",
      "chain": "A",
      "resseq": 118,
      "icode": "",
      "resname": "THR",
      "hetflag": " ",
      "sasa": 0.0,
      "atoms": [
        {
          "atom_index": 856,
          "name": "N",
          "element": "N",
          "coord": [
            7.07420015335083,
            2.250499963760376,
            1.3628000020980835
          ]
        },
        {
          "atom_index": 857,
          "name": "CA",
          "element": "C",
          "coord": [
            6.936299800872803,
            2.203900098800659,
            1.3300000429153442
          ]
        },
        {
          "atom_index": 858,
          "name": "C",
          "element": "C",
          "coord": [
            6.854599952697754,
            2.324700117111206,
            1.2913999557495117
          ]
        },
        {
          "atom_index": 859,
          "name": "O",
          "element": "O",
          "coord": [
            6.782700061798096,
            2.3153998851776123,
            1.1908999681472778
          ]
        },
        {
          "atom_index": 860,
          "name": "CB",
          "element": "C",
          "coord": [
            6.860400199890137,
            2.1133999824523926,
            1.4350999593734741
          ]
        },
        {
          "atom_index": 861,
          "name": "OG1",
          "element": "O",
          "coord": [
            6.9475998878479,
            2.0028998851776123,
            1.4714000225067139
          ]
        },
        {
          "atom_index": 862,
          "name": "CG2",
          "element": "C",
          "coord": [
            6.732600212097168,
            2.0511999130249023,
            1.3737000226974487
          ]
        }
      ]
    },
    {
      "id": "A:119",
      "chain": "A",
      "resseq": 119,
      "icode": "",
      "resname": "SER",
      "hetflag": " ",
      "sasa": 0.0,
      "atoms": [
        {
          "atom_index": 863,
          "name": "N",
          "element": "N",
          "coord": [
            6.8694000244140625,
            2.434799909591675,
            1.3654999732971191
          ]
        },
        {
          "atom_index": 864,
          "name": "CA",
          "element": "C",
          "coord": [
            6.795400142669678,
            2.558500051498413,
            1.3379000425338745
          ]
        },
        {
          "atom_index": 865,
          "name": "C",
          "element": "C",
          "coord": [
            6.851500034332275,
            2.6305999755859375,
            1.2144999504089355
          ]
        },
        {
          "atom_index": 866,
          "name": "O",
          "element": "O",
          "coord": [
            6.78249979019165,
            2.6289000511169434,
            1.0999000072479248
          ]
        },
        {
          "atom_index": 867,
          "name": "CB",
          "element": "C",
          "coord": [
            6.784999847412109,
            2.65120005607605,
            1.4534000158309937
          ]
        },
        {
          "atom_index": 868,
          "name": "OG",
          "element": "O",
          "coord": [
            6.69189977645874,
            2.5998001098632812,
            1.551900029182434
          ]
        }
      ]
    },
    {
      "id": "A:120",
      "chain": "A",
      "resseq": 120,
      "icode": "",
      "resname": "ILE",
      "hetflag": " ",
      "sasa": 0.0,
      "atoms": [
        {
          "atom_index": 869,
          "name": "N",
          "element": "N",
          "coord": [
            6.963200092315674,
            2.6884000301361084,
            1.2173000574111938
          ]
        },
        {
          "atom_index": 870,
          "name": "CA",
          "element": "C",
          "coord": [
            7.013800144195557,
            2.7630999088287354,
            1.1038000583648682
          ]
        },
        {
          "atom_index": 871,
          "name": "C",
          "element": "C",
          "coord": [
            7.015999794006348,
            2.6975998878479004,
            0.973800003528595
          ]
        },
        {
          "atom_index": 872,
          "name": "O",
          "element": "O",
          "coord": [
            6.985899925231934,
            2.7671000957489014,
            0.8716999888420105
          ]
        },
        {
          "atom_index": 873,
          "name": "CB",
          "element": "C",
          "coord": [
            7.1504998207092285,
            2.8261001110076904,
            1.146299958229065
          ]
        },
        {
          "atom_index": 874,
          "name": "CG1",
          "element": "C",
          "coord": [
            7.11329984664917,
            2.9251999855041504,
            1.25600004196167
          ]
        },
        {
          "atom_index": 875,
          "name": "CG2",
          "element": "C",
          "coord": [
            7.229899883270264,
            2.889699935913086,
            1.0271999835968018
          ]
        },
        {
          "atom_index": 876,
          "name": "CD1",
          "element": "C",
          "coord": [
            7.220300197601318,
            2.9498000144958496,
            1.3567999601364136
          ]
        }
      ]
    },
    {
      "id": "A:121",
      "chain": "A",
      "resseq": 121,
      "icode": "",
      "resname": "VAL",
      "hetflag": " ",
      "sasa": 0.0,
      "atoms": [
        {
          "atom_index": 877,
          "name": "N",
          "element": "N",
          "coord": [
            7.04449987411499,
            2.569200038909912,
            0.9728000164031982
          ]
        },
        {
          "atom_index": 878,
          "name": "CA",
          "element": "C",
          "coord": [
            7.053899765014648,
            2.4934000968933105,
            0.8395000100135803
          ]
        },
        {
          "atom_index": 879,
          "name": "C",
          "element": "C",
          "coord": [
            6.961400032043457,
            2.3808999061584473,
            0.8169000148773193
          ]
        },
        {
          "atom_index": 880,
          "name": "O",
          "element": "O",
          "coord": [
            6.959000110626221,
            2.3111000061035156,
            0.7103999853134155
          ]
        },
        {
          "atom_index": 881,
          "name": "CB",
          "element": "C",
          "coord": [
            7.204500198364258,
            2.4621999263763428,
            0.8579999804496765
          ]
        },
        {
          "atom_index": 882,
          "name": "CG1",
          "element": "C",
          "coord": [
            7.232800006866455,
            2.3262999057769775,
            0.807699978351593
          ]
        },
        {
          "atom_index": 883,
          "name": "CG2",
          "element": "C",
          "coord": [
            7.2866997718811035,
            2.5752999782562256,
            0.8030999898910522
          ]
        }
      ]
    },
    {
      "id": "A:122",
      "chain": "A",
      "resseq": 122,
      "icode": "",
      "resname": "GLY",
      "hetflag": " ",
      "sasa": 0.0,
      "atoms": [
        {
          "atom_index": 884,
          "name": "N",
          "element": "N",
          "coord": [
            6.871399879455566,
            2.352799892425537,
            0.9125000238418579
          ]
        },
        {
          "atom_index": 885,
          "name": "CA",
          "element": "C",
          "coord": [
            6.771399974822998,
            2.2476999759674072,
            0.9093999862670898
          ]
        },
        {
          "atom_index": 886,
          "name": "C",
          "element": "C",
          "coord": [
            6.701600074768066,
            2.2228000164031982,
            0.7791000008583069
          ]
        },
        {
          "atom_index": 887,
          "name": "O",
          "element": "O",
          "coord": [
            6.7322998046875,
            2.1236000061035156,
            0.7138000130653381
          ]
        }
      ]
    },
    {
      "id": "A:123",
      "chain": "A",
      "resseq": 123,
      "icode": "",
      "resname": "ASN",
      "hetflag": " ",
      "sasa": 0.0,
      "atoms": [
        {
          "atom_index": 888,
          "name": "N",
          "element": "N",
          "coord": [
            6.610099792480469,
            2.316200017929077,
            0.7462999820709229
          ]
        },
        {
          "atom_index": 889,
          "name": "CA",
          "element": "C",
          "coord": [
            6.532299995422363,
            2.302999973297119,
            0.6240000128746033
          ]
        },
        {
          "atom_index": 890,
          "name": "C",
          "element": "C",
          "coord": [
            6.547299861907959,
            2.402400016784668,
            0.5116999745368958
          ]
        },
        {
          "atom_index": 891,
          "name": "O",
          "element": "O",
          "coord": [
            6.517300128936768,
            2.3564000129699707,
            0.3939000070095062
          ]
        },
        {
          "atom_index": 892,
          "name": "CB",
          "element": "C",
          "coord": [
            6.380499839782715,
            2.2967000007629395,
            0.6690000295639038
          ]
        },
        {
          "atom_index": 893,
          "name": "CG",
          "element": "C",
          "coord": [
            6.353400230407715,
            2.1712000370025635,
            0.7454000115394592
          ]
        },
        {
          "atom_index": 894,
          "name": "OD1",
          "element": "O",
          "coord": [
            6.423099994659424,
            2.0643999576568604,
            0.7129999995231628
          ]
        },
        {
          "atom_index": 895,
          "name": "ND2",
          "element": "N",
          "coord": [
            6.256999969482422,
            2.1740000247955322,
            0.843999981880188
          ]
        }
      ]
    },
    {
      "id": "A:124",
      "chain": "A",
      "resseq": 124,
      "icode": "",
      "resname": "VAL",
      "hetflag": " ",
      "sasa": 0.0,
      "atoms": [
        {
          "atom_index": 896,
          "name": "N",
          "element": "N",
          "coord": [
            6.581200122833252,
            2.526599884033203,
            0.5358999967575073
          ]
        },
        {
          "atom_index": 897,
          "name": "CA",
          "element": "C",
          "coord": [
            6.59060001373291,
            2.629300117492676,
            0.4334999918937683
          ]
        },
        {
          "atom_index": 898,
          "name": "C",
          "element": "C",
          "coord": [
            6.670300006866455,
            2.5931999683380127,
            0.31209999322891235
          ]
        },
        {
          "atom_index": 899,
          "name": "O",
          "element": "O",
          "coord": [
            6.628699779510498,
            2.637200117111206,
            0.20479999482631683
          ]
        },
        {
          "atom_index": 900,
          "name": "CB",
          "element": "C",
          "coord": [
            6.64769983291626,
            2.7558000087738037,
            0.5008000135421753
          ]
        },
        {
          "atom_index": 901,
          "name": "CG1",
          "element": "C",
          "coord": [
            6.556099891662598,
            2.790600061416626,
            0.6194999814033508
          ]
        },
        {
          "atom_index": 902,
          "name": "CG2",
          "element": "C",
          "coord": [
            6.791500091552734,
            2.7353999614715576,
            0.5360000133514404
          ]
        }
      ]
    },
    {
      "id": "A:125",
      "chain": "A",
      "resseq": 125,
      "icode": "",
      "resname": "PHE",
      "hetflag": " ",
      "sasa": 0.0,
      "atoms": [
        {
          "atom_index": 903,
          "name": "N",
          "element": "N",
          "coord": [
            6.778299808502197,
            2.5190000534057617,
            0.32249999046325684
          ]
        },
        {
          "atom_index": 904,
          "name": "CA",
          "element": "C",
          "coord": [
            6.849100112915039,
            2.4944000244140625,
            0.19550000131130219
          ]
        },
        {
          "atom_index": 905,
          "name": "C",
          "element": "C",
          "coord": [
            6.757500171661377,
            2.4172000885009766,
            0.09960000216960907
          ]
        },
        {
          "atom_index": 906,
          "name": "O",
          "element": "O",
          "coord": [
            6.8084001541137695,
            2.4147000312805176,
            -0.017899999395012856
          ]
        },
        {
          "atom_index": 907,
          "name": "CB",
          "element": "C",
          "coord": [
            6.986100196838379,
            2.440700054168701,
            0.21410000324249268
          ]
        },
        {
          "atom_index": 908,
          "name": "CG",
          "element": "C",
          "coord": [
            7.0929999351501465,
            2.51419997215271,
            0.2824000120162964
          ]
        },
        {
          "atom_index": 909,
          "name": "CD1",
          "element": "C",
          "coord": [
            7.076900005340576,
            2.5601999759674072,
            0.41429999470710754
          ]
        },
        {
          "atom_index": 910,
          "name": "CD2",
          "element": "C",
          "coord": [
            7.214799880981445,
            2.538100004196167,
            0.21780000627040863
          ]
        },
        {
          "atom_index": 911,
          "name": "CE1",
          "element": "C",
          "coord": [
            7.182600021362305,
            2.6333999633789062,
            0.4781999886035919
          ]
        },
        {
          "atom_index": 912,
          "name": "CE2",
          "element": "C",
          "coord": [
            7.3165998458862305,
            2.6034998893737793,
            0.2784999907016754
          ]
        },
        {
          "atom_index": 913,
          "name": "CZ",
          "element": "C",
          "coord": [
            7.301400184631348,
            2.6542000770568848,
            0.40639999508857727
          ]
        }
      ]
    },
    {
      "id": "A:126",
      "chain": "A",
      "resseq": 126,
      "icode": "",
      "resname": "GLY",
      "hetflag": " ",
      "sasa": 0.0,
      "atoms": [
        {
          "atom_index": 914,
          "name": "N",
          "element": "N",
          "coord": [
            6.6468000411987305,
            2.360599994659424,
            0.121799997985363
          ]
        },
        {
          "atom_index": 915,
          "name": "CA",
          "element": "C",
          "coord": [
            6.579899787902832,
            2.2929000854492188,
            0.011099999770522118
          ]
        },
        {
          "atom_index": 916,
          "name": "C",
          "element": "C",
          "coord": [
            6.450500011444092,
            2.3584001064300537,
            -0.030700000002980232
          ]
        },
        {
          "atom_index": 917,
          "name": "O",
          "element": "O",
          "coord": [
            6.360300064086914,
            2.289400100708008,
            -0.09059999883174896
          ]
        }
      ]
    },
    {
      "id": "A:127",
      "chain": "A",
      "resseq": 127,
      "icode": "",
      "resname": "PHE",
      "hetflag": " ",
      "sasa": 0.0,
      "atoms": [
        {
          "atom_index": 918,
          "name": "N",
          "element": "N",
          "coord": [
            6.435200214385986,
            2.4862000942230225,
            0.0020000000949949026
          ]
        },
        {
          "atom_index": 919,
          "name": "CA",
          "element": "C",
          "coord": [
            6.313199996948242,
            2.5596001148223877,
            -0.03539999946951866
          ]
        },
        {
          "atom_index": 920,
          "name": "C",
          "element": "C",
          "coord": [
            6.293399810791016,
            2.5652999877929688,
            -0.1868000030517578
          ]
        },
        {
          "atom_index": 921,
          "name": "O",
          "element": "O",
          "coord": [
            6.397200107574463,
            2.5950000286102295,
            -0.25
          ]
        },
        {
          "atom_index": 922,
          "name": "CB",
          "element": "C",
          "coord": [
            6.30810022354126,
            2.7051000595092773,
            0.01600000075995922
          ]
        },
        {
          "atom_index": 923,
          "name": "CG",
          "element": "C",
          "coord": [
            6.217400074005127,
            2.690200090408325,
            0.13930000364780426
          ]
        },
        {
          "atom_index": 924,
          "name": "CD1",
          "element": "C",
          "coord": [
            6.252799987792969,
            2.6068999767303467,
            0.2410999983549118
          ]
        },
        {
          "atom_index": 925,
          "name": "CD2",
          "element": "C",
          "coord": [
            6.0991997718811035,
            2.7572999000549316,
            0.14390000700950623
          ]
        },
        {
          "atom_index": 926,
          "name": "CE1",
          "element": "C",
          "coord": [
            6.172399997711182,
            2.591399908065796,
            0.35409998893737793
          ]
        },
        {
          "atom_index": 927,
          "name": "CE2",
          "element": "C",
          "coord": [
            6.013899803161621,
            2.744800090789795,
            0.2563000023365021
          ]
        },
        {
          "atom_index": 928,
          "name": "CZ",
          "element": "C",
          "coord": [
            6.051400184631348,
            2.661600112915039,
            0.3617999851703644
          ]
        }
      ]
    },
    {
      "id": "A:128",
      "chain": "A",
      "resseq": 128,
      "icode": "",
      "resname": "LYS",
      "hetflag": " ",
      "sasa": 0.0,
      "atoms": [
        {
          "atom_index": 929,
          "name": "N",
          "element": "N",
          "coord": [
            6.167799949645996,
            2.5397000312805176,
            -0.2304999977350235
          ]
        },
        {
          "atom_index": 930,
          "name": "CA",
          "element": "C",
          "coord": [
            6.148099899291992,
            2.5485999584198,
            -0.37880000472068787
          ]
        },
        {
          "atom_index": 931,
          "name": "C",
          "element": "C",
          "coord": [
            6.179299831390381,
            2.6926000118255615,
            -0.42239999771118164
          ]
        },
        {
          "atom_index": 932,
          "name": "O",
          "element": "O",
          "coord": [
            6.253699779510498,
            2.709700107574463,
            -0.5214999914169312
          ]
        },
        {
          "atom_index": 933,
          "name": "CB",
          "element": "C",
          "coord": [
            6.014100074768066,
            2.505000114440918,
            -0.4230000078678131
          ]
        },
        {
          "atom_index": 934,
          "name": "CG",
          "element": "C",
          "coord": [
            6.009300231933594,
            2.3605000972747803,
            -0.4666000008583069
          ]
        },
        {
          "atom_index": 935,
          "name": "CD",
          "element": "C",
          "coord": [
            5.864500045776367,
            2.311500072479248,
            -0.43299999833106995
          ]
        },
        {
          "atom_index": 936,
          "name": "CE",
          "element": "C",
          "coord": [
            5.844399929046631,
            2.181299924850464,
            -0.5166000127792358
          ]
        },
        {
          "atom_index": 937,
          "name": "NZ",
          "element": "N",
          "coord": [
            5.7042999267578125,
            2.1226999759674072,
            -0.49410000443458557
          ]
        }
      ]
    },
    {
      "id": "A:129",
      "chain": "A",
      "resseq": 129,
      "icode": "",
      "resname": "ALA",
      "hetflag": " ",
      "sasa": 0.0,
      "atoms": [
        {
          "atom_index": 938,
          "name": "N",
          "element": "N",
          "coord": [
            6.128699779510498,
            2.79259991645813,
            -0.35190001130104065
          ]
        },
        {
          "atom_index": 939,
          "name": "CA",
          "element": "C",
          "coord": [
            6.159299850463867,
            2.9314000606536865,
            -0.3887999951839447
          ]
        },
        {
          "atom_index": 940,
          "name": "C",
          "element": "C",
          "coord": [
            6.305500030517578,
            2.9683001041412354,
            -0.4049000144004822
          ]
        },
        {
          "atom_index": 941,
          "name": "O",
          "element": "O",
          "coord": [
            6.332699775695801,
            3.081199884414673,
            -0.45190000534057617
          ]
        },
        {
          "atom_index": 942,
          "name": "CB",
          "element": "C",
          "coord": [
            6.103700160980225,
            3.0257999897003174,
            -0.2809000015258789
          ]
        }
      ]
    },
    {
      "id": "A:130",
      "chain": "A",
      "resseq": 130,
      "icode": "",
      "resname": "LEU",
      "hetflag": " ",
      "sasa": 0.0,
      "atoms": [
        {
          "atom_index": 943,
          "name": "N",
          "element": "N",
          "coord": [
            6.4028000831604,
            2.8861000537872314,
            -0.36090001463890076
          ]
        },
        {
          "atom_index": 944,
          "name": "CA",
          "element": "C",
          "coord": [
            6.546599864959717,
            2.926300048828125,
            -0.37389999628067017
          ]
        },
        {
          "atom_index": 945,
          "name": "C",
          "element": "C",
          "coord": [
            6.611499786376953,
            2.8294999599456787,
            -0.47209998965263367
          ]
        },
        {
          "atom_index": 946,
          "name": "O",
          "element": "O",
          "coord": [
            6.55109977722168,
            2.7214999198913574,
            -0.48339998722076416
          ]
        },
        {
          "atom_index": 947,
          "name": "CB",
          "element": "C",
          "coord": [
            6.626500129699707,
            2.9179999828338623,
            -0.24490000307559967
          ]
        },
        {
          "atom_index": 948,
          "name": "CG",
          "element": "C",
          "coord": [
            6.574399948120117,
            2.965399980545044,
            -0.11339999735355377
          ]
        },
        {
          "atom_index": 949,
          "name": "CD1",
          "element": "C",
          "coord": [
            6.63640022277832,
            2.890000104904175,
            0.0005000000237487257
          ]
        },
        {
          "atom_index": 950,
          "name": "CD2",
          "element": "C",
          "coord": [
            6.614299774169922,
            3.1180999279022217,
            -0.10279999673366547
          ]
        }
      ]
    },
    {
      "id": "A:131",
      "chain": "A",
      "resseq": 131,
      "icode": "",
      "resname": "ARG",
      "hetflag": " ",
      "sasa": 0.09495562314987183,
      "atoms": [
        {
          "atom_index": 951,
          "name": "N",
          "element": "N",
          "coord": [
            6.720200061798096,
            2.868499994277954,
            -0.5266000032424927
          ]
        },
        {
          "atom_index": 952,
          "name": "CA",
          "element": "C",
          "coord": [
            6.779300212860107,
            2.769399881362915,
            -0.621999979019165
          ]
        },
        {
          "atom_index": 953,
          "name": "C",
          "element": "C",
          "coord": [
            6.912499904632568,
            2.7267000675201416,
            -0.5665000081062317
          ]
        },
        {
          "atom_index": 954,
          "name": "O",
          "element": "O",
          "coord": [
            6.953000068664551,
            2.6089999675750732,
            -0.5993000268936157
          ]
        },
        {
          "atom_index": 955,
          "name": "CB",
          "element": "C",
          "coord": [
            6.772600173950195,
            2.815999984741211,
            -0.7602999806404114
          ]
        },
        {
          "atom_index": 956,
          "name": "CG",
          "element": "C",
          "coord": [
            6.832699775695801,
            2.9537999629974365,
            -0.784500002861023
          ]
        },
        {
          "atom_index": 957,
          "name": "CD",
          "element": "C",
          "coord": [
            6.905799865722656,
            2.944999933242798,
            -0.913100004196167
          ]
        },
        {
          "atom_index": 958,
          "name": "NE",
          "element": "N",
          "coord": [
            6.833399772644043,
            2.9670000076293945,
            -1.0360000133514404
          ]
        },
        {
          "atom_index": 959,
          "name": "CZ",
          "element": "C",
          "coord": [
            6.817299842834473,
            3.0910000801086426,
            -1.087499976158142
          ]
        },
        {
          "atom_index": 960,
          "name": "NH1",
          "element": "N",
          "coord": [
            6.850200176239014,
            3.2035000324249268,
            -1.0226999521255493
          ]
        },
        {
          "atom_index": 961,
          "name": "NH2",
          "element": "N",
          "coord": [
            6.761499881744385,
            3.1075000762939453,
            -1.210800051689148
          ]
        }
      ]
    },
    {
      "id": "A:132",
      "chain": "A",
      "resseq": 132,
      "icode": "",
      "resname": "ALA",
      "hetflag": " ",
      "sasa": 0.0,
      "atoms": [
        {
          "atom_index": 962,
          "name": "N",
          "element": "N",
          "coord": [
            6.971499919891357,
            2.8113999366760254,
            -0.4867999851703644
          ]
        },
        {
          "atom_index": 963,
          "name": "CA",
          "element": "C",
          "coord": [
            7.098899841308594,
            2.776099920272827,
            -0.42080000042915344
          ]
        },
        {
          "atom_index": 964,
          "name": "C",
          "element": "C",
          "coord": [
            7.104400157928467,
            2.8508999347686768,
            -0.2890999913215637
          ]
        },
        {
          "atom_index": 965,
          "name": "O",
          "element": "O",
          "coord": [
            7.053599834442139,
            2.9612998962402344,
            -0.2964000105857849
          ]
        },
        {
          "atom_index": 966,
          "name": "CB",
          "element": "C",
          "coord": [
            7.217299938201904,
            2.801800012588501,
            -0.5051000118255615
          ]
        }
      ]
    },
    {
      "id": "A:133",
      "chain": "A",
      "resseq": 133,
      "icode": "",
      "resname": "LEU",
      "hetflag": " ",
      "sasa": 0.0,
      "atoms": [
        {
          "atom_index": 967,
          "name": "N",
          "element": "N",
          "coord": [
            7.154900074005127,
            2.802299976348877,
            -0.18039999902248383
          ]
        },
        {
          "atom_index": 968,
          "name": "CA",
          "element": "C",
          "coord": [
            7.16510009765625,
            2.875,
            -0.0502999983727932
          ]
        },
        {
          "atom_index": 969,
          "name": "C",
          "element": "C",
          "coord": [
            7.30049991607666,
            2.83270001411438,
            0.008100000210106373
          ]
        },
        {
          "atom_index": 970,
          "name": "O",
          "element": "O",
          "coord": [
            7.333499908447266,
            2.711699962615967,
            -0.021400000900030136
          ]
        },
        {
          "atom_index": 971,
          "name": "CB",
          "element": "C",
          "coord": [
            7.056300163269043,
            2.836699962615967,
            0.04309999942779541
          ]
        },
        {
          "atom_index": 972,
          "name": "CG",
          "element": "C",
          "coord": [
            7.061399936676025,
            2.903899908065796,
            0.1777999997138977
          ]
        },
        {
          "atom_index": 973,
          "name": "CD1",
          "element": "C",
          "coord": [
            7.07390022277832,
            3.053499937057495,
            0.15520000457763672
          ]
        },
        {
          "atom_index": 974,
          "name": "CD2",
          "element": "C",
          "coord": [
            6.936200141906738,
            2.8613998889923096,
            0.25360000133514404
          ]
        }
      ]
    },
    {
      "id": "A:134",
      "chain": "A",
      "resseq": 134,
      "icode": "",
      "resname": "ARG",
      "hetflag": " ",
      "sasa": 0.0,
      "atoms": [
        {
          "atom_index": 975,
          "name": "N",
          "element": "N",
          "coord": [
            7.372399806976318,
            2.9184000492095947,
            0.07249999791383743
          ]
        },
        {
          "atom_index": 976,
          "name": "CA",
          "element": "C",
          "coord": [
            7.505199909210205,
            2.8903000354766846,
            0.13269999623298645
          ]
        },
        {
          "atom_index": 977,
          "name": "C",
          "element": "C",
          "coord": [
            7.529200077056885,
            2.9748001098632812,
            0.25859999656677246
          ]
        },
        {
          "atom_index": 978,
          "name": "O",
          "element": "O",
          "coord": [
            7.50439977645874,
            3.093600034713745,
            0.2628999948501587
          ]
        },
        {
          "atom_index": 979,
          "name": "CB",
          "element": "C",
          "coord": [
            7.618599891662598,
            2.906599998474121,
            0.03750000149011612
          ]
        },
        {
          "atom_index": 980,
          "name": "CG",
          "element": "C",
          "coord": [
            7.747099876403809,
            2.9228999614715576,
            0.12770000100135803
          ]
        },
        {
          "atom_index": 981,
          "name": "CD",
          "element": "C",
          "coord": [
            7.855400085449219,
            2.8394999504089355,
            0.062199998646974564
          ]
        },
        {
          "atom_index": 982,
          "name": "NE",
          "element": "N",
          "coord": [
            7.973700046539307,
            2.9298999309539795,
            0.048500001430511475
          ]
        },
        {
          "atom_index": 983,
          "name": "CZ",
          "element": "C",
          "coord": [
            8.094799995422363,
            2.868799924850464,
            0.02370000071823597
          ]
        },
        {
          "atom_index": 984,
          "name": "NH1",
          "element": "N",
          "coord": [
            8.079899787902832,
            2.7267000675201416,
            0.01730000041425228
          ]
        },
        {
          "atom_index": 985,
          "name": "NH2",
          "element": "N",
          "coord": [
            8.203100204467773,
            2.9386000633239746,
            0.0027000000700354576
          ]
        }
      ]
    },
    {
      "id": "A:135",
      "chain": "A",
      "resseq": 135,
      "icode": "",
      "resname": "LEU",
      "hetflag": " ",
      "sasa": 0.0,
      "atoms": [
        {
          "atom_index": 986,
          "name": "N",
          "element": "N",
          "coord": [
            7.5746002197265625,
            2.9072000980377197,
            0.3653999865055084
          ]
        },
        {
          "atom_index": 987,
          "name": "CA",
          "element": "C",
          "coord": [
            7.594200134277344,
            2.990799903869629,
            0.4952999949455261
          ]
        },
        {
          "atom_index": 988,
          "name": "C",
          "element": "C",
          "coord": [
            7.740900039672852,
            3.02620005607605,
            0.48910000920295715
          ]
        },
        {
          "atom_index": 989,
          "name": "O",
          "element": "O",
          "coord": [
            7.826200008392334,
            2.9351999759674072,
            0.4690999984741211
          ]
        },
        {
          "atom_index": 990,
          "name": "CB",
          "element": "C",
          "coord": [
            7.536799907684326,
            2.9138998985290527,
            0.6083999872207642
          ]
        },
        {
          "atom_index": 991,
          "name": "CG",
          "element": "C",
          "coord": [
            7.569799900054932,
            2.9621999263763428,
            0.7458000183105469
          ]
        },
        {
          "atom_index": 992,
          "name": "CD1",
          "element": "C",
          "coord": [
            7.475100040435791,
            3.075900077819824,
            0.7807999849319458
          ]
        },
        {
          "atom_index": 993,
          "name": "CD2",
          "element": "C",
          "coord": [
            7.555500030517578,
            2.858299970626831,
            0.8536999821662903
          ]
        }
      ]
    },
    {
      "id": "A:136",
      "chain": "A",
      "resseq": 136,
      "icode": "",
      "resname": "GLU",
      "hetflag": " ",
      "sasa": 0.0,
      "atoms": [
        {
          "atom_index": 994,
          "name": "N",
          "element": "N",
          "coord": [
            7.767399787902832,
            3.1540000438690186,
            0.5004000067710876
          ]
        },
        {
          "atom_index": 995,
          "name": "CA",
          "element": "C",
          "coord": [
            7.907299995422363,
            3.20169997215271,
            0.4885999858379364
          ]
        },
        {
          "atom_index": 996,
          "name": "C",
          "element": "C",
          "coord": [
            7.969900131225586,
            3.2286999225616455,
            0.6238999962806702
          ]
        },
        {
          "atom_index": 997,
          "name": "O",
          "element": "O",
          "coord": [
            8.09160041809082,
            3.2076001167297363,
            0.6407999992370605
          ]
        },
        {
          "atom_index": 998,
          "name": "CB",
          "element": "C",
          "coord": [
            7.912499904632568,
            3.3266000747680664,
            0.4018000066280365
          ]
        },
        {
          "atom_index": 999,
          "name": "CG",
          "element": "C",
          "coord": [
            7.91510009765625,
            3.327199935913086,
            0.2533000111579895
          ]
        },
        {
          "atom_index": 1000,
          "name": "CD",
          "element": "C",
          "coord": [
            8.035599708557129,
            3.265899896621704,
            0.19519999623298645
          ]
        },
        {
          "atom_index": 1001,
          "name": "OE1",
          "element": "O",
          "coord": [
            8.136099815368652,
            3.2546000480651855,
            0.2599000036716461
          ]
        },
        {
          "atom_index": 1002,
          "name": "OE2",
          "element": "O",
          "coord": [
            8.024299621582031,
            3.2260000705718994,
            0.07580000162124634
          ]
        }
      ]
    },
    {
      "id": "A:137",
      "chain": "A",
      "resseq": 137,
      "icode": "",
      "resname": "ASP",
      "hetflag": " ",
      "sasa": 0.0,
      "atoms": [
        {
          "atom_index": 1003,
          "name": "N",
          "element": "N",
          "coord": [
            7.891499996185303,
            3.27239990234375,
            0.717199981212616
          ]
        },
        {
          "atom_index": 1004,
          "name": "CA",
          "element": "C",
          "coord": [
            7.94789981842041,
            3.303299903869629,
            0.8507999777793884
          ]
        },
        {
          "atom_index": 1005,
          "name": "C",
          "element": "C",
          "coord": [
            7.837100028991699,
            3.316800117492676,
            0.9502999782562256
          ]
        },
        {
          "atom_index": 1006,
          "name": "O",
          "element": "O",
          "coord": [
            7.719900131225586,
            3.3399999141693115,
            0.9061999917030334
          ]
        },
        {
          "atom_index": 1007,
          "name": "CB",
          "element": "C",
          "coord": [
            8.027799606323242,
            3.4284000396728516,
            0.8295000195503235
          ]
        },
        {
          "atom_index": 1008,
          "name": "CG",
          "element": "C",
          "coord": [
            8.111900329589844,
            3.4405999183654785,
            0.9513000249862671
          ]
        },
        {
          "atom_index": 1009,
          "name": "OD1",
          "element": "O",
          "coord": [
            8.09529972076416,
            3.3447999954223633,
            1.027999997138977
          ]
        },
        {
          "atom_index": 1010,
          "name": "OD2",
          "element": "O",
          "coord": [
            8.186599731445312,
            3.531899929046631,
            0.9689000248908997
          ]
        }
      ]
    },
    {
      "id": "A:138",
      "chain": "A",
      "resseq": 138,
      "icode": "",
      "resname": "LEU",
      "hetflag": " ",
      "sasa": 0.0,
      "atoms": [
        {
          "atom_index": 1011,
          "name": "N",
          "element": "N",
          "coord": [
            7.870699882507324,
            3.295300006866455,
            1.0782999992370605
          ]
        },
        {
          "atom_index": 1012,
          "name": "CA",
          "element": "C",
          "coord": [
            7.7743000984191895,
            3.300800085067749,
            1.1928999423980713
          ]
        },
        {
          "atom_index": 1013,
          "name": "C",
          "element": "C",
          "coord": [
            7.848499774932861,
            3.375999927520752,
            1.305899977684021
          ]
        },
        {
          "atom_index": 1014,
          "name": "O",
          "element": "O",
          "coord": [
            7.9654998779296875,
            3.341599941253662,
            1.323799967765808
          ]
        },
        {
          "atom_index": 1015,
          "name": "CB",
          "element": "C",
          "coord": [
            7.732800006866455,
            3.1731998920440674,
            1.249899983406067
          ]
        },
        {
          "atom_index": 1016,
          "name": "CG",
          "element": "C",
          "coord": [
            7.6458001136779785,
            3.07069993019104,
            1.1927000284194946
          ]
        },
        {
          "atom_index": 1017,
          "name": "CD1",
          "element": "C",
          "coord": [
            7.666999816894531,
            2.928499937057495,
            1.2527999877929688
          ]
        },
        {
          "atom_index": 1018,
          "name": "CD2",
          "element": "C",
          "coord": [
            7.502799987792969,
            3.104300022125244,
            1.2405999898910522
          ]
        }
      ]
    },
    {
      "id": "A:139",
      "chain": "A",
      "resseq": 139,
      "icode": "",
      "resname": "ARG",
      "hetflag": " ",
      "sasa": 0.0,
      "atoms": [
        {
          "atom_index": 1019,
          "name": "N",
          "element": "N",
          "coord": [
            7.780799865722656,
            3.4693000316619873,
            1.3681999444961548
          ]
        },
        {
          "atom_index": 1020,
          "name": "CA",
          "element": "C",
          "coord": [
            7.8404998779296875,
            3.5436999797821045,
            1.475600004196167
          ]
        },
        {
          "atom_index": 1021,
          "name": "C",
          "element": "C",
          "coord": [
            7.79640007019043,
            3.4783999919891357,
            1.6031999588012695
          ]
        },
        {
          "atom_index": 1022,
          "name": "O",
          "element": "O",
          "coord": [
            7.671000003814697,
            3.4839999675750732,
            1.6265000104904175
          ]
        },
        {
          "atom_index": 1023,
          "name": "CB",
          "element": "C",
          "coord": [
            7.796500205993652,
            3.6923000812530518,
            1.4706000089645386
          ]
        },
        {
          "atom_index": 1024,
          "name": "CG",
          "element": "C",
          "coord": [
            7.888899803161621,
            3.7632999420166016,
            1.5745999813079834
          ]
        },
        {
          "atom_index": 1025,
          "name": "CD",
          "element": "C",
          "coord": [
            7.829899787902832,
            3.8571999073028564,
            1.666700005531311
          ]
        },
        {
          "atom_index": 1026,
          "name": "NE",
          "element": "N",
          "coord": [
            7.692699909210205,
            3.8343000411987305,
            1.707900047302246
          ]
        },
        {
          "atom_index": 1027,
          "name": "CZ",
          "element": "C",
          "coord": [
            7.629700183868408,
            3.9265999794006348,
            1.7858999967575073
          ]
        },
        {
          "atom_index": 1028,
          "name": "NH1",
          "element": "N",
          "coord": [
            7.714099884033203,
            4.017000198364258,
            1.8360999822616577
          ]
        },
        {
          "atom_index": 1029,
          "name": "NH2",
          "element": "N",
          "coord": [
            7.505799770355225,
            3.9372000694274902,
            1.825600028038025
          ]
        }
      ]
    },
    {
      "id": "A:140",
      "chain": "A",
      "resseq": 140,
      "icode": "",
      "resname": "ILE",
      "hetflag": " ",
      "sasa": 0.0,
      "atoms": [
        {
          "atom_index": 1030,
          "name": "N",
          "element": "N",
          "coord": [
            7.885499954223633,
            3.4179999828338623,
            1.6778000593185425
          ]
        },
        {
          "atom_index": 1031,
          "name": "CA",
          "element": "C",
          "coord": [
            7.839099884033203,
            3.3533999919891357,
            1.8021999597549438
          ]
        },
        {
          "atom_index": 1032,
          "name": "C",
          "element": "C",
          "coord": [
            7.852499961853027,
            3.4521000385284424,
            1.916200041770935
          ]
        },
        {
          "atom_index": 1033,
          "name": "O",
          "element": "O",
          "coord": [
            7.968699932098389,
            3.4921998977661133,
            1.9473999738693237
          ]
        },
        {
          "atom_index": 1034,
          "name": "CB",
          "element": "C",
          "coord": [
            7.91949987411499,
            3.2197000980377197,
            1.8271000385284424
          ]
        },
        {
          "atom_index": 1035,
          "name": "CG1",
          "element": "C",
          "coord": [
            7.945499897003174,
            3.134200096130371,
            1.7045999765396118
          ]
        },
        {
          "atom_index": 1036,
          "name": "CG2",
          "element": "C",
          "coord": [
            7.845900058746338,
            3.1401000022888184,
            1.936400055885315
          ]
        },
        {
          "atom_index": 1037,
          "name": "CD1",
          "element": "C",
          "coord": [
            7.820499897003174,
            3.0715999603271484,
            1.6409000158309937
          ]
        }
      ]
    },
    {
      "id": "A:141",
      "chain": "A",
      "resseq": 141,
      "icode": "",
      "resname": "PRO",
      "hetflag": " ",
      "sasa": 0.0,
      "atoms": [
        {
          "atom_index": 1038,
          "name": "N",
          "element": "N",
          "coord": [
            7.75,
            3.492799997329712,
            1.982300043106079
          ]
        },
        {
          "atom_index": 1039,
          "name": "CA",
          "element": "C",
          "coord": [
            7.759699821472168,
            3.5836000442504883,
            2.0971999168395996
          ]
        },
        {
          "atom_index": 1040,
          "name": "C",
          "element": "C",
          "coord": [
            7.823299884796143,
            3.5269999504089355,
            2.219399929046631
          ]
        },
        {
          "atom_index": 1041,
          "name": "O",
          "element": "O",
          "coord": [
            7.801000118255615,
            3.404599905014038,
            2.253200054168701
          ]
        },
        {
          "atom_index": 1042,
          "name": "CB",
          "element": "C",
          "coord": [
            7.614200115203857,
            3.609600067138672,
            2.140399932861328
          ]
        },
        {
          "atom_index": 1043,
          "name": "CG",
          "element": "C",
          "coord": [
            7.54010009765625,
            3.4941000938415527,
            2.090100049972534
          ]
        },
        {
          "atom_index": 1044,
          "name": "CD",
          "element": "C",
          "coord": [
            7.613399982452393,
            3.452199935913086,
            1.9570000171661377
          ]
        }
      ]
    },
    {
      "id": "A:142",
      "chain": "A",
      "resseq": 142,
      "icode": "",
      "resname": "PRO",
      "hetflag": " ",
      "sasa": 0.0,
      "atoms": [
        {
          "atom_index": 1045,
          "name": "N",
          "element": "N",
          "coord": [
            7.893099784851074,
            3.601799964904785,
            2.2985999584198
          ]
        },
        {
          "atom_index": 1046,
          "name": "CA",
          "element": "C",
          "coord": [
            7.957600116729736,
            3.5541999340057373,
            2.418800115585327
          ]
        },
        {
          "atom_index": 1047,
          "name": "C",
          "element": "C",
          "coord": [
            7.86269998550415,
            3.485100030899048,
            2.5136001110076904
          ]
        },
        {
          "atom_index": 1048,
          "name": "O",
          "element": "O",
          "coord": [
            7.911200046539307,
            3.4066998958587646,
            2.5899999141693115
          ]
        },
        {
          "atom_index": 1049,
          "name": "CB",
          "element": "C",
          "coord": [
            8.014599800109863,
            3.679800033569336,
            2.483799934387207
          ]
        },
        {
          "atom_index": 1050,
          "name": "CG",
          "element": "C",
          "coord": [
            8.064499855041504,
            3.7504000663757324,
            2.35509991645813
          ]
        },
        {
          "atom_index": 1051,
          "name": "CD",
          "element": "C",
          "coord": [
            7.927199840545654,
            3.7402000427246094,
            2.2762999534606934
          ]
        }
      ]
    },
    {
      "id": "A:143",
      "chain": "A",
      "resseq": 143,
      "icode": "",
      "resname": "ALA",
      "hetflag": " ",
      "sasa": 0.19359277188777924,
      "atoms": [
        {
          "atom_index": 1052,
          "name": "N",
          "element": "N",
          "coord": [
            7.736999988555908,
            3.516700029373169,
            2.5092999935150146
          ]
        },
        {
          "atom_index": 1053,
          "name": "CA",
          "element": "C",
          "coord": [
            7.640500068664551,
            3.4598000049591064,
            2.601099967956543
          ]
        },
        {
          "atom_index": 1054,
          "name": "C",
          "element": "C",
          "coord": [
            7.617800235748291,
            3.316499948501587,
            2.561500072479248
          ]
        },
        {
          "atom_index": 1055,
          "name": "O",
          "element": "O",
          "coord": [
            7.568699836730957,
            3.244499921798706,
            2.6486001014709473
          ]
        },
        {
          "atom_index": 1056,
          "name": "CB",
          "element": "C",
          "coord": [
            7.508399963378906,
            3.537100076675415,
            2.603100061416626
          ]
        }
      ]
    },
    {
      "id": "A:144",
      "chain": "A",
      "resseq": 144,
      "icode": "",
      "resname": "TYR",
      "hetflag": " ",
      "sasa": 0.0,
      "atoms": [
        {
          "atom_index": 1057,
          "name": "N",
          "element": "N",
          "coord": [
            7.647799968719482,
            3.2899999618530273,
            2.4347000122070312
          ]
        },
        {
          "atom_index": 1058,
          "name": "CA",
          "element": "C",
          "coord": [
            7.6244001388549805,
            3.14739990234375,
            2.385699987411499
          ]
        },
        {
          "atom_index": 1059,
          "name": "C",
          "element": "C",
          "coord": [
            7.764900207519531,
            3.0817999839782715,
            2.3863000869750977
          ]
        },
        {
          "atom_index": 1060,
          "name": "O",
          "element": "O",
          "coord": [
            7.768700122833252,
            2.9595000743865967,
            2.4140000343322754
          ]
        },
        {
          "atom_index": 1061,
          "name": "CB",
          "element": "C",
          "coord": [
            7.5721001625061035,
            3.1428000926971436,
            2.2476999759674072
          ]
        },
        {
          "atom_index": 1062,
          "name": "CG",
          "element": "C",
          "coord": [
            7.518700122833252,
            3.012700080871582,
            2.197999954223633
          ]
        },
        {
          "atom_index": 1063,
          "name": "CD1",
          "element": "C",
          "coord": [
            7.419600009918213,
            2.9560000896453857,
            2.274600028991699
          ]
        },
        {
          "atom_index": 1064,
          "name": "CD2",
          "element": "C",
          "coord": [
            7.566400051116943,
            2.9493000507354736,
            2.08870005607605
          ]
        },
        {
          "atom_index": 1065,
          "name": "CE1",
          "element": "C",
          "coord": [
            7.362400054931641,
            2.8336000442504883,
            2.2379000186920166
          ]
        },
        {
          "atom_index": 1066,
          "name": "CE2",
          "element": "C",
          "coord": [
            7.513299942016602,
            2.8266000747680664,
            2.0467000007629395
          ]
        },
        {
          "atom_index": 1067,
          "name": "CZ",
          "element": "C",
          "coord": [
            7.412300109863281,
            2.7701001167297363,
            2.123699903488159
          ]
        },
        {
          "atom_index": 1068,
          "name": "OH",
          "element": "O",
          "coord": [
            7.3572998046875,
            2.650700092315674,
            2.098900079727173
          ]
        }
      ]
    },
    {
      "id": "A:145",
      "chain": "A",
      "resseq": 145,
      "icode": "",
      "resname": "VAL",
      "hetflag": " ",
      "sasa": 0.0,
      "atoms": [
        {
          "atom_index": 1069,
          "name": "N",
          "element": "N",
          "coord": [
            7.867499828338623,
            3.1654000282287598,
            2.3615000247955322
          ]
        },
        {
          "atom_index": 1070,
          "name": "CA",
          "element": "C",
          "coord": [
            7.9984002113342285,
            3.0980000495910645,
            2.368499994277954
          ]
        },
        {
          "atom_index": 1071,
          "name": "C",
          "element": "C",
          "coord": [
            8.014800071716309,
            3.0336999893188477,
            2.50570011138916
          ]
        },
        {
          "atom_index": 1072,
          "name": "O",
          "element": "O",
          "coord": [
            8.053999900817871,
            2.917099952697754,
            2.503700017929077
          ]
        },
        {
          "atom_index": 1073,
          "name": "CB",
          "element": "C",
          "coord": [
            8.115300178527832,
            3.1826999187469482,
            2.329200029373169
          ]
        },
        {
          "atom_index": 1074,
          "name": "CG1",
          "element": "C",
          "coord": [
            8.253899574279785,
            3.1393001079559326,
            2.385999917984009
          ]
        },
        {
          "atom_index": 1075,
          "name": "CG2",
          "element": "C",
          "coord": [
            8.135600090026855,
            3.182800054550171,
            2.177799940109253
          ]
        }
      ]
    },
    {
      "id": "A:146",
      "chain": "A",
      "resseq": 146,
      "icode": "",
      "resname": "LYS",
      "hetflag": " ",
      "sasa": 3.519996166229248,
      "atoms": [
        {
          "atom_index": 1076,
          "name": "N",
          "element": "N",
          "coord": [
            7.986400127410889,
            3.1054999828338623,
            2.61080002784729
          ]
        },
        {
          "atom_index": 1077,
          "name": "CA",
          "element": "C",
          "coord": [
            8.001899719238281,
            3.061199903488159,
            2.7513999938964844
          ]
        },
        {
          "atom_index": 1078,
          "name": "C",
          "element": "C",
          "coord": [
            7.92519998550415,
            2.9351999759674072,
            2.7843000888824463
          ]
        },
        {
          "atom_index": 1079,
          "name": "O",
          "element": "O",
          "coord": [
            7.9440999031066895,
            2.8777999877929688,
            2.897200107574463
          ]
        },
        {
          "atom_index": 1080,
          "name": "CB",
          "element": "C",
          "coord": [
            7.973199844360352,
            3.1635000705718994,
            2.8626999855041504
          ]
        },
        {
          "atom_index": 1081,
          "name": "CG",
          "element": "C",
          "coord": [
            8.083800315856934,
            3.2683000564575195,
            2.8831000328063965
          ]
        },
        {
          "atom_index": 1082,
          "name": "CD",
          "element": "C",
          "coord": [
            8.228500366210938,
            3.224900007247925,
            2.9045000076293945
          ]
        },
        {
          "atom_index": 1083,
          "name": "CE",
          "element": "C",
          "coord": [
            8.244099617004395,
            3.1851000785827637,
            3.051100015640259
          ]
        },
        {
          "atom_index": 1084,
          "name": "NZ",
          "element": "N",
          "coord": [
            8.383099555969238,
            3.156399965286255,
            3.083899974822998
          ]
        }
      ]
    },
    {
      "id": "A:147",
      "chain": "A",
      "resseq": 147,
      "icode": "",
      "resname": "THR",
      "hetflag": " ",
      "sasa": 0.0,
      "atoms": [
        {
          "atom_index": 1085,
          "name": "N",
          "element": "N",
          "coord": [
            7.840700149536133,
            2.89520001411438,
            2.6944000720977783
          ]
        },
        {
          "atom_index": 1086,
          "name": "CA",
          "element": "C",
          "coord": [
            7.77269983291626,
            2.772599935531616,
            2.731600046157837
          ]
        },
        {
          "atom_index": 1087,
          "name": "C",
          "element": "C",
          "coord": [
            7.851099967956543,
            2.6524999141693115,
            2.6765999794006348
          ]
        },
        {
          "atom_index": 1088,
          "name": "O",
          "element": "O",
          "coord": [
            7.802999973297119,
            2.5376999378204346,
            2.6928999423980713
          ]
        },
        {
          "atom_index": 1089,
          "name": "CB",
          "element": "C",
          "coord": [
            7.618899822235107,
            2.765899896621704,
            2.696000099182129
          ]
        },
        {
          "atom_index": 1090,
          "name": "OG1",
          "element": "O",
          "coord": [
            7.611400127410889,
            2.7427000999450684,
            2.556999921798706
          ]
        },
        {
          "atom_index": 1091,
          "name": "CG2",
          "element": "C",
          "coord": [
            7.52810001373291,
            2.880500078201294,
            2.744499921798706
          ]
        }
      ]
    },
    {
      "id": "A:148",
      "chain": "A",
      "resseq": 148,
      "icode": "",
      "resname": "PHE",
      "hetflag": " ",
      "sasa": 0.0,
      "atoms": [
        {
          "atom_index": 1092,
          "name": "N",
          "element": "N",
          "coord": [
            7.966000080108643,
            2.6617000102996826,
            2.612600088119507
          ]
        },
        {
          "atom_index": 1093,
          "name": "CA",
          "element": "C",
          "coord": [
            8.037799835205078,
            2.5517001152038574,
            2.557499885559082
          ]
        },
        {
          "atom_index": 1094,
          "name": "C",
          "element": "C",
          "coord": [
            8.163599967956543,
            2.521899938583374,
            2.6328001022338867
          ]
        },
        {
          "atom_index": 1095,
          "name": "O",
          "element": "O",
          "coord": [
            8.216899871826172,
            2.6034998893737793,
            2.6928000450134277
          ]
        },
        {
          "atom_index": 1096,
          "name": "CB",
          "element": "C",
          "coord": [
            8.075599670410156,
            2.564500093460083,
            2.4124999046325684
          ]
        },
        {
          "atom_index": 1097,
          "name": "CG",
          "element": "C",
          "coord": [
            7.944300174713135,
            2.566699981689453,
            2.331199884414673
          ]
        },
        {
          "atom_index": 1098,
          "name": "CD1",
          "element": "C",
          "coord": [
            7.860899925231934,
            2.676300048828125,
            2.3371999263763428
          ]
        },
        {
          "atom_index": 1099,
          "name": "CD2",
          "element": "C",
          "coord": [
            7.918600082397461,
            2.46589994430542,
            2.2507998943328857
          ]
        },
        {
          "atom_index": 1100,
          "name": "CE1",
          "element": "C",
          "coord": [
            7.748799800872803,
            2.686500072479248,
            2.2639000415802
          ]
        },
        {
          "atom_index": 1101,
          "name": "CE2",
          "element": "C",
          "coord": [
            7.796899795532227,
            2.4695000648498535,
            2.17549991607666
          ]
        },
        {
          "atom_index": 1102,
          "name": "CZ",
          "element": "C",
          "coord": [
            7.712399959564209,
            2.5790998935699463,
            2.1809000968933105
          ]
        }
      ]
    },
    {
      "id": "A:149",
      "chain": "A",
      "resseq": 149,
      "icode": "",
      "resname": "GLN",
      "hetflag": " ",
      "sasa": 0.0,
      "atoms": [
        {
          "atom_index": 1103,
          "name": "N",
          "element": "N",
          "coord": [
            8.213800430297852,
            2.398900032043457,
            2.6277999877929688
          ]
        },
        {
          "atom_index": 1104,
          "name": "CA",
          "element": "C",
          "coord": [
            8.330300331115723,
            2.3545000553131104,
            2.6995999813079834
          ]
        },
        {
          "atom_index": 1105,
          "name": "C",
          "element": "C",
          "coord": [
            8.447400093078613,
            2.398099899291992,
            2.614799976348877
          ]
        },
        {
          "atom_index": 1106,
          "name": "O",
          "element": "O",
          "coord": [
            8.539400100708008,
            2.449199914932251,
            2.6796000003814697
          ]
        },
        {
          "atom_index": 1107,
          "name": "CB",
          "element": "C",
          "coord": [
            8.338199615478516,
            2.2098000049591064,
            2.737499952316284
          ]
        },
        {
          "atom_index": 1108,
          "name": "CG",
          "element": "C",
          "coord": [
            8.483599662780762,
            2.1758999824523926,
            2.763400077819824
          ]
        },
        {
          "atom_index": 1109,
          "name": "CD",
          "element": "C",
          "coord": [
            8.518699645996094,
            2.0269999504089355,
            2.756500005722046
          ]
        },
        {
          "atom_index": 1110,
          "name": "OE1",
          "element": "O",
          "coord": [
            8.463899612426758,
            1.9593000411987305,
            2.8454999923706055
          ]
        },
        {
          "atom_index": 1111,
          "name": "NE2",
          "element": "N",
          "coord": [
            8.602999687194824,
            1.9951000213623047,
            2.6545000076293945
          ]
        }
      ]
    },
    {
      "id": "A:150",
      "chain": "A",
      "resseq": 150,
      "icode": "",
      "resname": "GLY",
      "hetflag": " ",
      "sasa": 0.0,
      "atoms": [
        {
          "atom_index": 1112,
          "name": "N",
          "element": "N",
          "coord": [
            8.423600196838379,
            2.3738999366760254,
            2.490499973297119
          ]
        },
        {
          "atom_index": 1113,
          "name": "CA",
          "element": "C",
          "coord": [
            8.531900405883789,
            2.4105000495910645,
            2.3938000202178955
          ]
        },
        {
          "atom_index": 1114,
          "name": "C",
          "element": "C",
          "coord": [
            8.630499839782715,
            2.294300079345703,
            2.3984999656677246
          ]
        },
        {
          "atom_index": 1115,
          "name": "O",
          "element": "O",
          "coord": [
            8.59630012512207,
            2.1796998977661133,
            2.4410998821258545
          ]
        }
      ]
    },
    {
      "id": "A:151",
      "chain": "A",
      "resseq": 151,
      "icode": "",
      "resname": "PRO",
      "hetflag": " ",
      "sasa": 0.0,
      "atoms": [
        {
          "atom_index": 1116,
          "name": "N",
          "element": "N",
          "coord": [
            8.75,
            2.3229000568389893,
            2.355299949645996
          ]
        },
        {
          "atom_index": 1117,
          "name": "CA",
          "element": "C",
          "coord": [
            8.850299835205078,
            2.22189998626709,
            2.3510000705718994
          ]
        },
        {
          "atom_index": 1118,
          "name": "C",
          "element": "C",
          "coord": [
            8.88599967956543,
            2.169600009918213,
            2.485300064086914
          ]
        },
        {
          "atom_index": 1119,
          "name": "O",
          "element": "O",
          "coord": [
            8.89109992980957,
            2.2437000274658203,
            2.58240008354187
          ]
        },
        {
          "atom_index": 1120,
          "name": "CB",
          "element": "C",
          "coord": [
            8.97029972076416,
            2.2918999195098877,
            2.2892000675201416
          ]
        },
        {
          "atom_index": 1121,
          "name": "CG",
          "element": "C",
          "coord": [
            8.914199829101562,
            2.4065001010894775,
            2.2179999351501465
          ]
        },
        {
          "atom_index": 1122,
          "name": "CD",
          "element": "C",
          "coord": [
            8.792699813842773,
            2.4504001140594482,
            2.302500009536743
          ]
        }
      ]
    },
    {
      "id": "A:152",
      "chain": "A",
      "resseq": 152,
      "icode": "",
      "resname": "PRO",
      "hetflag": " ",
      "sasa": 0.0,
      "atoms": [
        {
          "atom_index": 1123,
          "name": "N",
          "element": "N",
          "coord": [
            8.913299560546875,
            2.0397000312805176,
            2.4876999855041504
          ]
        },
        {
          "atom_index": 1124,
          "name": "CA",
          "element": "C",
          "coord": [
            8.956299781799316,
            1.9674999713897705,
            2.6082000732421875
          ]
        },
        {
          "atom_index": 1125,
          "name": "C",
          "element": "C",
          "coord": [
            9.074999809265137,
            2.0485999584198,
            2.6621999740600586
          ]
        },
        {
          "atom_index": 1126,
          "name": "O",
          "element": "O",
          "coord": [
            9.083800315856934,
            2.0785999298095703,
            2.7808001041412354
          ]
        },
        {
          "atom_index": 1127,
          "name": "CB",
          "element": "C",
          "coord": [
            9.0024995803833,
            1.8395999670028687,
            2.5517001152038574
          ]
        },
        {
          "atom_index": 1128,
          "name": "CG",
          "element": "C",
          "coord": [
            8.901200294494629,
            1.8118000030517578,
            2.4433999061584473
          ]
        },
        {
          "atom_index": 1129,
          "name": "CD",
          "element": "C",
          "coord": [
            8.905400276184082,
            1.9456000328063965,
            2.3710999488830566
          ]
        }
      ]
    },
    {
      "id": "A:153",
      "chain": "A",
      "resseq": 153,
      "icode": "",
      "resname": "HIS",
      "hetflag": " ",
      "sasa": 0.0,
      "atoms": [
        {
          "atom_index": 1130,
          "name": "N",
          "element": "N",
          "coord": [
            9.166500091552734,
            2.0899999141693115,
            2.572000026702881
          ]
        },
        {
          "atom_index": 1131,
          "name": "CA",
          "element": "C",
          "coord": [
            9.279999732971191,
            2.166300058364868,
            2.618299961090088
          ]
        },
        {
          "atom_index": 1132,
          "name": "C",
          "element": "C",
          "coord": [
            9.324199676513672,
            2.2892000675201416,
            2.5490000247955322
          ]
        },
        {
          "atom_index": 1133,
          "name": "O",
          "element": "O",
          "coord": [
            9.364299774169922,
            2.379499912261963,
            2.632699966430664
          ]
        },
        {
          "atom_index": 1134,
          "name": "CB",
          "element": "C",
          "coord": [
            9.414899826049805,
            2.085900068283081,
            2.631999969482422
          ]
        },
        {
          "atom_index": 1135,
          "name": "CG",
          "element": "C",
          "coord": [
            9.37720012664795,
            1.9567999839782715,
            2.695499897003174
          ]
        },
        {
          "atom_index": 1136,
          "name": "ND1",
          "element": "N",
          "coord": [
            9.370599746704102,
            1.9375,
            2.8257999420166016
          ]
        },
        {
          "atom_index": 1137,
          "name": "CD2",
          "element": "C",
          "coord": [
            9.34000015258789,
            1.8431999683380127,
            2.6338999271392822
          ]
        },
        {
          "atom_index": 1138,
          "name": "CE1",
          "element": "C",
          "coord": [
            9.33240032196045,
            1.8144999742507935,
            2.8496999740600586
          ]
        },
        {
          "atom_index": 1139,
          "name": "NE2",
          "element": "N",
          "coord": [
            9.310400009155273,
            1.7592999935150146,
            2.7358999252319336
          ]
        }
      ]
    },
    {
      "id": "A:154",
      "chain": "A",
      "resseq": 154,
      "icode": "",
      "resname": "GLY",
      "hetflag": " ",
      "sasa": 0.0,
      "atoms": [
        {
          "atom_index": 1140,
          "name": "N",
          "element": "N",
          "coord": [
            9.336400032043457,
            2.301500082015991,
            2.4200000762939453
          ]
        },
        {
          "atom_index": 1141,
          "name": "CA",
          "element": "C",
          "coord": [
            9.383099555969238,
            2.4226999282836914,
            2.3501999378204346
          ]
        },
        {
          "atom_index": 1142,
          "name": "C",
          "element": "C",
          "coord": [
            9.526300430297852,
            2.4458000659942627,
            2.348400115966797
          ]
        },
        {
          "atom_index": 1143,
          "name": "O",
          "element": "O",
          "coord": [
            9.6072998046875,
            2.402100086212158,
            2.4416000843048096
          ]
        }
      ]
    },
    {
      "id": "A:155",
      "chain": "A",
      "resseq": 155,
      "icode": "",
      "resname": "ILE",
      "hetflag": " ",
      "sasa": 0.0,
      "atoms": [
        {
          "atom_index": 1144,
          "name": "N",
          "element": "N",
          "coord": [
            9.5733003616333,
            2.520699977874756,
            2.2509000301361084
          ]
        },
        {
          "atom_index": 1145,
          "name": "CA",
          "element": "C",
          "coord": [
            9.715299606323242,
            2.5525999069213867,
            2.2258999347686768
          ]
        },
        {
          "atom_index": 1146,
          "name": "C",
          "element": "C",
          "coord": [
            9.808199882507324,
            2.5618999004364014,
            2.3410000801086426
          ]
        },
        {
          "atom_index": 1147,
          "name": "O",
          "element": "O",
          "coord": [
            9.910599708557129,
            2.4911999702453613,
            2.3294999599456787
          ]
        },
        {
          "atom_index": 1148,
          "name": "CB",
          "element": "C",
          "coord": [
            9.740400314331055,
            2.668299913406372,
            2.126800060272217
          ]
        },
        {
          "atom_index": 1149,
          "name": "CG1",
          "element": "C",
          "coord": [
            9.658300399780273,
            2.6422998905181885,
            2.000499963760376
          ]
        },
        {
          "atom_index": 1150,
          "name": "CG2",
          "element": "C",
          "coord": [
            9.88759994506836,
            2.68149995803833,
            2.0931999683380127
          ]
        },
        {
          "atom_index": 1151,
          "name": "CD1",
          "element": "C",
          "coord": [
            9.629899978637695,
            2.7651000022888184,
            1.9221999645233154
          ]
        }
      ]
    },
    {
      "id": "A:156",
      "chain": "A",
      "resseq": 156,
      "icode": "",
      "resname": "GLN",
      "hetflag": " ",
      "sasa": 0.0,
      "atoms": [
        {
          "atom_index": 1152,
          "name": "N",
          "element": "N",
          "coord": [
            9.77810001373291,
            2.6412999629974365,
            2.4351999759674072
          ]
        },
        {
          "atom_index": 1153,
          "name": "CA",
          "element": "C",
          "coord": [
            9.872699737548828,
            2.654099941253662,
            2.5510001182556152
          ]
        },
        {
          "atom_index": 1154,
          "name": "C",
          "element": "C",
          "coord": [
            9.890899658203125,
            2.52839994430542,
            2.6303000450134277
          ]
        },
        {
          "atom_index": 1155,
          "name": "O",
          "element": "O",
          "coord": [
            10.010499954223633,
            2.479099988937378,
            2.634200096130371
          ]
        },
        {
          "atom_index": 1156,
          "name": "CB",
          "element": "C",
          "coord": [
            9.838800430297852,
            2.781100034713745,
            2.626300096511841
          ]
        },
        {
          "atom_index": 1157,
          "name": "CG",
          "element": "C",
          "coord": [
            9.875200271606445,
            2.774399995803833,
            2.7657999992370605
          ]
        },
        {
          "atom_index": 1158,
          "name": "CD",
          "element": "C",
          "coord": [
            9.82800006866455,
            2.844099998474121,
            2.882999897003174
          ]
        },
        {
          "atom_index": 1159,
          "name": "OE1",
          "element": "O",
          "coord": [
            9.722000122070312,
            2.8849000930786133,
            2.931299924850464
          ]
        },
        {
          "atom_index": 1160,
          "name": "NE2",
          "element": "N",
          "coord": [
            9.935600280761719,
            2.8643999099731445,
            2.968600034713745
          ]
        }
      ]
    },
    {
      "id": "A:157",
      "chain": "A",
      "resseq": 157,
      "icode": "",
      "resname": "VAL",
      "hetflag": " ",
      "sasa": 0.0,
      "atoms": [
        {
          "atom_index": 1161,
          "name": "N",
          "element": "N",
          "coord": [
            9.791099548339844,
            2.4704999923706055,
            2.6963000297546387
          ]
        },
        {
          "atom_index": 1162,
          "name": "CA",
          "element": "C",
          "coord": [
            9.810700416564941,
            2.345900058746338,
            2.7718000411987305
          ]
        },
        {
          "atom_index": 1163,
          "name": "C",
          "element": "C",
          "coord": [
            9.866999626159668,
            2.230799913406372,
            2.6874001026153564
          ]
        },
        {
          "atom_index": 1164,
          "name": "O",
          "element": "O",
          "coord": [
            9.942299842834473,
            2.147900104522705,
            2.7372000217437744
          ]
        },
        {
          "atom_index": 1165,
          "name": "CB",
          "element": "C",
          "coord": [
            9.670999526977539,
            2.3085999488830566,
            2.8217999935150146
          ]
        },
        {
          "atom_index": 1166,
          "name": "CG1",
          "element": "C",
          "coord": [
            9.66919994354248,
            2.1686999797821045,
            2.898900032043457
          ]
        },
        {
          "atom_index": 1167,
          "name": "CG2",
          "element": "C",
          "coord": [
            9.605799674987793,
            2.4105000495910645,
            2.9038000106811523
          ]
        }
      ]
    },
    {
      "id": "A:158",
      "chain": "A",
      "resseq": 158,
      "icode": "",
      "resname": "GLU",
      "hetflag": " ",
      "sasa": 0.0,
      "atoms": [
        {
          "atom_index": 1168,
          "name": "N",
          "element": "N",
          "coord": [
            9.828499794006348,
            2.214099884033203,
            2.5557000637054443
          ]
        },
        {
          "atom_index": 1169,
          "name": "CA",
          "element": "C",
          "coord": [
            9.88949966430664,
            2.108599901199341,
            2.4737000465393066
          ]
        },
        {
          "atom_index": 1170,
          "name": "C",
          "element": "C",
          "coord": [
            10.040800094604492,
            2.1356000900268555,
            2.468600034713745
          ]
        },
        {
          "atom_index": 1171,
          "name": "O",
          "element": "O",
          "coord": [
            10.117899894714355,
            2.045799970626831,
            2.498199939727783
          ]
        },
        {
          "atom_index": 1172,
          "name": "CB",
          "element": "C",
          "coord": [
            9.849200248718262,
            2.0927999019622803,
            2.3310999870300293
          ]
        },
        {
          "atom_index": 1173,
          "name": "CG",
          "element": "C",
          "coord": [
            9.91759967803955,
            1.9921000003814697,
            2.2379000186920166
          ]
        },
        {
          "atom_index": 1174,
          "name": "CD",
          "element": "C",
          "coord": [
            9.847000122070312,
            1.962499976158142,
            2.1085000038146973
          ]
        },
        {
          "atom_index": 1175,
          "name": "OE1",
          "element": "O",
          "coord": [
            9.744600296020508,
            2.031100034713745,
            2.091900110244751
          ]
        },
        {
          "atom_index": 1176,
          "name": "OE2",
          "element": "O",
          "coord": [
            9.889300346374512,
            1.877500057220459,
            2.0248000621795654
          ]
        }
      ]
    },
    {
      "id": "A:159",
      "chain": "A",
      "resseq": 159,
      "icode": "",
      "resname": "ARG",
      "hetflag": " ",
      "sasa": 0.0,
      "atoms": [
        {
          "atom_index": 1177,
          "name": "N",
          "element": "N",
          "coord": [
            10.092700004577637,
            2.249500036239624,
            2.4365999698638916
          ]
        },
        {
          "atom_index": 1178,
          "name": "CA",
          "element": "C",
          "coord": [
            10.238900184631348,
            2.271399974822998,
            2.431299924850464
          ]
        },
        {
          "atom_index": 1179,
          "name": "C",
          "element": "C",
          "coord": [
            10.29580020904541,
            2.2458999156951904,
            2.571199893951416
          ]
        },
        {
          "atom_index": 1180,
          "name": "O",
          "element": "O",
          "coord": [
            10.404399871826172,
            2.1826000213623047,
            2.5792999267578125
          ]
        },
        {
          "atom_index": 1181,
          "name": "CB",
          "element": "C",
          "coord": [
            10.286700248718262,
            2.4019999504089355,
            2.3780999183654785
          ]
        },
        {
          "atom_index": 1182,
          "name": "CG",
          "element": "C",
          "coord": [
            10.261300086975098,
            2.430000066757202,
            2.234100103378296
          ]
        },
        {
          "atom_index": 1183,
          "name": "CD",
          "element": "C",
          "coord": [
            10.323599815368652,
            2.5566000938415527,
            2.1916000843048096
          ]
        },
        {
          "atom_index": 1184,
          "name": "NE",
          "element": "N",
          "coord": [
            10.311599731445312,
            2.591599941253662,
            2.050299882888794
          ]
        },
        {
          "atom_index": 1185,
          "name": "CZ",
          "element": "C",
          "coord": [
            10.393600463867188,
            2.5374999046325684,
            1.960800051689148
          ]
        },
        {
          "atom_index": 1186,
          "name": "NH1",
          "element": "N",
          "coord": [
            10.486200332641602,
            2.4547998905181885,
            2.007499933242798
          ]
        },
        {
          "atom_index": 1187,
          "name": "NH2",
          "element": "N",
          "coord": [
            10.384400367736816,
            2.569499969482422,
            1.8317999839782715
          ]
        }
      ]
    },
    {
      "id": "A:160",
      "chain": "A",
      "resseq": 160,
      "icode": "",
      "resname": "ASP",
      "hetflag": " ",
      "sasa": 0.0,
      "atoms": [
        {
          "atom_index": 1188,
          "name": "N",
          "element": "N",
          "coord": [
            10.227700233459473,
            2.2967000007629395,
            2.6733999252319336
          ]
        },
        {
          "atom_index": 1189,
          "name": "CA",
          "element": "C",
          "coord": [
            10.266200065612793,
            2.283799886703491,
            2.8090999126434326
          ]
        },
        {
          "atom_index": 1190,
          "name": "C",
          "element": "C",
          "coord": [
            10.282299995422363,
            2.138400077819824,
            2.8536999225616455
          ]
        },
        {
          "atom_index": 1191,
          "name": "O",
          "element": "O",
          "coord": [
            10.376999855041504,
            2.110300064086914,
            2.933300018310547
          ]
        },
        {
          "atom_index": 1192,
          "name": "CB",
          "element": "C",
          "coord": [
            10.166999816894531,
            2.3515000343322754,
            2.901700019836426
          ]
        },
        {
          "atom_index": 1193,
          "name": "CG",
          "element": "C",
          "coord": [
            10.204899787902832,
            2.492000102996826,
            2.9240000247955322
          ]
        },
        {
          "atom_index": 1194,
          "name": "OD1",
          "element": "O",
          "coord": [
            10.317000389099121,
            2.5188000202178955,
            2.8801000118255615
          ]
        },
        {
          "atom_index": 1195,
          "name": "OD2",
          "element": "O",
          "coord": [
            10.133299827575684,
            2.572200059890747,
            2.9802000522613525
          ]
        }
      ]
    },
    {
      "id": "A:161",
      "chain": "A",
      "resseq": 161,
      "icode": "",
      "resname": "LYS",
      "hetflag": " ",
      "sasa": 0.0,
      "atoms": [
        {
          "atom_index": 1196,
          "name": "N",
          "element": "N",
          "coord": [
            10.194100379943848,
            2.0541000366210938,
            2.810699939727783
          ]
        },
        {
          "atom_index": 1197,
          "name": "CA",
          "element": "C",
          "coord": [
            10.189800262451172,
            1.9103000164031982,
            2.839400053024292
          ]
        },
        {
          "atom_index": 1198,
          "name": "C",
          "element": "C",
          "coord": [
            10.296299934387207,
            1.8323999643325806,
            2.7646000385284424
          ]
        },
        {
          "atom_index": 1199,
          "name": "O",
          "element": "O",
          "coord": [
            10.362799644470215,
            1.7613999843597412,
            2.834199905395508
          ]
        },
        {
          "atom_index": 1200,
          "name": "CB",
          "element": "C",
          "coord": [
            10.057299613952637,
            1.8525999784469604,
            2.8064000606536865
          ]
        },
        {
          "atom_index": 1201,
          "name": "CG",
          "element": "C",
          "coord": [
            9.939399719238281,
            1.8931000232696533,
            2.8857998847961426
          ]
        },
        {
          "atom_index": 1202,
          "name": "CD",
          "element": "C",
          "coord": [
            9.927800178527832,
            1.8476999998092651,
            3.0218000411987305
          ]
        },
        {
          "atom_index": 1203,
          "name": "CE",
          "element": "C",
          "coord": [
            9.804300308227539,
            1.8924000263214111,
            3.0959999561309814
          ]
        },
        {
          "atom_index": 1204,
          "name": "NZ",
          "element": "N",
          "coord": [
            9.690799713134766,
            1.820199966430664,
            3.050600051879883
          ]
        }
      ]
    },
    {
      "id": "A:162",
      "chain": "A",
      "resseq": 162,
      "icode": "",
      "resname": "LEU",
      "hetflag": " ",
      "sasa": 0.0,
      "atoms": [
        {
          "atom_index": 1205,
          "name": "N",
          "element": "N",
          "coord": [
            10.31149959564209,
            1.8406000137329102,
            2.6394999027252197
          ]
        },
        {
          "atom_index": 1206,
          "name": "CA",
          "element": "C",
          "coord": [
            10.409000396728516,
            1.7812999486923218,
            2.5541999340057373
          ]
        },
        {
          "atom_index": 1207,
          "name": "C",
          "element": "C",
          "coord": [
            10.542900085449219,
            1.8524999618530273,
            2.5680999755859375
          ]
        },
        {
          "atom_index": 1208,
          "name": "O",
          "element": "O",
          "coord": [
            10.642600059509277,
            1.811900019645691,
            2.5123000144958496
          ]
        },
        {
          "atom_index": 1209,
          "name": "CB",
          "element": "C",
          "coord": [
            10.360699653625488,
            1.7965999841690063,
            2.4089999198913574
          ]
        },
        {
          "atom_index": 1210,
          "name": "CG",
          "element": "C",
          "coord": [
            10.219799995422363,
            1.7417000532150269,
            2.385499954223633
          ]
        },
        {
          "atom_index": 1211,
          "name": "CD1",
          "element": "C",
          "coord": [
            10.184900283813477,
            1.7318999767303467,
            2.2421998977661133
          ]
        },
        {
          "atom_index": 1212,
          "name": "CD2",
          "element": "C",
          "coord": [
            10.212499618530273,
            1.604599952697754,
            2.4423999786376953
          ]
        }
      ]
    },
    {
      "id": "A:163",
      "chain": "A",
      "resseq": 163,
      "icode": "",
      "resname": "ASN",
      "hetflag": " ",
      "sasa": 0.0,
      "atoms": [
        {
          "atom_index": 1213,
          "name": "N",
          "element": "N",
          "coord": [
            10.54889965057373,
            1.9622000455856323,
            2.635699987411499
          ]
        },
        {
          "atom_index": 1214,
          "name": "CA",
          "element": "C",
          "coord": [
            10.677200317382812,
            2.0385000705718994,
            2.6522998809814453
          ]
        },
        {
          "atom_index": 1215,
          "name": "C",
          "element": "C",
          "coord": [
            10.73639965057373,
            2.085099935531616,
            2.5181000232696533
          ]
        },
        {
          "atom_index": 1216,
          "name": "O",
          "element": "O",
          "coord": [
            10.861599922180176,
            2.0673000812530518,
            2.5020999908447266
          ]
        },
        {
          "atom_index": 1217,
          "name": "CB",
          "element": "C",
          "coord": [
            10.789400100708008,
            1.9567999839782715,
            2.7155001163482666
          ]
        },
        {
          "atom_index": 1218,
          "name": "CG",
          "element": "C",
          "coord": [
            10.874699592590332,
            2.0306999683380127,
            2.8183000087738037
          ]
        },
        {
          "atom_index": 1219,
          "name": "OD1",
          "element": "O",
          "coord": [
            10.995200157165527,
            1.9997999668121338,
            2.838599920272827
          ]
        },
        {
          "atom_index": 1220,
          "name": "ND2",
          "element": "N",
          "coord": [
            10.805999755859375,
            2.1205999851226807,
            2.886899948120117
          ]
        }
      ]
    },
    {
      "id": "A:164",
      "chain": "A",
      "resseq": 164,
      "icode": "",
      "resname": "LYS",
      "hetflag": " ",
      "sasa": 0.0,
      "atoms": [
        {
          "atom_index": 1221,
          "name": "N",
          "element": "N",
          "coord": [
            10.648099899291992,
            2.145400047302246,
            2.437299966812134
          ]
        },
        {
          "atom_index": 1222,
          "name": "CA",
          "element": "C",
          "coord": [
            10.704999923706055,
            2.18530011177063,
            2.304800033569336
          ]
        },
        {
          "atom_index": 1223,
          "name": "C",
          "element": "C",
          "coord": [
            10.67080020904541,
            2.3261001110076904,
            2.2679998874664307
          ]
        },
        {
          "atom_index": 1224,
          "name": "O",
          "element": "O",
          "coord": [
            10.55720043182373,
            2.3756000995635986,
            2.256500005722046
          ]
        },
        {
          "atom_index": 1225,
          "name": "CB",
          "element": "C",
          "coord": [
            10.662300109863281,
            2.0787999629974365,
            2.2095000743865967
          ]
        },
        {
          "atom_index": 1226,
          "name": "CG",
          "element": "C",
          "coord": [
            10.700400352478027,
            1.9328999519348145,
            2.238800048828125
          ]
        },
        {
          "atom_index": 1227,
          "name": "CD",
          "element": "C",
          "coord": [
            10.662500381469727,
            1.840999960899353,
            2.1263999938964844
          ]
        },
        {
          "atom_index": 1228,
          "name": "CE",
          "element": "C",
          "coord": [
            10.679400444030762,
            1.6967999935150146,
            2.140199899673462
          ]
        },
        {
          "atom_index": 1229,
          "name": "NZ",
          "element": "N",
          "coord": [
            10.803199768066406,
            1.642199993133545,
            2.0803000926971436
          ]
        }
      ]
    },
    {
      "id": "A:165",
      "chain": "A",
      "resseq": 165,
      "icode": "",
      "resname": "TYR",
      "hetflag": " ",
      "sasa": 0.0,
      "atoms": [
        {
          "atom_index": 1230,
          "name": "N",
          "element": "N",
          "coord": [
            10.775799751281738,
            2.4031999111175537,
            2.247299909591675
          ]
        },
        {
          "atom_index": 1231,
          "name": "CA",
          "element": "C",
          "coord": [
            10.784299850463867,
            2.5429000854492188,
            2.2135000228881836
          ]
        },
        {
          "atom_index": 1232,
          "name": "C",
          "element": "C",
          "coord": [
            10.873700141906738,
            2.581399917602539,
            2.0968000888824463
          ]
        },
        {
          "atom_index": 1233,
          "name": "O",
          "element": "O",
          "coord": [
            10.969599723815918,
            2.5134999752044678,
            2.065000057220459
          ]
        },
        {
          "atom_index": 1234,
          "name": "CB",
          "element": "C",
          "coord": [
            10.843099594116211,
            2.615299940109253,
            2.339600086212158
          ]
        },
        {
          "atom_index": 1235,
          "name": "CG",
          "element": "C",
          "coord": [
            10.771200180053711,
            2.5692999362945557,
            2.4626998901367188
          ]
        },
        {
          "atom_index": 1236,
          "name": "CD1",
          "element": "C",
          "coord": [
            10.642200469970703,
            2.613800048828125,
            2.4918999671936035
          ]
        },
        {
          "atom_index": 1237,
          "name": "CD2",
          "element": "C",
          "coord": [
            10.832900047302246,
            2.481100082397461,
            2.551300048828125
          ]
        },
        {
          "atom_index": 1238,
          "name": "CE1",
          "element": "C",
          "coord": [
            10.574899673461914,
            2.571000099182129,
            2.6050000190734863
          ]
        },
        {
          "atom_index": 1239,
          "name": "CE2",
          "element": "C",
          "coord": [
            10.766200065612793,
            2.4374001026153564,
            2.664900064468384
          ]
        },
        {
          "atom_index": 1240,
          "name": "CZ",
          "element": "C",
          "coord": [
            10.640600204467773,
            2.481600046157837,
            2.6882998943328857
          ]
        },
        {
          "atom_index": 1241,
          "name": "OH",
          "element": "O",
          "coord": [
            10.5733003616333,
            2.4402999877929688,
            2.800800085067749
          ]
        }
      ]
    },
    {
      "id": "A:166",
      "chain": "A",
      "resseq": 166,
      "icode": "",
      "resname": "GLY",
      "hetflag": " ",
      "sasa": 0.0,
      "atoms": [
        {
          "atom_index": 1242,
          "name": "N",
          "element": "N",
          "coord": [
            10.847399711608887,
            2.690500020980835,
            2.032399892807007
          ]
        },
        {
          "atom_index": 1243,
          "name": "CA",
          "element": "C",
          "coord": [
            10.900799751281738,
            2.7611000537872314,
            1.923799991607666
          ]
        },
        {
          "atom_index": 1244,
          "name": "C",
          "element": "C",
          "coord": [
            10.907999992370605,
            2.6970999240875244,
            1.7942999601364136
          ]
        },
        {
          "atom_index": 1245,
          "name": "O",
          "element": "O",
          "coord": [
            11.020000457763672,
            2.6854000091552734,
            1.7529000043869019
          ]
        }
      ]
    },
    {
      "id": "A:167",
      "chain": "A",
      "resseq": 167,
      "icode": "",
      "resname": "ARG",
      "hetflag": " ",
      "sasa": 0.0,
      "atoms": [
        {
          "atom_index": 1246,
          "name": "N",
          "element": "N",
          "coord": [
            10.809599876403809,
            2.6517999172210693,
            1.7259999513626099
          ]
        },
        {
          "atom_index": 1247,
          "name": "CA",
          "element": "C",
          "coord": [
            10.806699752807617,
            2.588099956512451,
            1.5968999862670898
          ]
        },
        {
          "atom_index": 1248,
          "name": "C",
          "element": "C",
          "coord": [
            10.682600021362305,
            2.499500036239624,
            1.5789999961853027
          ]
        },
        {
          "atom_index": 1249,
          "name": "O",
          "element": "O",
          "coord": [
            10.636699676513672,
            2.448699951171875,
            1.679800033569336
          ]
        },
        {
          "atom_index": 1250,
          "name": "CB",
          "element": "C",
          "coord": [
            10.922100067138672,
            2.489300012588501,
            1.5671000480651855
          ]
        },
        {
          "atom_index": 1251,
          "name": "CG",
          "element": "C",
          "coord": [
            10.919599533081055,
            2.368000030517578,
            1.6597000360488892
          ]
        },
        {
          "atom_index": 1252,
          "name": "CD",
          "element": "C",
          "coord": [
            11.001700401306152,
            2.2613000869750977,
            1.5990999937057495
          ]
        },
        {
          "atom_index": 1253,
          "name": "NE",
          "element": "N",
          "coord": [
            11.027400016784668,
            2.1498000621795654,
            1.6917999982833862
          ]
        },
        {
          "atom_index": 1254,
          "name": "CZ",
          "element": "C",
          "coord": [
            10.965100288391113,
            2.0329999923706055,
            1.69159996509552
          ]
        },
        {
          "atom_index": 1255,
          "name": "NH1",
          "element": "N",
          "coord": [
            10.869199752807617,
            2.0213000774383545,
            1.5951000452041626
          ]
        },
        {
          "atom_index": 1256,
          "name": "NH2",
          "element": "N",
          "coord": [
            10.991299629211426,
            1.9387999773025513,
            1.7753000259399414
          ]
        }
      ]
    },
    {
      "id": "A:168",
      "chain": "A",
      "resseq": 168,
      "icode": "",
      "resname": "PRO",
      "hetflag": " ",
      "sasa": 0.0,
      "atoms": [
        {
          "atom_index": 1257,
          "name": "N",
          "element": "N",
          "coord": [
            10.647500038146973,
            2.4853999614715576,
            1.4558000564575195
          ]
        },
        {
          "atom_index": 1258,
          "name": "CA",
          "element": "C",
          "coord": [
            10.537300109863281,
            2.3970999717712402,
            1.4215999841690063
          ]
        },
        {
          "atom_index": 1259,
          "name": "C",
          "element": "C",
          "coord": [
            10.563799858093262,
            2.2537999153137207,
            1.4723999500274658
          ]
        },
        {
          "atom_index": 1260,
          "name": "O",
          "element": "O",
          "coord": [
            10.678000450134277,
            2.2063000202178955,
            1.4816999435424805
          ]
        },
        {
          "atom_index": 1261,
          "name": "CB",
          "element": "C",
          "coord": [
            10.536199569702148,
            2.408400058746338,
            1.2705999612808228
          ]
        },
        {
          "atom_index": 1262,
          "name": "CG",
          "element": "C",
          "coord": [
            10.589599609375,
            2.5429999828338623,
            1.24590003490448
          ]
        },
        {
          "atom_index": 1263,
          "name": "CD",
          "element": "C",
          "coord": [
            10.710399627685547,
            2.545099973678589,
            1.3377000093460083
          ]
        }
      ]
    },
    {
      "id": "A:169",
      "chain": "A",
      "resseq": 169,
      "icode": "",
      "resname": "LEU",
      "hetflag": " ",
      "sasa": 0.0,
      "atoms": [
        {
          "atom_index": 1264,
          "name": "N",
          "element": "N",
          "coord": [
            10.455699920654297,
            2.1851000785827637,
            1.5088000297546387
          ]
        },
        {
          "atom_index": 1265,
          "name": "CA",
          "element": "C",
          "coord": [
            10.463899612426758,
            2.0441999435424805,
            1.557800054550171
          ]
        },
        {
          "atom_index": 1266,
          "name": "C",
          "element": "C",
          "coord": [
            10.462900161743164,
            1.9651000499725342,
            1.4247000217437744
          ]
        },
        {
          "atom_index": 1267,
          "name": "O",
          "element": "O",
          "coord": [
            10.401599884033203,
            2.0048000812530518,
            1.319000005722046
          ]
        },
        {
          "atom_index": 1268,
          "name": "CB",
          "element": "C",
          "coord": [
            10.366600036621094,
            2.0179998874664307,
            1.6586999893188477
          ]
        },
        {
          "atom_index": 1269,
          "name": "CG",
          "element": "C",
          "coord": [
            10.347200393676758,
            2.038599967956543,
            1.804900050163269
          ]
        },
        {
          "atom_index": 1270,
          "name": "CD1",
          "element": "C",
          "coord": [
            10.475000381469727,
            2.0741000175476074,
            1.867799997329712
          ]
        },
        {
          "atom_index": 1271,
          "name": "CD2",
          "element": "C",
          "coord": [
            10.243900299072266,
            2.142699956893921,
            1.82669997215271
          ]
        }
      ]
    },
    {
      "id": "A:170",
      "chain": "A",
      "resseq": 170,
      "icode": "",
      "resname": "LEU",
      "hetflag": " ",
      "sasa": 0.0,
      "atoms": [
        {
          "atom_index": 1272,
          "name": "N",
          "element": "N",
          "coord": [
            10.538200378417969,
            1.8539999723434448,
            1.4259999990463257
          ]
        },
        {
          "atom_index": 1273,
          "name": "CA",
          "element": "C",
          "coord": [
            10.547499656677246,
            1.7732000350952148,
            1.3007999658584595
          ]
        },
        {
          "atom_index": 1274,
          "name": "C",
          "element": "C",
          "coord": [
            10.47819995880127,
            1.6405999660491943,
            1.3141000270843506
          ]
        },
        {
          "atom_index": 1275,
          "name": "O",
          "element": "O",
          "coord": [
            10.498900413513184,
            1.5765000581741333,
            1.4138000011444092
          ]
        },
        {
          "atom_index": 1276,
          "name": "CB",
          "element": "C",
          "coord": [
            10.698399543762207,
            1.763800024986267,
            1.2731000185012817
          ]
        },
        {
          "atom_index": 1277,
          "name": "CG",
          "element": "C",
          "coord": [
            10.771200180053711,
            1.868299961090088,
            1.1978000402450562
          ]
        },
        {
          "atom_index": 1278,
          "name": "CD1",
          "element": "C",
          "coord": [
            10.916299819946289,
            1.8408000469207764,
            1.2100000381469727
          ]
        },
        {
          "atom_index": 1279,
          "name": "CD2",
          "element": "C",
          "coord": [
            10.728500366210938,
            1.857800006866455,
            1.0521999597549438
          ]
        }
      ]
    },
    {
      "id": "A:171",
      "chain": "A",
      "resseq": 171,
      "icode": "",
      "resname": "GLY",
      "hetflag": " ",
      "sasa": 0.0,
      "atoms": [
        {
          "atom_index": 1280,
          "name": "N",
          "element": "N",
          "coord": [
            10.405599594116211,
            1.5979000329971313,
            1.2187999486923218
          ]
        },
        {
          "atom_index": 1281,
          "name": "CA",
          "element": "C",
          "coord": [
            10.330499649047852,
            1.4706000089645386,
            1.218400001525879
          ]
        },
        {
          "atom_index": 1282,
          "name": "C",
          "element": "C",
          "coord": [
            10.328200340270996,
            1.3981000185012817,
            1.0871000289916992
          ]
        },
        {
          "atom_index": 1283,
          "name": "O",
          "element": "O",
          "coord": [
            10.375100135803223,
            1.4530999660491943,
            0.9829999804496765
          ]
        }
      ]
    },
    {
      "id": "A:172",
      "chain": "A",
      "resseq": 172,
      "icode": "",
      "resname": "CYS",
      "hetflag": " ",
      "sasa": 0.0,
      "atoms": [
        {
          "atom_index": 1284,
          "name": "N",
          "element": "N",
          "coord": [
            10.27280044555664,
            1.2792999744415283,
            1.0822999477386475
          ]
        },
        {
          "atom_index": 1285,
          "name": "CA",
          "element": "C",
          "coord": [
            10.269100189208984,
            1.192199945449829,
            0.9613000154495239
          ]
        },
        {
          "atom_index": 1286,
          "name": "C",
          "element": "C",
          "coord": [
            10.156100273132324,
            1.0958000421524048,
            0.9628999829292297
          ]
        },
        {
          "atom_index": 1287,
          "name": "O",
          "element": "O",
          "coord": [
            10.125499725341797,
            1.041599988937378,
            1.0750999450683594
          ]
        },
        {
          "atom_index": 1288,
          "name": "CB",
          "element": "C",
          "coord": [
            10.40839958190918,
            1.1197999715805054,
            0.9679999947547913
          ]
        },
        {
          "atom_index": 1289,
          "name": "SG",
          "element": "S",
          "coord": [
            10.40820026397705,
            0.9635999798774719,
            0.8932999968528748
          ]
        }
      ]
    },
    {
      "id": "A:173",
      "chain": "A",
      "resseq": 173,
      "icode": "",
      "resname": "THR",
      "hetflag": " ",
      "sasa": 0.0,
      "atoms": [
        {
          "atom_index": 1290,
          "name": "N",
          "element": "N",
          "coord": [
            10.0871000289917,
            1.0664000511169434,
            0.86080002784729
          ]
        },
        {
          "atom_index": 1291,
          "name": "CA",
          "element": "C",
          "coord": [
            9.973099708557129,
            0.9713000059127808,
            0.849399983882904
          ]
        },
        {
          "atom_index": 1292,
          "name": "C",
          "element": "C",
          "coord": [
            10.038299560546875,
            0.8452000021934509,
            0.7932999730110168
          ]
        },
        {
          "atom_index": 1293,
          "name": "O",
          "element": "O",
          "coord": [
            10.108599662780762,
            0.8575000166893005,
            0.6876999735832214
          ]
        },
        {
          "atom_index": 1294,
          "name": "CB",
          "element": "C",
          "coord": [
            9.8641996383667,
            1.027899980545044,
            0.7548999786376953
          ]
        },
        {
          "atom_index": 1295,
          "name": "OG1",
          "element": "O",
          "coord": [
            9.861499786376953,
            1.1771999597549438,
            0.7734000086784363
          ]
        },
        {
          "atom_index": 1296,
          "name": "CG2",
          "element": "C",
          "coord": [
            9.72350025177002,
            0.9797999858856201,
            0.7599999904632568
          ]
        }
      ]
    },
    {
      "id": "A:174",
      "chain": "A",
      "resseq": 174,
      "icode": "",
      "resname": "ILE",
      "hetflag": " ",
      "sasa": 0.0,
      "atoms": [
        {
          "atom_index": 1297,
          "name": "N",
          "element": "N",
          "coord": [
            10.025099754333496,
            0.7360000014305115,
            0.8636000156402588
          ]
        },
        {
          "atom_index": 1298,
          "name": "CA",
          "element": "C",
          "coord": [
            10.092900276184082,
            0.6097000241279602,
            0.8155999779701233
          ]
        },
        {
          "atom_index": 1299,
          "name": "C",
          "element": "C",
          "coord": [
            10.03320026397705,
            0.5685999989509583,
            0.6859999895095825
          ]
        },
        {
          "atom_index": 1300,
          "name": "O",
          "element": "O",
          "coord": [
            9.909899711608887,
            0.5867000222206116,
            0.6843000054359436
          ]
        },
        {
          "atom_index": 1301,
          "name": "CB",
          "element": "C",
          "coord": [
            10.069000244140625,
            0.49869999289512634,
            0.9218999743461609
          ]
        },
        {
          "atom_index": 1302,
          "name": "CG1",
          "element": "C",
          "coord": [
            10.143600463867188,
            0.5224999785423279,
            1.0547000169754028
          ]
        },
        {
          "atom_index": 1303,
          "name": "CG2",
          "element": "C",
          "coord": [
            10.111300468444824,
            0.36809998750686646,
            0.8603000044822693
          ]
        },
        {
          "atom_index": 1304,
          "name": "CD1",
          "element": "C",
          "coord": [
            10.284899711608887,
            0.585099995136261,
            1.0311000347137451
          ]
        }
      ]
    },
    {
      "id": "A:175",
      "chain": "A",
      "resseq": 175,
      "icode": "",
      "resname": "LYS",
      "hetflag": " ",
      "sasa": 0.0,
      "atoms": [
        {
          "atom_index": 1305,
          "name": "N",
          "element": "N",
          "coord": [
            10.090900421142578,
            0.51910001039505,
            0.583899974822998
          ]
        },
        {
          "atom_index": 1306,
          "name": "CA",
          "element": "C",
          "coord": [
            10.013500213623047,
            0.48030000925064087,
            0.45829999446868896
          ]
        },
        {
          "atom_index": 1307,
          "name": "C",
          "element": "C",
          "coord": [
            10.068099975585938,
            0.34060001373291016,
            0.4345000088214874
          ]
        },
        {
          "atom_index": 1308,
          "name": "O",
          "element": "O",
          "coord": [
            10.175700187683105,
            0.30959999561309814,
            0.49300000071525574
          ]
        },
        {
          "atom_index": 1309,
          "name": "CB",
          "element": "C",
          "coord": [
            10.03219985961914,
            0.5735999941825867,
            0.3456999957561493
          ]
        },
        {
          "atom_index": 1310,
          "name": "CG",
          "element": "C",
          "coord": [
            9.997599601745605,
            0.7161999940872192,
            0.3662000000476837
          ]
        },
        {
          "atom_index": 1311,
          "name": "CD",
          "element": "C",
          "coord": [
            9.855899810791016,
            0.7585999965667725,
            0.3553999960422516
          ]
        },
        {
          "atom_index": 1312,
          "name": "CE",
          "element": "C",
          "coord": [
            9.813300132751465,
            0.8896999955177307,
            0.40540000796318054
          ]
        },
        {
          "atom_index": 1313,
          "name": "NZ",
          "element": "N",
          "coord": [
            9.719300270080566,
            0.9674000144004822,
            0.3221000134944916
          ]
        }
      ]
    },
    {
      "id": "A:176",
      "chain": "A",
      "resseq": 176,
      "icode": "",
      "resname": "PRO",
      "hetflag": " ",
      "sasa": 0.0,
      "atoms": [
        {
          "atom_index": 1314,
          "name": "N",
          "element": "N",
          "coord": [
            10.002799987792969,
            0.2547999918460846,
            0.35839998722076416
          ]
        },
        {
          "atom_index": 1315,
          "name": "CA",
          "element": "C",
          "coord": [
            9.878999710083008,
            0.2728999853134155,
            0.2913999855518341
          ]
        },
        {
          "atom_index": 1316,
          "name": "C",
          "element": "C",
          "coord": [
            9.761300086975098,
            0.3089999854564667,
            0.3815000057220459
          ]
        },
        {
          "atom_index": 1317,
          "name": "O",
          "element": "O",
          "coord": [
            9.76140022277832,
            0.28690001368522644,
            0.5019000172615051
          ]
        },
        {
          "atom_index": 1318,
          "name": "CB",
          "element": "C",
          "coord": [
            9.855400085449219,
            0.13650000095367432,
            0.21719999611377716
          ]
        },
        {
          "atom_index": 1319,
          "name": "CG",
          "element": "C",
          "coord": [
            9.950300216674805,
            0.04320000112056732,
            0.2680000066757202
          ]
        },
        {
          "atom_index": 1320,
          "name": "CD",
          "element": "C",
          "coord": [
            10.057100296020508,
            0.11810000240802765,
            0.33820000290870667
          ]
        }
      ]
    },
    {
      "id": "A:177",
      "chain": "A",
      "resseq": 177,
      "icode": "",
      "resname": "LYS",
      "hetflag": " ",
      "sasa": 0.0,
      "atoms": [
        {
          "atom_index": 1321,
          "name": "N",
          "element": "N",
          "coord": [
            9.656700134277344,
            0.36239999532699585,
            0.31859999895095825
          ]
        },
        {
          "atom_index": 1322,
          "name": "CA",
          "element": "C",
          "coord": [
            9.533599853515625,
            0.4065000116825104,
            0.39320001006126404
          ]
        },
        {
          "atom_index": 1323,
          "name": "C",
          "element": "C",
          "coord": [
            9.479100227355957,
            0.2928999960422516,
            0.47920000553131104
          ]
        },
        {
          "atom_index": 1324,
          "name": "O",
          "element": "O",
          "coord": [
            9.480299949645996,
            0.3077999949455261,
            0.5997999906539917
          ]
        },
        {
          "atom_index": 1325,
          "name": "CB",
          "element": "C",
          "coord": [
            9.431300163269043,
            0.46399998664855957,
            0.30000001192092896
          ]
        },
        {
          "atom_index": 1326,
          "name": "CG",
          "element": "C",
          "coord": [
            9.437299728393555,
            0.6141999959945679,
            0.28380000591278076
          ]
        },
        {
          "atom_index": 1327,
          "name": "CD",
          "element": "C",
          "coord": [
            9.317000389099121,
            0.652400016784668,
            0.19689999520778656
          ]
        },
        {
          "atom_index": 1328,
          "name": "CE",
          "element": "C",
          "coord": [
            9.275500297546387,
            0.7968000173568726,
            0.22589999437332153
          ]
        },
        {
          "atom_index": 1329,
          "name": "NZ",
          "element": "N",
          "coord": [
            9.207900047302246,
            0.7982000112533569,
            0.35370001196861267
          ]
        }
      ]
    },
    {
      "id": "A:178",
      "chain": "A",
      "resseq": 178,
      "icode": "",
      "resname": "LEU",
      "hetflag": " ",
      "sasa": 0.0,
      "atoms": [
        {
          "atom_index": 1330,
          "name": "N",
          "element": "N",
          "coord": [
            9.432900428771973,
            0.18930000066757202,
            0.4171000123023987
          ]
        },
        {
          "atom_index": 1331,
          "name": "CA",
          "element": "C",
          "coord": [
            9.376799583435059,
            0.0689999982714653,
            0.4706999957561493
          ]
        },
        {
          "atom_index": 1332,
          "name": "C",
          "element": "C",
          "coord": [
            9.465700149536133,
            -0.04910000041127205,
            0.4343000054359436
          ]
        },
        {
          "atom_index": 1333,
          "name": "O",
          "element": "O",
          "coord": [
            9.528499603271484,
            -0.03139999881386757,
            0.3246999979019165
          ]
        },
        {
          "atom_index": 1334,
          "name": "CB",
          "element": "C",
          "coord": [
            9.239299774169922,
            0.06239999830722809,
            0.40400001406669617
          ]
        },
        {
          "atom_index": 1335,
          "name": "CG",
          "element": "C",
          "coord": [
            9.121700286865234,
            0.12150000035762787,
            0.47699999809265137
          ]
        },
        {
          "atom_index": 1336,
          "name": "CD1",
          "element": "C",
          "coord": [
            9.159500122070312,
            0.1988999992609024,
            0.6051999926567078
          ]
        },
        {
          "atom_index": 1337,
          "name": "CD2",
          "element": "C",
          "coord": [
            9.046299934387207,
            0.21250000596046448,
            0.3797999918460846
          ]
        }
      ]
    },
    {
      "id": "A:179",
      "chain": "A",
      "resseq": 179,
      "icode": "",
      "resname": "GLY",
      "hetflag": " ",
      "sasa": 0.0,
      "atoms": [
        {
          "atom_index": 1338,
          "name": "N",
          "element": "N",
          "coord": [
            9.469799995422363,
            -0.1590999960899353,
            0.5098000168800354
          ]
        },
        {
          "atom_index": 1339,
          "name": "CA",
          "element": "C",
          "coord": [
            9.549099922180176,
            -0.2727999985218048,
            0.46959999203681946
          ]
        },
        {
          "atom_index": 1340,
          "name": "C",
          "element": "C",
          "coord": [
            9.671899795532227,
            -0.3151000142097473,
            0.5356000065803528
          ]
        },
        {
          "atom_index": 1341,
          "name": "O",
          "element": "O",
          "coord": [
            9.736800193786621,
            -0.4185999929904938,
            0.4982999861240387
          ]
        }
      ]
    },
    {
      "id": "A:180",
      "chain": "A",
      "resseq": 180,
      "icode": "",
      "resname": "LEU",
      "hetflag": " ",
      "sasa": 0.0,
      "atoms": [
        {
          "atom_index": 1342,
          "name": "N",
          "element": "N",
          "coord": [
            9.71679973602295,
            -0.24690000712871552,
            0.6373999714851379
          ]
        },
        {
          "atom_index": 1343,
          "name": "CA",
          "element": "C",
          "coord": [
            9.842599868774414,
            -0.2768000066280365,
            0.7087000012397766
          ]
        },
        {
          "atom_index": 1344,
          "name": "C",
          "element": "C",
          "coord": [
            9.806500434875488,
            -0.3515999913215637,
            0.8288000226020813
          ]
        },
        {
          "atom_index": 1345,
          "name": "O",
          "element": "O",
          "coord": [
            9.696700096130371,
            -0.3248000144958496,
            0.8773000240325928
          ]
        },
        {
          "atom_index": 1346,
          "name": "CB",
          "element": "C",
          "coord": [
            9.898500442504883,
            -0.1340000033378601,
            0.7117000222206116
          ]
        },
        {
          "atom_index": 1347,
          "name": "CG",
          "element": "C",
          "coord": [
            10.045000076293945,
            -0.11779999732971191,
            0.7127000093460083
          ]
        },
        {
          "atom_index": 1348,
          "name": "CD1",
          "element": "C",
          "coord": [
            10.109399795532227,
            -0.20569999516010284,
            0.6082000136375427
          ]
        },
        {
          "atom_index": 1349,
          "name": "CD2",
          "element": "C",
          "coord": [
            10.074000358581543,
            0.02590000070631504,
            0.6823999881744385
          ]
        }
      ]
    },
    {
      "id": "A:181",
      "chain": "A",
      "resseq": 181,
      "icode": "",
      "resname": "SER",
      "hetflag": " ",
      "sasa": 0.0,
      "atoms": [
        {
          "atom_index": 1350,
          "name": "N",
          "element": "N",
          "coord": [
            9.88129997253418,
            -0.4422000050544739,
            0.8851000070571899
          ]
        },
        {
          "atom_index": 1351,
          "name": "CA",
          "element": "C",
          "coord": [
            9.840499877929688,
            -0.5181000232696533,
            1.0073000192642212
          ]
        },
        {
          "atom_index": 1352,
          "name": "C",
          "element": "C",
          "coord": [
            9.875900268554688,
            -0.4417000114917755,
            1.131600022315979
          ]
        },
        {
          "atom_index": 1353,
          "name": "O",
          "element": "O",
          "coord": [
            9.966899871826172,
            -0.35109999775886536,
            1.1397000551223755
          ]
        },
        {
          "atom_index": 1354,
          "name": "CB",
          "element": "C",
          "coord": [
            9.913200378417969,
            -0.6474999785423279,
            1.011199951171875
          ]
        },
        {
          "atom_index": 1355,
          "name": "OG",
          "element": "O",
          "coord": [
            10.04889965057373,
            -0.6399000287055969,
            1.0469000339508057
          ]
        }
      ]
    },
    {
      "id": "A:182",
      "chain": "A",
      "resseq": 182,
      "icode": "",
      "resname": "ALA",
      "hetflag": " ",
      "sasa": 0.0,
      "atoms": [
        {
          "atom_index": 1356,
          "name": "N",
          "element": "N",
          "coord": [
            9.81309986114502,
            -0.47049999237060547,
            1.2417000532150269
          ]
        },
        {
          "atom_index": 1357,
          "name": "CA",
          "element": "C",
          "coord": [
            9.837900161743164,
            -0.4050000011920929,
            1.3700000047683716
          ]
        },
        {
          "atom_index": 1358,
          "name": "C",
          "element": "C",
          "coord": [
            9.987299919128418,
            -0.38760000467300415,
            1.3868000507354736
          ]
        },
        {
          "atom_index": 1359,
          "name": "O",
          "element": "O",
          "coord": [
            10.03849983215332,
            -0.28290000557899475,
            1.407099962234497
          ]
        },
        {
          "atom_index": 1360,
          "name": "CB",
          "element": "C",
          "coord": [
            9.783499717712402,
            -0.4765999913215637,
            1.4871000051498413
          ]
        }
      ]
    },
    {
      "id": "A:183",
      "chain": "A",
      "resseq": 183,
      "icode": "",
      "resname": "LYS",
      "hetflag": " ",
      "sasa": 0.0,
      "atoms": [
        {
          "atom_index": 1361,
          "name": "N",
          "element": "N",
          "coord": [
            10.062600135803223,
            -0.49399998784065247,
            1.3760000467300415
          ]
        },
        {
          "atom_index": 1362,
          "name": "CA",
          "element": "C",
          "coord": [
            10.205499649047852,
            -0.4977000057697296,
            1.3942999839782715
          ]
        },
        {
          "atom_index": 1363,
          "name": "C",
          "element": "C",
          "coord": [
            10.29010009765625,
            -0.4074000120162964,
            1.3068000078201294
          ]
        },
        {
          "atom_index": 1364,
          "name": "O",
          "element": "O",
          "coord": [
            10.38290023803711,
            -0.3452000021934509,
            1.3494999408721924
          ]
        },
        {
          "atom_index": 1365,
          "name": "CB",
          "element": "C",
          "coord": [
            10.255000114440918,
            -0.6452000141143799,
            1.3911999464035034
          ]
        },
        {
          "atom_index": 1366,
          "name": "CG",
          "element": "C",
          "coord": [
            10.40250015258789,
            -0.6348000168800354,
            1.430799961090088
          ]
        },
        {
          "atom_index": 1367,
          "name": "CD",
          "element": "C",
          "coord": [
            10.457200050354004,
            -0.7459999918937683,
            1.5003999471664429
          ]
        },
        {
          "atom_index": 1368,
          "name": "CE",
          "element": "C",
          "coord": [
            10.602999687194824,
            -0.7448999881744385,
            1.5202000141143799
          ]
        },
        {
          "atom_index": 1369,
          "name": "NZ",
          "element": "N",
          "coord": [
            10.657600402832031,
            -0.8418999910354614,
            1.6140999794006348
          ]
        }
      ]
    },
    {
      "id": "A:184",
      "chain": "A",
      "resseq": 184,
      "icode": "",
      "resname": "ASN",
      "hetflag": " ",
      "sasa": 0.0,
      "atoms": [
        {
          "atom_index": 1370,
          "name": "N",
          "element": "N",
          "coord": [
            10.255800247192383,
            -0.4083000123500824,
            1.1815999746322632
          ]
        },
        {
          "atom_index": 1371,
          "name": "CA",
          "element": "C",
          "coord": [
            10.323399543762207,
            -0.33180001378059387,
            1.080299973487854
          ]
        },
        {
          "atom_index": 1372,
          "name": "C",
          "element": "C",
          "coord": [
            10.289199829101562,
            -0.18610000610351562,
            1.1104999780654907
          ]
        },
        {
          "atom_index": 1373,
          "name": "O",
          "element": "O",
          "coord": [
            10.376099586486816,
            -0.10760000348091125,
            1.0851999521255493
          ]
        },
        {
          "atom_index": 1374,
          "name": "CB",
          "element": "C",
          "coord": [
            10.282099723815918,
            -0.3741999864578247,
            0.9430000185966492
          ]
        },
        {
          "atom_index": 1375,
          "name": "CG",
          "element": "C",
          "coord": [
            10.354599952697754,
            -0.4975000023841858,
            0.8962000012397766
          ]
        },
        {
          "atom_index": 1376,
          "name": "OD1",
          "element": "O",
          "coord": [
            10.460700035095215,
            -0.5259000062942505,
            0.9402999877929688
          ]
        },
        {
          "atom_index": 1377,
          "name": "ND2",
          "element": "N",
          "coord": [
            10.286999702453613,
            -0.5647000074386597,
            0.8040000200271606
          ]
        }
      ]
    },
    {
      "id": "A:185",
      "chain": "A",
      "resseq": 185,
      "icode": "",
      "resname": "TYR",
      "hetflag": " ",
      "sasa": 0.0,
      "atoms": [
        {
          "atom_index": 1378,
          "name": "N",
          "element": "N",
          "coord": [
            10.17039966583252,
            -0.16269999742507935,
            1.159500002861023
          ]
        },
        {
          "atom_index": 1379,
          "name": "CA",
          "element": "C",
          "coord": [
            10.1318998336792,
            -0.022700000554323196,
            1.1894999742507935
          ]
        },
        {
          "atom_index": 1380,
          "name": "C",
          "element": "C",
          "coord": [
            10.224599838256836,
            0.028200000524520874,
            1.2975000143051147
          ]
        },
        {
          "atom_index": 1381,
          "name": "O",
          "element": "O",
          "coord": [
            10.277299880981445,
            0.14470000565052032,
            1.2929999828338623
          ]
        },
        {
          "atom_index": 1382,
          "name": "CB",
          "element": "C",
          "coord": [
            9.990599632263184,
            -0.013000000268220901,
            1.2276999950408936
          ]
        },
        {
          "atom_index": 1383,
          "name": "CG",
          "element": "C",
          "coord": [
            9.918999671936035,
            0.11309999972581863,
            1.1791000366210938
          ]
        },
        {
          "atom_index": 1384,
          "name": "CD1",
          "element": "C",
          "coord": [
            9.859100341796875,
            0.10610000044107437,
            1.048799991607666
          ]
        },
        {
          "atom_index": 1385,
          "name": "CD2",
          "element": "C",
          "coord": [
            9.895500183105469,
            0.2296999990940094,
            1.2532999515533447
          ]
        },
        {
          "atom_index": 1386,
          "name": "CE1",
          "element": "C",
          "coord": [
            9.78950023651123,
            0.21160000562667847,
            0.9965999722480774
          ]
        },
        {
          "atom_index": 1387,
          "name": "CE2",
          "element": "C",
          "coord": [
            9.825799942016602,
            0.3386000096797943,
            1.2041000127792358
          ]
        },
        {
          "atom_index": 1388,
          "name": "CZ",
          "element": "C",
          "coord": [
            9.775400161743164,
            0.32899999618530273,
            1.0772000551223755
          ]
        },
        {
          "atom_index": 1389,
          "name": "OH",
          "element": "O",
          "coord": [
            9.7076997756958,
            0.4198000133037567,
            1.0092999935150146
          ]
        }
      ]
    },
    {
      "id": "A:186",
      "chain": "A",
      "resseq": 186,
      "icode": "",
      "resname": "GLY",
      "hetflag": " ",
      "sasa": 0.0,
      "atoms": [
        {
          "atom_index": 1390,
          "name": "N",
          "element": "N",
          "coord": [
            10.255200386047363,
            -0.0494999997317791,
            1.396299958229065
          ]
        },
        {
          "atom_index": 1391,
          "name": "CA",
          "element": "C",
          "coord": [
            10.346099853515625,
            -0.008500000461935997,
            1.503499984741211
          ]
        },
        {
          "atom_index": 1392,
          "name": "C",
          "element": "C",
          "coord": [
            10.48900032043457,
            0.015399999916553497,
            1.454200029373169
          ]
        },
        {
          "atom_index": 1393,
          "name": "O",
          "element": "O",
          "coord": [
            10.550100326538086,
            0.11020000278949738,
            1.4953999519348145
          ]
        }
      ]
    },
    {
      "id": "A:187",
      "chain": "A",
      "resseq": 187,
      "icode": "",
      "resname": "ARG",
      "hetflag": " ",
      "sasa": 0.0,
      "atoms": [
        {
          "atom_index": 1394,
          "name": "N",
          "element": "N",
          "coord": [
            10.545599937438965,
            -0.07190000265836716,
            1.3753000497817993
          ]
        },
        {
          "atom_index": 1395,
          "name": "CA",
          "element": "C",
          "coord": [
            10.675700187683105,
            -0.07119999825954437,
            1.3178000450134277
          ]
        },
        {
          "atom_index": 1396,
          "name": "C",
          "element": "C",
          "coord": [
            10.687399864196777,
            0.06120000034570694,
            1.243399977684021
          ]
        },
        {
          "atom_index": 1397,
          "name": "O",
          "element": "O",
          "coord": [
            10.773300170898438,
            0.13680000603199005,
            1.2662999629974365
          ]
        },
        {
          "atom_index": 1398,
          "name": "CB",
          "element": "C",
          "coord": [
            10.690299987792969,
            -0.17970000207424164,
            1.2137999534606934
          ]
        },
        {
          "atom_index": 1399,
          "name": "CG",
          "element": "C",
          "coord": [
            10.818400382995605,
            -0.22220000624656677,
            1.1718000173568726
          ]
        },
        {
          "atom_index": 1400,
          "name": "CD",
          "element": "C",
          "coord": [
            10.835800170898438,
            -0.302700012922287,
            1.055299997329712
          ]
        },
        {
          "atom_index": 1401,
          "name": "NE",
          "element": "N",
          "coord": [
            10.774100303649902,
            -0.428600013256073,
            1.066499948501587
          ]
        },
        {
          "atom_index": 1402,
          "name": "CZ",
          "element": "C",
          "coord": [
            10.81410026550293,
            -0.5414999723434448,
            1.121899962425232
          ]
        },
        {
          "atom_index": 1403,
          "name": "NH1",
          "element": "N",
          "coord": [
            10.929400444030762,
            -0.5376999974250793,
            1.1830999851226807
          ]
        },
        {
          "atom_index": 1404,
          "name": "NH2",
          "element": "N",
          "coord": [
            10.742600440979004,
            -0.6517000198364258,
            1.1174999475479126
          ]
        }
      ]
    },
    {
      "id": "A:188",
      "chain": "A",
      "resseq": 188,
      "icode": "",
      "resname": "ALA",
      "hetflag": " ",
      "sasa": 0.0,
      "atoms": [
        {
          "atom_index": 1405,
          "name": "N",
          "element": "N",
          "coord": [
            10.596699714660645,
            0.08789999783039093,
            1.1521999835968018
          ]
        },
        {
          "atom_index": 1406,
          "name": "CA",
          "element": "C",
          "coord": [
            10.595199584960938,
            0.20900000631809235,
            1.0746999979019165
          ]
        },
        {
          "atom_index": 1407,
          "name": "C",
          "element": "C",
          "coord": [
            10.600099563598633,
            0.32919999957084656,
            1.166700005531311
          ]
        },
        {
          "atom_index": 1408,
          "name": "O",
          "element": "O",
          "coord": [
            10.668999671936035,
            0.4260999858379364,
            1.139299988746643
          ]
        },
        {
          "atom_index": 1409,
          "name": "CB",
          "element": "C",
          "coord": [
            10.470199584960938,
            0.21709999442100525,
            0.9843000173568726
          ]
        }
      ]
    },
    {
      "id": "A:189",
      "chain": "A",
      "resseq": 189,
      "icode": "",
      "resname": "VAL",
      "hetflag": " ",
      "sasa": 0.0,
      "atoms": [
        {
          "atom_index": 1410,
          "name": "N",
          "element": "N",
          "coord": [
            10.521100044250488,
            0.32760000228881836,
            1.2740000486373901
          ]
        },
        {
          "atom_index": 1411,
          "name": "CA",
          "element": "C",
          "coord": [
            10.50629997253418,
            0.4309999942779541,
            1.375599980354309
          ]
        },
        {
          "atom_index": 1412,
          "name": "C",
          "element": "C",
          "coord": [
            10.6358003616333,
            0.4544999897480011,
            1.4455000162124634
          ]
        },
        {
          "atom_index": 1413,
          "name": "O",
          "element": "O",
          "coord": [
            10.684399604797363,
            0.5641999840736389,
            1.442199945449829
          ]
        },
        {
          "atom_index": 1414,
          "name": "CB",
          "element": "C",
          "coord": [
            10.385000228881836,
            0.39309999346733093,
            1.4667999744415283
          ]
        },
        {
          "atom_index": 1415,
          "name": "CG1",
          "element": "C",
          "coord": [
            10.38070011138916,
            0.47099998593330383,
            1.5944000482559204
          ]
        },
        {
          "atom_index": 1416,
          "name": "CG2",
          "element": "C",
          "coord": [
            10.25979995727539,
            0.4124000072479248,
            1.3905999660491943
          ]
        }
      ]
    },
    {
      "id": "A:190",
      "chain": "A",
      "resseq": 190,
      "icode": "",
      "resname": "TYR",
      "hetflag": " ",
      "sasa": 0.0,
      "atoms": [
        {
          "atom_index": 1417,
          "name": "N",
          "element": "N",
          "coord": [
            10.697199821472168,
            0.36390000581741333,
            1.5090999603271484
          ]
        },
        {
          "atom_index": 1418,
          "name": "CA",
          "element": "C",
          "coord": [
            10.823100090026855,
            0.3725999891757965,
            1.5776000022888184
          ]
        },
        {
          "atom_index": 1419,
          "name": "C",
          "element": "C",
          "coord": [
            10.93340015411377,
            0.4323999881744385,
            1.486899971961975
          ]
        },
        {
          "atom_index": 1420,
          "name": "O",
          "element": "O",
          "coord": [
            11.020899772644043,
            0.5156000256538391,
            1.5111000537872314
          ]
        },
        {
          "atom_index": 1421,
          "name": "CB",
          "element": "C",
          "coord": [
            10.853599548339844,
            0.22920000553131104,
            1.6272000074386597
          ]
        },
        {
          "atom_index": 1422,
          "name": "CG",
          "element": "C",
          "coord": [
            11.004599571228027,
            0.21930000185966492,
            1.6448999643325806
          ]
        },
        {
          "atom_index": 1423,
          "name": "CD1",
          "element": "C",
          "coord": [
            11.061100006103516,
            0.3077999949455261,
            1.7354999780654907
          ]
        },
        {
          "atom_index": 1424,
          "name": "CD2",
          "element": "C",
          "coord": [
            11.090900421142578,
            0.13760000467300415,
            1.5774999856948853
          ]
        },
        {
          "atom_index": 1425,
          "name": "CE1",
          "element": "C",
          "coord": [
            11.196100234985352,
            0.3066999912261963,
            1.7619999647140503
          ]
        },
        {
          "atom_index": 1426,
          "name": "CE2",
          "element": "C",
          "coord": [
            11.223899841308594,
            0.13740000128746033,
            1.6030000448226929
          ]
        },
        {
          "atom_index": 1427,
          "name": "CZ",
          "element": "C",
          "coord": [
            11.277099609375,
            0.22200000286102295,
            1.6936999559402466
          ]
        },
        {
          "atom_index": 1428,
          "name": "OH",
          "element": "O",
          "coord": [
            11.409500122070312,
            0.23149999976158142,
            1.7223000526428223
          ]
        }
      ]
    },
    {
      "id": "A:191",
      "chain": "A",
      "resseq": 191,
      "icode": "",
      "resname": "GLU",
      "hetflag": " ",
      "sasa": 0.0,
      "atoms": [
        {
          "atom_index": 1429,
          "name": "N",
          "element": "N",
          "coord": [
            10.93179988861084,
            0.3815000057220459,
            1.3671000003814697
          ]
        },
        {
          "atom_index": 1430,
          "name": "CA",
          "element": "C",
          "coord": [
            11.028200149536133,
            0.4223000109195709,
            1.2654000520706177
          ]
        },
        {
          "atom_index": 1431,
          "name": "C",
          "element": "C",
          "coord": [
            11.003600120544434,
            0.5655999779701233,
            1.2364000082015991
          ]
        },
        {
          "atom_index": 1432,
          "name": "O",
          "element": "O",
          "coord": [
            11.100600242614746,
            0.6419000029563904,
            1.2412999868392944
          ]
        },
        {
          "atom_index": 1433,
          "name": "CB",
          "element": "C",
          "coord": [
            11.027600288391113,
            0.326200008392334,
            1.1512000560760498
          ]
        },
        {
          "atom_index": 1434,
          "name": "CG",
          "element": "C",
          "coord": [
            11.102399826049805,
            0.20160000026226044,
            1.1794999837875366
          ]
        },
        {
          "atom_index": 1435,
          "name": "CD",
          "element": "C",
          "coord": [
            11.251500129699707,
            0.2061000019311905,
            1.1957000494003296
          ]
        },
        {
          "atom_index": 1436,
          "name": "OE1",
          "element": "O",
          "coord": [
            11.315400123596191,
            0.305400013923645,
            1.152999997138977
          ]
        },
        {
          "atom_index": 1437,
          "name": "OE2",
          "element": "O",
          "coord": [
            11.31309986114502,
            0.1103999987244606,
            1.2437000274658203
          ]
        }
      ]
    },
    {
      "id": "A:192",
      "chain": "A",
      "resseq": 192,
      "icode": "",
      "resname": "CYS",
      "hetflag": " ",
      "sasa": 0.0,
      "atoms": [
        {
          "atom_index": 1438,
          "name": "N",
          "element": "N",
          "coord": [
            10.881400108337402,
            0.6126000285148621,
            1.204699993133545
          ]
        },
        {
          "atom_index": 1439,
          "name": "CA",
          "element": "C",
          "coord": [
            10.858499526977539,
            0.7537999749183655,
            1.1766999959945679
          ]
        },
        {
          "atom_index": 1440,
          "name": "C",
          "element": "C",
          "coord": [
            10.898300170898438,
            0.8341000080108643,
            1.2984999418258667
          ]
        },
        {
          "atom_index": 1441,
          "name": "O",
          "element": "O",
          "coord": [
            10.985699653625488,
            0.9218999743461609,
            1.2869000434875488
          ]
        },
        {
          "atom_index": 1442,
          "name": "CB",
          "element": "C",
          "coord": [
            10.718700408935547,
            0.7971000075340271,
            1.1478999853134155
          ]
        },
        {
          "atom_index": 1443,
          "name": "SG",
          "element": "S",
          "coord": [
            10.639699935913086,
            0.7188000082969666,
            1.0135999917984009
          ]
        }
      ]
    },
    {
      "id": "A:193",
      "chain": "A",
      "resseq": 193,
      "icode": "",
      "resname": "LEU",
      "hetflag": " ",
      "sasa": 0.0,
      "atoms": [
        {
          "atom_index": 1444,
          "name": "N",
          "element": "N",
          "coord": [
            10.835700035095215,
            0.810699999332428,
            1.4119999408721924
          ]
        },
        {
          "atom_index": 1445,
          "name": "CA",
          "element": "C",
          "coord": [
            10.874799728393555,
            0.8932999968528748,
            1.5342999696731567
          ]
        },
        {
          "atom_index": 1446,
          "name": "C",
          "element": "C",
          "coord": [
            11.021599769592285,
            0.8949000239372253,
            1.5721999406814575
          ]
        },
        {
          "atom_index": 1447,
          "name": "O",
          "element": "O",
          "coord": [
            11.05720043182373,
            1.000100016593933,
            1.6128000020980835
          ]
        },
        {
          "atom_index": 1448,
          "name": "CB",
          "element": "C",
          "coord": [
            10.773799896240234,
            0.840399980545044,
            1.6323000192642212
          ]
        },
        {
          "atom_index": 1449,
          "name": "CG",
          "element": "C",
          "coord": [
            10.646200180053711,
            0.8844000101089478,
            1.684999942779541
          ]
        },
        {
          "atom_index": 1450,
          "name": "CD1",
          "element": "C",
          "coord": [
            10.56760025024414,
            0.9778000116348267,
            1.5980000495910645
          ]
        },
        {
          "atom_index": 1451,
          "name": "CD2",
          "element": "C",
          "coord": [
            10.551400184631348,
            0.763700008392334,
            1.7152999639511108
          ]
        }
      ]
    },
    {
      "id": "A:194",
      "chain": "A",
      "resseq": 194,
      "icode": "",
      "resname": "ARG",
      "hetflag": " ",
      "sasa": 0.0,
      "atoms": [
        {
          "atom_index": 1452,
          "name": "N",
          "element": "N",
          "coord": [
            11.109700202941895,
            0.7975999712944031,
            1.569100022315979
          ]
        },
        {
          "atom_index": 1453,
          "name": "CA",
          "element": "C",
          "coord": [
            11.246600151062012,
            0.7960000038146973,
            1.6128000020980835
          ]
        },
        {
          "atom_index": 1454,
          "name": "C",
          "element": "C",
          "coord": [
            11.327500343322754,
            0.8917999863624573,
            1.5307999849319458
          ]
        },
        {
          "atom_index": 1455,
          "name": "O",
          "element": "O",
          "coord": [
            11.427000045776367,
            0.9376000165939331,
            1.5843000411987305
          ]
        },
        {
          "atom_index": 1456,
          "name": "CB",
          "element": "C",
          "coord": [
            11.331100463867188,
            0.6675000190734863,
            1.610700011253357
          ]
        },
        {
          "atom_index": 1457,
          "name": "CG",
          "element": "C",
          "coord": [
            11.306900024414062,
            0.5945000052452087,
            1.4807000160217285
          ]
        },
        {
          "atom_index": 1458,
          "name": "CD",
          "element": "C",
          "coord": [
            11.374799728393555,
            0.4596000015735626,
            1.471500039100647
          ]
        },
        {
          "atom_index": 1459,
          "name": "NE",
          "element": "N",
          "coord": [
            11.510299682617188,
            0.4864000082015991,
            1.4555000066757202
          ]
        },
        {
          "atom_index": 1460,
          "name": "CZ",
          "element": "C",
          "coord": [
            11.596500396728516,
            0.44760000705718994,
            1.3665000200271606
          ]
        },
        {
          "atom_index": 1461,
          "name": "NH1",
          "element": "N",
          "coord": [
            11.5693998336792,
            0.3671000003814697,
            1.267300009727478
          ]
        },
        {
          "atom_index": 1462,
          "name": "NH2",
          "element": "N",
          "coord": [
            11.726799964904785,
            0.4830999970436096,
            1.371399998664856
          ]
        }
      ]
    },
    {
      "id": "A:195",
      "chain": "A",
      "resseq": 195,
      "icode": "",
      "resname": "GLY",
      "hetflag": " ",
      "sasa": 0.0,
      "atoms": [
        {
          "atom_index": 1463,
          "name": "N",
          "element": "N",
          "coord": [
            11.273300170898438,
            0.9164000153541565,
            1.4184000492095947
          ]
        },
        {
          "atom_index": 1464,
          "name": "CA",
          "element": "C",
          "coord": [
            11.330400466918945,
            1.0089999437332153,
            1.3167999982833862
          ]
        },
        {
          "atom_index": 1465,
          "name": "C",
          "element": "C",
          "coord": [
            11.320899963378906,
            1.1520999670028687,
            1.357800006866455
          ]
        },
        {
          "atom_index": 1466,
          "name": "O",
          "element": "O",
          "coord": [
            11.414299964904785,
            1.2273999452590942,
            1.3234000205993652
          ]
        }
      ]
    },
    {
      "id": "A:196",
      "chain": "A",
      "resseq": 196,
      "icode": "",
      "resname": "GLY",
      "hetflag": " ",
      "sasa": 0.0,
      "atoms": [
        {
          "atom_index": 1467,
          "name": "N",
          "element": "N",
          "coord": [
            11.219400405883789,
            1.1920000314712524,
            1.426800012588501
          ]
        },
        {
          "atom_index": 1468,
          "name": "CA",
          "element": "C",
          "coord": [
            11.204299926757812,
            1.3276000022888184,
            1.4713000059127808
          ]
        },
        {
          "atom_index": 1469,
          "name": "C",
          "element": "C",
          "coord": [
            11.073200225830078,
            1.3844000101089478,
            1.4530999660491943
          ]
        },
        {
          "atom_index": 1470,
          "name": "O",
          "element": "O",
          "coord": [
            11.060999870300293,
            1.5016000270843506,
            1.475000023841858
          ]
        }
      ]
    },
    {
      "id": "A:197",
      "chain": "A",
      "resseq": 197,
      "icode": "",
      "resname": "LEU",
      "hetflag": " ",
      "sasa": 0.0,
      "atoms": [
        {
          "atom_index": 1471,
          "name": "N",
          "element": "N",
          "coord": [
            10.96780014038086,
            1.3250000476837158,
            1.4133000373840332
          ]
        },
        {
          "atom_index": 1472,
          "name": "CA",
          "element": "C",
          "coord": [
            10.82800006866455,
            1.3581000566482544,
            1.3938000202178955
          ]
        },
        {
          "atom_index": 1473,
          "name": "C",
          "element": "C",
          "coord": [
            10.774399757385254,
            1.3626999855041504,
            1.5369999408721924
          ]
        },
        {
          "atom_index": 1474,
          "name": "O",
          "element": "O",
          "coord": [
            10.826899528503418,
            1.287600040435791,
            1.6247999668121338
          ]
        },
        {
          "atom_index": 1475,
          "name": "CB",
          "element": "C",
          "coord": [
            10.766900062561035,
            1.2448999881744385,
            1.3125
          ]
        },
        {
          "atom_index": 1476,
          "name": "CG",
          "element": "C",
          "coord": [
            10.722800254821777,
            1.2870999574661255,
            1.1712000370025635
          ]
        },
        {
          "atom_index": 1477,
          "name": "CD1",
          "element": "C",
          "coord": [
            10.81350040435791,
            1.3945000171661377,
            1.1197999715805054
          ]
        },
        {
          "atom_index": 1478,
          "name": "CD2",
          "element": "C",
          "coord": [
            10.73069953918457,
            1.1723999977111816,
            1.0824999809265137
          ]
        }
      ]
    },
    {
      "id": "A:198",
      "chain": "A",
      "resseq": 198,
      "icode": "",
      "resname": "ASP",
      "hetflag": " ",
      "sasa": 0.0,
      "atoms": [
        {
          "atom_index": 1479,
          "name": "N",
          "element": "N",
          "coord": [
            10.680100440979004,
            1.4421000480651855,
            1.573699951171875
          ]
        },
        {
          "atom_index": 1480,
          "name": "CA",
          "element": "C",
          "coord": [
            10.626999855041504,
            1.4559999704360962,
            1.7080999612808228
          ]
        },
        {
          "atom_index": 1481,
          "name": "C",
          "element": "C",
          "coord": [
            10.517600059509277,
            1.3581000566482544,
            1.729099988937378
          ]
        },
        {
          "atom_index": 1482,
          "name": "O",
          "element": "O",
          "coord": [
            10.486599922180176,
            1.2968000173568726,
            1.8286999464035034
          ]
        },
        {
          "atom_index": 1483,
          "name": "CB",
          "element": "C",
          "coord": [
            10.57759952545166,
            1.601099967956543,
            1.714400053024292
          ]
        },
        {
          "atom_index": 1484,
          "name": "CG",
          "element": "C",
          "coord": [
            10.697400093078613,
            1.6938999891281128,
            1.7384999990463257
          ]
        },
        {
          "atom_index": 1485,
          "name": "OD1",
          "element": "O",
          "coord": [
            10.77400016784668,
            1.6607999801635742,
            1.833400011062622
          ]
        },
        {
          "atom_index": 1486,
          "name": "OD2",
          "element": "O",
          "coord": [
            10.710100173950195,
            1.7899999618530273,
            1.6640000343322754
          ]
        }
      ]
    },
    {
      "id": "A:199",
      "chain": "A",
      "resseq": 199,
      "icode": "",
      "resname": "PHE",
      "hetflag": " ",
      "sasa": 0.0,
      "atoms": [
        {
          "atom_index": 1487,
          "name": "N",
          "element": "N",
          "coord": [
            10.4483003616333,
            1.3382999897003174,
            1.6188000440597534
          ]
        },
        {
          "atom_index": 1488,
          "name": "CA",
          "element": "C",
          "coord": [
            10.330400466918945,
            1.253999948501587,
            1.6079000234603882
          ]
        },
        {
          "atom_index": 1489,
          "name": "C",
          "element": "C",
          "coord": [
            10.315999984741211,
            1.170799970626831,
            1.4848999977111816
          ]
        },
        {
          "atom_index": 1490,
          "name": "O",
          "element": "O",
          "coord": [
            10.371399879455566,
            1.2130999565124512,
            1.3846999406814575
          ]
        },
        {
          "atom_index": 1491,
          "name": "CB",
          "element": "C",
          "coord": [
            10.21049976348877,
            1.3583999872207642,
            1.603600025177002
          ]
        },
        {
          "atom_index": 1492,
          "name": "CG",
          "element": "C",
          "coord": [
            10.186599731445312,
            1.4453999996185303,
            1.7208000421524048
          ]
        },
        {
          "atom_index": 1493,
          "name": "CD1",
          "element": "C",
          "coord": [
            10.171299934387207,
            1.4004000425338745,
            1.8509000539779663
          ]
        },
        {
          "atom_index": 1494,
          "name": "CD2",
          "element": "C",
          "coord": [
            10.171899795532227,
            1.583299994468689,
            1.7029999494552612
          ]
        },
        {
          "atom_index": 1495,
          "name": "CE1",
          "element": "C",
          "coord": [
            10.143400192260742,
            1.4838999509811401,
            1.9557000398635864
          ]
        },
        {
          "atom_index": 1496,
          "name": "CE2",
          "element": "C",
          "coord": [
            10.143400192260742,
            1.6749999523162842,
            1.8063000440597534
          ]
        },
        {
          "atom_index": 1497,
          "name": "CZ",
          "element": "C",
          "coord": [
            10.127900123596191,
            1.6196000576019287,
            1.9296000003814697
          ]
        }
      ]
    },
    {
      "id": "A:200",
      "chain": "A",
      "resseq": 200,
      "icode": "",
      "resname": "THR",
      "hetflag": " ",
      "sasa": 0.0,
      "atoms": [
        {
          "atom_index": 1498,
          "name": "N",
          "element": "N",
          "coord": [
            10.241499900817871,
            1.0636999607086182,
            1.500599980354309
          ]
        },
        {
          "atom_index": 1499,
          "name": "CA",
          "element": "C",
          "coord": [
            10.212699890136719,
            0.9829000234603882,
            1.3746000528335571
          ]
        },
        {
          "atom_index": 1500,
          "name": "C",
          "element": "C",
          "coord": [
            10.0625,
            0.9700999855995178,
            1.3874000310897827
          ]
        },
        {
          "atom_index": 1501,
          "name": "O",
          "element": "O",
          "coord": [
            10.020299911499023,
            1.0145000219345093,
            1.5013999938964844
          ]
        },
        {
          "atom_index": 1502,
          "name": "CB",
          "element": "C",
          "coord": [
            10.28600025177002,
            0.8489000201225281,
            1.3633999824523926
          ]
        },
        {
          "atom_index": 1503,
          "name": "OG1",
          "element": "O",
          "coord": [
            10.298299789428711,
            0.7874000072479248,
            1.4925999641418457
          ]
        },
        {
          "atom_index": 1504,
          "name": "CG2",
          "element": "C",
          "coord": [
            10.41819953918457,
            0.8672999739646912,
            1.292199969291687
          ]
        }
      ]
    },
    {
      "id": "A:201",
      "chain": "A",
      "resseq": 201,
      "icode": "",
      "resname": "LYS",
      "hetflag": " ",
      "sasa": 0.0,
      "atoms": [
        {
          "atom_index": 1505,
          "name": "N",
          "element": "N",
          "coord": [
            9.975299835205078,
            0.9282000064849854,
            1.308899998664856
          ]
        },
        {
          "atom_index": 1506,
          "name": "CA",
          "element": "C",
          "coord": [
            9.841300010681152,
            0.9071999788284302,
            1.3264000415802002
          ]
        },
        {
          "atom_index": 1507,
          "name": "C",
          "element": "C",
          "coord": [
            9.775300025939941,
            0.8087999820709229,
            1.2386000156402588
          ]
        },
        {
          "atom_index": 1508,
          "name": "O",
          "element": "O",
          "coord": [
            9.828700065612793,
            0.7595000267028809,
            1.1378999948501587
          ]
        },
        {
          "atom_index": 1509,
          "name": "CB",
          "element": "C",
          "coord": [
            9.780900001525879,
            1.0473999977111816,
            1.254699945449829
          ]
        },
        {
          "atom_index": 1510,
          "name": "CG",
          "element": "C",
          "coord": [
            9.746800422668457,
            1.080299973487854,
            1.1097999811172485
          ]
        },
        {
          "atom_index": 1511,
          "name": "CD",
          "element": "C",
          "coord": [
            9.689800262451172,
            1.2235000133514404,
            1.1204999685287476
          ]
        },
        {
          "atom_index": 1512,
          "name": "CE",
          "element": "C",
          "coord": [
            9.552599906921387,
            1.1837999820709229,
            1.1298999786376953
          ]
        },
        {
          "atom_index": 1513,
          "name": "NZ",
          "element": "N",
          "coord": [
            9.491900444030762,
            1.1948000192642212,
            1.0113999843597412
          ]
        }
      ]
    },
    {
      "id": "A:202",
      "chain": "A",
      "resseq": 202,
      "icode": "",
      "resname": "ASP",
      "hetflag": " ",
      "sasa": 0.0,
      "atoms": [
        {
          "atom_index": 1514,
          "name": "N",
          "element": "N",
          "coord": [
            9.657999992370605,
            0.7681999802589417,
            1.274899959564209
          ]
        },
        {
          "atom_index": 1515,
          "name": "CA",
          "element": "C",
          "coord": [
            9.571000099182129,
            0.671999990940094,
            1.2070000171661377
          ]
        },
        {
          "atom_index": 1516,
          "name": "C",
          "element": "C",
          "coord": [
            9.517900466918945,
            0.7569000124931335,
            1.0925999879837036
          ]
        },
        {
          "atom_index": 1517,
          "name": "O",
          "element": "O",
          "coord": [
            9.513299942016602,
            0.8773999810218811,
            1.1104999780654907
          ]
        },
        {
          "atom_index": 1518,
          "name": "CB",
          "element": "C",
          "coord": [
            9.459500312805176,
            0.6158999800682068,
            1.2942999601364136
          ]
        },
        {
          "atom_index": 1519,
          "name": "CG",
          "element": "C",
          "coord": [
            9.496399879455566,
            0.5112000107765198,
            1.392799973487854
          ]
        },
        {
          "atom_index": 1520,
          "name": "OD1",
          "element": "O",
          "coord": [
            9.614500045776367,
            0.48190000653266907,
            1.4179999828338623
          ]
        },
        {
          "atom_index": 1521,
          "name": "OD2",
          "element": "O",
          "coord": [
            9.417499542236328,
            0.44620001316070557,
            1.4515999555587769
          ]
        }
      ]
    },
    {
      "id": "A:203",
      "chain": "A",
      "resseq": 203,
      "icode": "",
      "resname": "ASP",
      "hetflag": " ",
      "sasa": 0.0,
      "atoms": [
        {
          "atom_index": 1522,
          "name": "N",
          "element": "N",
          "coord": [
            9.485799789428711,
            0.7006000280380249,
            0.9865000247955322
          ]
        },
        {
          "atom_index": 1523,
          "name": "CA",
          "element": "C",
          "coord": [
            9.425600051879883,
            0.7639999985694885,
            0.8684999942779541
          ]
        },
        {
          "atom_index": 1524,
          "name": "C",
          "element": "C",
          "coord": [
            9.278499603271484,
            0.7698000073432922,
            0.9229999780654907
          ]
        },
        {
          "atom_index": 1525,
          "name": "O",
          "element": "O",
          "coord": [
            9.237500190734863,
            0.6784999966621399,
            0.991100013256073
          ]
        },
        {
          "atom_index": 1526,
          "name": "CB",
          "element": "C",
          "coord": [
            9.435400009155273,
            0.7038000226020813,
            0.7321000099182129
          ]
        },
        {
          "atom_index": 1527,
          "name": "CG",
          "element": "C",
          "coord": [
            9.472800254821777,
            0.7911999821662903,
            0.6122999787330627
          ]
        },
        {
          "atom_index": 1528,
          "name": "OD1",
          "element": "O",
          "coord": [
            9.410099983215332,
            0.8955000042915344,
            0.5913000106811523
          ]
        },
        {
          "atom_index": 1529,
          "name": "OD2",
          "element": "O",
          "coord": [
            9.563899993896484,
            0.7594000101089478,
            0.5364999771118164
          ]
        }
      ]
    },
    {
      "id": "A:204",
      "chain": "A",
      "resseq": 204,
      "icode": "",
      "resname": "GLU",
      "hetflag": " ",
      "sasa": 0.0,
      "atoms": [
        {
          "atom_index": 1530,
          "name": "N",
          "element": "N",
          "coord": [
            9.211899757385254,
            0.8766000270843506,
            0.892799973487854
          ]
        },
        {
          "atom_index": 1531,
          "name": "CA",
          "element": "C",
          "coord": [
            9.076199531555176,
            0.896399974822998,
            0.9340999722480774
          ]
        },
        {
          "atom_index": 1532,
          "name": "C",
          "element": "C",
          "coord": [
            8.98859977722168,
            0.777899980545044,
            0.907800018787384
          ]
        },
        {
          "atom_index": 1533,
          "name": "O",
          "element": "O",
          "coord": [
            8.891599655151367,
            0.7717000246047974,
            0.9807999730110168
          ]
        },
        {
          "atom_index": 1534,
          "name": "CB",
          "element": "C",
          "coord": [
            9.019499778747559,
            1.011299967765808,
            0.8535000085830688
          ]
        },
        {
          "atom_index": 1535,
          "name": "CG",
          "element": "C",
          "coord": [
            8.984100341796875,
            0.9883000254631042,
            0.7114999890327454
          ]
        },
        {
          "atom_index": 1536,
          "name": "CD",
          "element": "C",
          "coord": [
            9.097900390625,
            0.9909999966621399,
            0.6134999990463257
          ]
        },
        {
          "atom_index": 1537,
          "name": "OE1",
          "element": "O",
          "coord": [
            9.209099769592285,
            1.0372999906539917,
            0.6184999942779541
          ]
        },
        {
          "atom_index": 1538,
          "name": "OE2",
          "element": "O",
          "coord": [
            9.054300308227539,
            0.9318000078201294,
            0.513700008392334
          ]
        }
      ]
    },
    {
      "id": "A:205",
      "chain": "A",
      "resseq": 205,
      "icode": "",
      "resname": "ASN",
      "hetflag": " ",
      "sasa": 0.0,
      "atoms": [
        {
          "atom_index": 1539,
          "name": "N",
          "element": "N",
          "coord": [
            9.015600204467773,
            0.6920999884605408,
            0.8116000294685364
          ]
        },
        {
          "atom_index": 1540,
          "name": "CA",
          "element": "C",
          "coord": [
            8.934900283813477,
            0.5776000022888184,
            0.7853000164031982
          ]
        },
        {
          "atom_index": 1541,
          "name": "C",
          "element": "C",
          "coord": [
            8.991499900817871,
            0.4526999890804291,
            0.8543000221252441
          ]
        },
        {
          "atom_index": 1542,
          "name": "O",
          "element": "O",
          "coord": [
            8.925999641418457,
            0.3463999927043915,
            0.838100016117096
          ]
        },
        {
          "atom_index": 1543,
          "name": "CB",
          "element": "C",
          "coord": [
            8.898500442504883,
            0.5529999732971191,
            0.6448000073432922
          ]
        },
        {
          "atom_index": 1544,
          "name": "CG",
          "element": "C",
          "coord": [
            9.0108003616333,
            0.5376999974250793,
            0.554099977016449
          ]
        },
        {
          "atom_index": 1545,
          "name": "OD1",
          "element": "O",
          "coord": [
            9.118200302124023,
            0.5547000169754028,
            0.6068999767303467
          ]
        },
        {
          "atom_index": 1546,
          "name": "ND2",
          "element": "N",
          "coord": [
            8.995599746704102,
            0.5095999836921692,
            0.427700012922287
          ]
        }
      ]
    },
    {
      "id": "A:206",
      "chain": "A",
      "resseq": 206,
      "icode": "",
      "resname": "VAL",
      "hetflag": " ",
      "sasa": 0.0,
      "atoms": [
        {
          "atom_index": 1547,
          "name": "N",
          "element": "N",
          "coord": [
            9.094400405883789,
            0.45669999718666077,
            0.9283999800682068
          ]
        },
        {
          "atom_index": 1548,
          "name": "CA",
          "element": "C",
          "coord": [
            9.143899917602539,
            0.3382999897003174,
            1.0020999908447266
          ]
        },
        {
          "atom_index": 1549,
          "name": "C",
          "element": "C",
          "coord": [
            9.063300132751465,
            0.33709999918937683,
            1.1330000162124634
          ]
        },
        {
          "atom_index": 1550,
          "name": "O",
          "element": "O",
          "coord": [
            9.083100318908691,
            0.4169999957084656,
            1.2217999696731567
          ]
        },
        {
          "atom_index": 1551,
          "name": "CB",
          "element": "C",
          "coord": [
            9.293299674987793,
            0.34850001335144043,
            1.0298999547958374
          ]
        },
        {
          "atom_index": 1552,
          "name": "CG1",
          "element": "C",
          "coord": [
            9.340200424194336,
            0.26080000400543213,
            1.1404000520706177
          ]
        },
        {
          "atom_index": 1553,
          "name": "CG2",
          "element": "C",
          "coord": [
            9.383199691772461,
            0.3212999999523163,
            0.9101999998092651
          ]
        }
      ]
    },
    {
      "id": "A:207",
      "chain": "A",
      "resseq": 207,
      "icode": "",
      "resname": "ASN",
      "hetflag": " ",
      "sasa": 0.0,
      "atoms": [
        {
          "atom_index": 1554,
          "name": "N",
          "element": "N",
          "coord": [
            8.968299865722656,
            0.24650000035762787,
            1.1460000276565552
          ]
        },
        {
          "atom_index": 1555,
          "name": "CA",
          "element": "C",
          "coord": [
            8.885600090026855,
            0.23800000548362732,
            1.2694000005722046
          ]
        },
        {
          "atom_index": 1556,
          "name": "C",
          "element": "C",
          "coord": [
            8.909600257873535,
            0.09589999914169312,
            1.3210999965667725
          ]
        },
        {
          "atom_index": 1557,
          "name": "O",
          "element": "O",
          "coord": [
            9.0068998336792,
            0.08910000324249268,
            1.3912999629974365
          ]
        },
        {
          "atom_index": 1558,
          "name": "CB",
          "element": "C",
          "coord": [
            8.7431001663208,
            0.2793999910354614,
            1.2483999729156494
          ]
        },
        {
          "atom_index": 1559,
          "name": "CG",
          "element": "C",
          "coord": [
            8.703499794006348,
            0.4147999882698059,
            1.194599986076355
          ]
        },
        {
          "atom_index": 1560,
          "name": "OD1",
          "element": "O",
          "coord": [
            8.575699806213379,
            0.41760000586509705,
            1.159999966621399
          ]
        },
        {
          "atom_index": 1561,
          "name": "ND2",
          "element": "N",
          "coord": [
            8.80739974975586,
            0.4986000061035156,
            1.1936999559402466
          ]
        }
      ]
    },
    {
      "id": "A:208",
      "chain": "A",
      "resseq": 208,
      "icode": "",
      "resname": "SER",
      "hetflag": " ",
      "sasa": 0.0,
      "atoms": [
        {
          "atom_index": 1562,
          "name": "N",
          "element": "N",
          "coord": [
            8.829899787902832,
            0.0020000000949949026,
            1.284500002861023
          ]
        },
        {
          "atom_index": 1563,
          "name": "CA",
          "element": "C",
          "coord": [
            8.84850025177002,
            -0.1370999962091446,
            1.3327000141143799
          ]
        },
        {
          "atom_index": 1564,
          "name": "C",
          "element": "C",
          "coord": [
            8.806500434875488,
            -0.225600004196167,
            1.2193000316619873
          ]
        },
        {
          "atom_index": 1565,
          "name": "O",
          "element": "O",
          "coord": [
            8.68910026550293,
            -0.21960000693798065,
            1.1883000135421753
          ]
        },
        {
          "atom_index": 1566,
          "name": "CB",
          "element": "C",
          "coord": [
            8.77239990234375,
            -0.1615000069141388,
            1.4541000127792358
          ]
        },
        {
          "atom_index": 1567,
          "name": "OG",
          "element": "O",
          "coord": [
            8.81309986114502,
            -0.2791000008583069,
            1.5188000202178955
          ]
        }
      ]
    },
    {
      "id": "A:209",
      "chain": "A",
      "resseq": 209,
      "icode": "",
      "resname": "GLN",
      "hetflag": " ",
      "sasa": 0.0,
      "atoms": [
        {
          "atom_index": 1568,
          "name": "N",
          "element": "N",
          "coord": [
            8.894100189208984,
            -0.29809999465942383,
            1.1505999565124512
          ]
        },
        {
          "atom_index": 1569,
          "name": "CA",
          "element": "C",
          "coord": [
            8.857999801635742,
            -0.37389999628067017,
            1.0333000421524048
          ]
        },
        {
          "atom_index": 1570,
          "name": "C",
          "element": "C",
          "coord": [
            8.92609977722168,
            -0.5076000094413757,
            1.0405000448226929
          ]
        },
        {
          "atom_index": 1571,
          "name": "O",
          "element": "O",
          "coord": [
            9.017000198364258,
            -0.5368000268936157,
            1.1121000051498413
          ]
        },
        {
          "atom_index": 1572,
          "name": "CB",
          "element": "C",
          "coord": [
            8.899499893188477,
            -0.29989999532699585,
            0.9075000286102295
          ]
        },
        {
          "atom_index": 1573,
          "name": "CG",
          "element": "C",
          "coord": [
            8.81980037689209,
            -0.17479999363422394,
            0.8751999735832214
          ]
        },
        {
          "atom_index": 1574,
          "name": "CD",
          "element": "C",
          "coord": [
            8.8858003616333,
            -0.04439999908208847,
            0.9009000062942505
          ]
        },
        {
          "atom_index": 1575,
          "name": "OE1",
          "element": "O",
          "coord": [
            8.962900161743164,
            -0.035599999129772186,
            0.9955000281333923
          ]
        },
        {
          "atom_index": 1576,
          "name": "NE2",
          "element": "N",
          "coord": [
            8.857399940490723,
            0.06069999933242798,
            0.8256000280380249
          ]
        }
      ]
    },
    {
      "id": "A:210",
      "chain": "A",
      "resseq": 210,
      "icode": "",
      "resname": "PRO",
      "hetflag": " ",
      "sasa": 0.0,
      "atoms": [
        {
          "atom_index": 1577,
          "name": "N",
          "element": "N",
          "coord": [
            8.87600040435791,
            -0.5889999866485596,
            0.9484000205993652
          ]
        },
        {
          "atom_index": 1578,
          "name": "CA",
          "element": "C",
          "coord": [
            8.928299903869629,
            -0.7279999852180481,
            0.9397000074386597
          ]
        },
        {
          "atom_index": 1579,
          "name": "C",
          "element": "C",
          "coord": [
            9.078300476074219,
            -0.7214999794960022,
            0.9297999739646912
          ]
        },
        {
          "atom_index": 1580,
          "name": "O",
          "element": "O",
          "coord": [
            9.144399642944336,
            -0.7867000102996826,
            1.0059000253677368
          ]
        },
        {
          "atom_index": 1581,
          "name": "CB",
          "element": "C",
          "coord": [
            8.857999801635742,
            -0.7893000245094299,
            0.8245999813079834
          ]
        },
        {
          "atom_index": 1582,
          "name": "CG",
          "element": "C",
          "coord": [
            8.733200073242188,
            -0.7095000147819519,
            0.8112000226974487
          ]
        },
        {
          "atom_index": 1583,
          "name": "CD",
          "element": "C",
          "coord": [
            8.771599769592285,
            -0.5662999749183655,
            0.8489000201225281
          ]
        }
      ]
    },
    {
      "id": "A:211",
      "chain": "A",
      "resseq": 211,
      "icode": "",
      "resname": "PHE",
      "hetflag": " ",
      "sasa": 0.0,
      "atoms": [
        {
          "atom_index": 1584,
          "name": "N",
          "element": "N",
          "coord": [
            9.136199951171875,
            -0.651199996471405,
            0.8414000272750854
          ]
        },
        {
          "atom_index": 1585,
          "name": "CA",
          "element": "C",
          "coord": [
            9.282600402832031,
            -0.6466000080108643,
            0.8334000110626221
          ]
        },
        {
          "atom_index": 1586,
          "name": "C",
          "element": "C",
          "coord": [
            9.341300010681152,
            -0.5964000225067139,
            0.9639999866485596
          ]
        },
        {
          "atom_index": 1587,
          "name": "O",
          "element": "O",
          "coord": [
            9.458900451660156,
            -0.6432999968528748,
            0.9772999882698059
          ]
        },
        {
          "atom_index": 1588,
          "name": "CB",
          "element": "C",
          "coord": [
            9.328100204467773,
            -0.5680000185966492,
            0.713100016117096
          ]
        },
        {
          "atom_index": 1589,
          "name": "CG",
          "element": "C",
          "coord": [
            9.274900436401367,
            -0.42980000376701355,
            0.7124000191688538
          ]
        },
        {
          "atom_index": 1590,
          "name": "CD1",
          "element": "C",
          "coord": [
            9.144800186157227,
            -0.4007999897003174,
            0.6687999963760376
          ]
        },
        {
          "atom_index": 1591,
          "name": "CD2",
          "element": "C",
          "coord": [
            9.359000205993652,
            -0.3273000121116638,
            0.7627999782562256
          ]
        },
        {
          "atom_index": 1592,
          "name": "CE1",
          "element": "C",
          "coord": [
            9.101900100708008,
            -0.2718999981880188,
            0.6708999872207642
          ]
        },
        {
          "atom_index": 1593,
          "name": "CE2",
          "element": "C",
          "coord": [
            9.31410026550293,
            -0.1940000057220459,
            0.7627999782562256
          ]
        },
        {
          "atom_index": 1594,
          "name": "CZ",
          "element": "C",
          "coord": [
            9.18529987335205,
            -0.1647000014781952,
            0.718500018119812
          ]
        }
      ]
    },
    {
      "id": "A:212",
      "chain": "A",
      "resseq": 212,
      "icode": "",
      "resname": "MET",
      "hetflag": " ",
      "sasa": 0.0,
      "atoms": [
        {
          "atom_index": 1595,
          "name": "N",
          "element": "N",
          "coord": [
            9.284700393676758,
            -0.5213000178337097,
            1.051900029182434
          ]
        },
        {
          "atom_index": 1596,
          "name": "CA",
          "element": "C",
          "coord": [
            9.352800369262695,
            -0.46970000863075256,
            1.1714999675750732
          ]
        },
        {
          "atom_index": 1597,
          "name": "C",
          "element": "C",
          "coord": [
            9.23960018157959,
            -0.412200003862381,
            1.2590999603271484
          ]
        },
        {
          "atom_index": 1598,
          "name": "O",
          "element": "O",
          "coord": [
            9.163700103759766,
            -0.33079999685287476,
            1.2065999507904053
          ]
        },
        {
          "atom_index": 1599,
          "name": "CB",
          "element": "C",
          "coord": [
            9.459699630737305,
            -0.3635999858379364,
            1.1471999883651733
          ]
        },
        {
          "atom_index": 1600,
          "name": "CG",
          "element": "C",
          "coord": [
            9.500100135803223,
            -0.28369998931884766,
            1.2621999979019165
          ]
        },
        {
          "atom_index": 1601,
          "name": "SD",
          "element": "S",
          "coord": [
            9.626799583435059,
            -0.14560000598430634,
            1.2177000045776367
          ]
        },
        {
          "atom_index": 1602,
          "name": "CE",
          "element": "C",
          "coord": [
            9.525500297546387,
            -0.07580000162124634,
            1.0871000289916992
          ]
        }
      ]
    },
    {
      "id": "A:213",
      "chain": "A",
      "resseq": 213,
      "icode": "",
      "resname": "ARG",
      "hetflag": " ",
      "sasa": 0.0,
      "atoms": [
        {
          "atom_index": 1603,
          "name": "N",
          "element": "N",
          "coord": [
            9.2431001663208,
            -0.46709999442100525,
            1.3769999742507935
          ]
        },
        {
          "atom_index": 1604,
          "name": "CA",
          "element": "C",
          "coord": [
            9.145600318908691,
            -0.43549999594688416,
            1.4780999422073364
          ]
        },
        {
          "atom_index": 1605,
          "name": "C",
          "element": "C",
          "coord": [
            9.193499565124512,
            -0.32989999651908875,
            1.5774999856948853
          ]
        },
        {
          "atom_index": 1606,
          "name": "O",
          "element": "O",
          "coord": [
            9.309900283813477,
            -0.33090001344680786,
            1.610200047492981
          ]
        },
        {
          "atom_index": 1607,
          "name": "CB",
          "element": "C",
          "coord": [
            9.09220027923584,
            -0.5580999851226807,
            1.5388000011444092
          ]
        },
        {
          "atom_index": 1608,
          "name": "CG",
          "element": "C",
          "coord": [
            9.038900375366211,
            -0.6377999782562256,
            1.4348000288009644
          ]
        },
        {
          "atom_index": 1609,
          "name": "CD",
          "element": "C",
          "coord": [
            8.910099983215332,
            -0.7060999870300293,
            1.424299955368042
          ]
        },
        {
          "atom_index": 1610,
          "name": "NE",
          "element": "N",
          "coord": [
            8.81149959564209,
            -0.6363999843597412,
            1.3443000316619873
          ]
        },
        {
          "atom_index": 1611,
          "name": "CZ",
          "element": "C",
          "coord": [
            8.722700119018555,
            -0.6780999898910522,
            1.2592999935150146
          ]
        },
        {
          "atom_index": 1612,
          "name": "NH1",
          "element": "N",
          "coord": [
            8.733799934387207,
            -0.8012999892234802,
            1.210800051689148
          ]
        },
        {
          "atom_index": 1613,
          "name": "NH2",
          "element": "N",
          "coord": [
            8.62030029296875,
            -0.6110000014305115,
            1.2072999477386475
          ]
        }
      ]
    },
    {
      "id": "A:214",
      "chain": "A",
      "resseq": 214,
      "icode": "",
      "resname": "TRP",
      "hetflag": " ",
      "sasa": 0.0,
      "atoms": [
        {
          "atom_index": 1614,
          "name": "N",
          "element": "N",
          "coord": [
            9.100099563598633,
            -0.23849999904632568,
            1.6155999898910522
          ]
        },
        {
          "atom_index": 1615,
          "name": "CA",
          "element": "C",
          "coord": [
            9.13029956817627,
            -0.13030000030994415,
            1.6952999830245972
          ]
        },
        {
          "atom_index": 1616,
          "name": "C",
          "element": "C",
          "coord": [
            9.212400436401367,
            -0.16300000250339508,
            1.8164000511169434
          ]
        },
        {
          "atom_index": 1617,
          "name": "O",
          "element": "O",
          "coord": [
            9.322600364685059,
            -0.09969999641180038,
            1.8257999420166016
          ]
        },
        {
          "atom_index": 1618,
          "name": "CB",
          "element": "C",
          "coord": [
            9.009400367736816,
            -0.04780000075697899,
            1.7168999910354614
          ]
        },
        {
          "atom_index": 1619,
          "name": "CG",
          "element": "C",
          "coord": [
            8.929200172424316,
            -0.09740000218153,
            1.8276000022888184
          ]
        },
        {
          "atom_index": 1620,
          "name": "CD1",
          "element": "C",
          "coord": [
            8.8125,
            -0.17149999737739563,
            1.8183000087738037
          ]
        },
        {
          "atom_index": 1621,
          "name": "CD2",
          "element": "C",
          "coord": [
            8.955599784851074,
            -0.08070000261068344,
            1.9713000059127808
          ]
        },
        {
          "atom_index": 1622,
          "name": "NE1",
          "element": "N",
          "coord": [
            8.765399932861328,
            -0.20229999721050262,
            1.9493999481201172
          ]
        },
        {
          "atom_index": 1623,
          "name": "CE2",
          "element": "C",
          "coord": [
            8.849900245666504,
            -0.1412999927997589,
            2.0415000915527344
          ]
        },
        {
          "atom_index": 1624,
          "name": "CE3",
          "element": "C",
          "coord": [
            9.052800178527832,
            -0.017400000244379044,
            2.0434000492095947
          ]
        },
        {
          "atom_index": 1625,
          "name": "CZ2",
          "element": "C",
          "coord": [
            8.846699714660645,
            -0.14710000157356262,
            2.1774001121520996
          ]
        },
        {
          "atom_index": 1626,
          "name": "CZ3",
          "element": "C",
          "coord": [
            9.051600456237793,
            -0.015399999916553497,
            2.179800033569336
          ]
        },
        {
          "atom_index": 1627,
          "name": "CH2",
          "element": "C",
          "coord": [
            8.947999954223633,
            -0.08489999920129776,
            2.2474000453948975
          ]
        }
      ]
    },
    {
      "id": "A:215",
      "chain": "A",
      "resseq": 215,
      "icode": "",
      "resname": "ARG",
      "hetflag": " ",
      "sasa": 0.0,
      "atoms": [
        {
          "atom_index": 1628,
          "name": "N",
          "element": "N",
          "coord": [
            9.17080020904541,
            -0.2556999921798706,
            1.9009000062942505
          ]
        },
        {
          "atom_index": 1629,
          "name": "CA",
          "element": "C",
          "coord": [
            9.256600379943848,
            -0.2815999984741211,
            2.0190999507904053
          ]
        },
        {
          "atom_index": 1630,
          "name": "C",
          "element": "C",
          "coord": [
            9.391900062561035,
            -0.3334999978542328,
            1.9844000339508057
          ]
        },
        {
          "atom_index": 1631,
          "name": "O",
          "element": "O",
          "coord": [
            9.482999801635742,
            -0.3156999945640564,
            2.0671000480651855
          ]
        },
        {
          "atom_index": 1632,
          "name": "CB",
          "element": "C",
          "coord": [
            9.186699867248535,
            -0.376800000667572,
            2.1119000911712646
          ]
        },
        {
          "atom_index": 1633,
          "name": "CG",
          "element": "C",
          "coord": [
            9.201700210571289,
            -0.3549000024795532,
            2.2530999183654785
          ]
        },
        {
          "atom_index": 1634,
          "name": "CD",
          "element": "C",
          "coord": [
            9.156599998474121,
            -0.43799999356269836,
            2.361299991607666
          ]
        },
        {
          "atom_index": 1635,
          "name": "NE",
          "element": "N",
          "coord": [
            9.28439998626709,
            -0.5005000233650208,
            2.419100046157837
          ]
        },
        {
          "atom_index": 1636,
          "name": "CZ",
          "element": "C",
          "coord": [
            9.288399696350098,
            -0.4921000003814697,
            2.5532000064849854
          ]
        },
        {
          "atom_index": 1637,
          "name": "NH1",
          "element": "N",
          "coord": [
            9.17549991607666,
            -0.4431000053882599,
            2.6082000732421875
          ]
        },
        {
          "atom_index": 1638,
          "name": "NH2",
          "element": "N",
          "coord": [
            9.39579963684082,
            -0.5299999713897705,
            2.6191000938415527
          ]
        }
      ]
    },
    {
      "id": "A:216",
      "chain": "A",
      "resseq": 216,
      "icode": "",
      "resname": "ASP",
      "hetflag": " ",
      "sasa": 0.0,
      "atoms": [
        {
          "atom_index": 1639,
          "name": "N",
          "element": "N",
          "coord": [
            9.423399925231934,
            -0.4020000100135803,
            1.8762999773025513
          ]
        },
        {
          "atom_index": 1640,
          "name": "CA",
          "element": "C",
          "coord": [
            9.553199768066406,
            -0.4580000042915344,
            1.844499945640564
          ]
        },
        {
          "atom_index": 1641,
          "name": "C",
          "element": "C",
          "coord": [
            9.636500358581543,
            -0.3458000123500824,
            1.7960000038146973
          ]
        },
        {
          "atom_index": 1642,
          "name": "O",
          "element": "O",
          "coord": [
            9.754400253295898,
            -0.3594000041484833,
            1.8425999879837036
          ]
        },
        {
          "atom_index": 1643,
          "name": "CB",
          "element": "C",
          "coord": [
            9.542499542236328,
            -0.5712000131607056,
            1.7407000064849854
          ]
        },
        {
          "atom_index": 1644,
          "name": "CG",
          "element": "C",
          "coord": [
            9.481800079345703,
            -0.6992999911308289,
            1.7856999635696411
          ]
        },
        {
          "atom_index": 1645,
          "name": "OD1",
          "element": "O",
          "coord": [
            9.523599624633789,
            -0.7271000146865845,
            1.906499981880188
          ]
        },
        {
          "atom_index": 1646,
          "name": "OD2",
          "element": "O",
          "coord": [
            9.406900405883789,
            -0.7687000036239624,
            1.7264000177383423
          ]
        }
      ]
    },
    {
      "id": "A:217",
      "chain": "A",
      "resseq": 217,
      "icode": "",
      "resname": "ARG",
      "hetflag": " ",
      "sasa": 0.0,
      "atoms": [
        {
          "atom_index": 1647,
          "name": "N",
          "element": "N",
          "coord": [
            9.57409954071045,
            -0.25369998812675476,
            1.722000002861023
          ]
        },
        {
          "atom_index": 1648,
          "name": "CA",
          "element": "C",
          "coord": [
            9.648099899291992,
            -0.13740000128746033,
            1.6689000129699707
          ]
        },
        {
          "atom_index": 1649,
          "name": "C",
          "element": "C",
          "coord": [
            9.691200256347656,
            -0.05609999969601631,
            1.787600040435791
          ]
        },
        {
          "atom_index": 1650,
          "name": "O",
          "element": "O",
          "coord": [
            9.811699867248535,
            -0.01730000041425228,
            1.7867000102996826
          ]
        },
        {
          "atom_index": 1651,
          "name": "CB",
          "element": "C",
          "coord": [
            9.581700325012207,
            -0.03629999980330467,
            1.5780999660491943
          ]
        },
        {
          "atom_index": 1652,
          "name": "CG",
          "element": "C",
          "coord": [
            9.658599853515625,
            0.06830000132322311,
            1.5084999799728394
          ]
        },
        {
          "atom_index": 1653,
          "name": "CD",
          "element": "C",
          "coord": [
            9.574600219726562,
            0.188400000333786,
            1.46589994430542
          ]
        },
        {
          "atom_index": 1654,
          "name": "NE",
          "element": "N",
          "coord": [
            9.449199676513672,
            0.14000000059604645,
            1.4430999755859375
          ]
        },
        {
          "atom_index": 1655,
          "name": "CZ",
          "element": "C",
          "coord": [
            9.322500228881836,
            0.15790000557899475,
            1.4570000171661377
          ]
        },
        {
          "atom_index": 1656,
          "name": "NH1",
          "element": "N",
          "coord": [
            9.26550006866455,
            0.26269999146461487,
            1.514299988746643
          ]
        },
        {
          "atom_index": 1657,
          "name": "NH2",
          "element": "N",
          "coord": [
            9.231599807739258,
            0.06790000200271606,
            1.409600019454956
          ]
        }
      ]
    },
    {
      "id": "A:218",
      "chain": "A",
      "resseq": 218,
      "icode": "",
      "resname": "PHE",
      "hetflag": " ",
      "sasa": 0.0,
      "atoms": [
        {
          "atom_index": 1658,
          "name": "N",
          "element": "N",
          "coord": [
            9.600799560546875,
            -0.030300000682473183,
            1.8765000104904175
          ]
        },
        {
          "atom_index": 1659,
          "name": "CA",
          "element": "C",
          "coord": [
            9.633999824523926,
            0.05570000037550926,
            1.9921000003814697
          ]
        },
        {
          "atom_index": 1660,
          "name": "C",
          "element": "C",
          "coord": [
            9.743300437927246,
            -0.00019999999494757503,
            2.075900077819824
          ]
        },
        {
          "atom_index": 1661,
          "name": "O",
          "element": "O",
          "coord": [
            9.824700355529785,
            0.0754999965429306,
            2.128499984741211
          ]
        },
        {
          "atom_index": 1662,
          "name": "CB",
          "element": "C",
          "coord": [
            9.520700454711914,
            0.08420000225305557,
            2.085700035095215
          ]
        },
        {
          "atom_index": 1663,
          "name": "CG",
          "element": "C",
          "coord": [
            9.409099578857422,
            0.17470000684261322,
            2.0462000370025635
          ]
        },
        {
          "atom_index": 1664,
          "name": "CD1",
          "element": "C",
          "coord": [
            9.381199836730957,
            0.19859999418258667,
            1.9121999740600586
          ]
        },
        {
          "atom_index": 1665,
          "name": "CD2",
          "element": "C",
          "coord": [
            9.326800346374512,
            0.23729999363422394,
            2.142899990081787
          ]
        },
        {
          "atom_index": 1666,
          "name": "CE1",
          "element": "C",
          "coord": [
            9.275199890136719,
            0.2784000039100647,
            1.872499942779541
          ]
        },
        {
          "atom_index": 1667,
          "name": "CE2",
          "element": "C",
          "coord": [
            9.22249984741211,
            0.31299999356269836,
            2.1052000522613525
          ]
        },
        {
          "atom_index": 1668,
          "name": "CZ",
          "element": "C",
          "coord": [
            9.194999694824219,
            0.3353999853134155,
            1.9718999862670898
          ]
        }
      ]
    },
    {
      "id": "A:219",
      "chain": "A",
      "resseq": 219,
      "icode": "",
      "resname": "LEU",
      "hetflag": " ",
      "sasa": 0.0,
      "atoms": [
        {
          "atom_index": 1669,
          "name": "N",
          "element": "N",
          "coord": [
            9.749899864196777,
            -0.12399999797344208,
            2.0989999771118164
          ]
        },
        {
          "atom_index": 1670,
          "name": "CA",
          "element": "C",
          "coord": [
            9.844799995422363,
            -0.195700004696846,
            2.1826000213623047
          ]
        },
        {
          "atom_index": 1671,
          "name": "C",
          "element": "C",
          "coord": [
            9.978799819946289,
            -0.1860000044107437,
            2.1154000759124756
          ]
        },
        {
          "atom_index": 1672,
          "name": "O",
          "element": "O",
          "coord": [
            10.069100379943848,
            -0.15129999816417694,
            2.1828999519348145
          ]
        },
        {
          "atom_index": 1673,
          "name": "CB",
          "element": "C",
          "coord": [
            9.795100212097168,
            -0.33660000562667847,
            2.2095999717712402
          ]
        },
        {
          "atom_index": 1674,
          "name": "CG",
          "element": "C",
          "coord": [
            9.881999969482422,
            -0.41100001335144043,
            2.309499979019165
          ]
        },
        {
          "atom_index": 1675,
          "name": "CD1",
          "element": "C",
          "coord": [
            9.794500350952148,
            -0.5005000233650208,
            2.394200086593628
          ]
        },
        {
          "atom_index": 1676,
          "name": "CD2",
          "element": "C",
          "coord": [
            9.9798002243042,
            -0.5016000270843506,
            2.2360000610351562
          ]
        }
      ]
    },
    {
      "id": "A:220",
      "chain": "A",
      "resseq": 220,
      "icode": "",
      "resname": "PHE",
      "hetflag": " ",
      "sasa": 0.0,
      "atoms": [
        {
          "atom_index": 1677,
          "name": "N",
          "element": "N",
          "coord": [
            9.986100196838379,
            -0.2150000035762787,
            1.9881000518798828
          ]
        },
        {
          "atom_index": 1678,
          "name": "CA",
          "element": "C",
          "coord": [
            10.121199607849121,
            -0.20160000026226044,
            1.927299976348877
          ]
        },
        {
          "atom_index": 1679,
          "name": "C",
          "element": "C",
          "coord": [
            10.166000366210938,
            -0.05460000038146973,
            1.907099962234497
          ]
        },
        {
          "atom_index": 1680,
          "name": "O",
          "element": "O",
          "coord": [
            10.287199974060059,
            -0.04019999876618385,
            1.9327000379562378
          ]
        },
        {
          "atom_index": 1681,
          "name": "CB",
          "element": "C",
          "coord": [
            10.137700080871582,
            -0.28049999475479126,
            1.805400013923645
          ]
        },
        {
          "atom_index": 1682,
          "name": "CG",
          "element": "C",
          "coord": [
            10.138899803161621,
            -0.42750000953674316,
            1.8151999711990356
          ]
        },
        {
          "atom_index": 1683,
          "name": "CD1",
          "element": "C",
          "coord": [
            10.24899959564209,
            -0.49410000443458557,
            1.8717000484466553
          ]
        },
        {
          "atom_index": 1684,
          "name": "CD2",
          "element": "C",
          "coord": [
            10.03339958190918,
            -0.4991999864578247,
            1.7575000524520874
          ]
        },
        {
          "atom_index": 1685,
          "name": "CE1",
          "element": "C",
          "coord": [
            10.2475004196167,
            -0.6310999989509583,
            1.8711999654769897
          ]
        },
        {
          "atom_index": 1686,
          "name": "CE2",
          "element": "C",
          "coord": [
            10.042699813842773,
            -0.6341999769210815,
            1.7596999406814575
          ]
        },
        {
          "atom_index": 1687,
          "name": "CZ",
          "element": "C",
          "coord": [
            10.141200065612793,
            -0.6995000243186951,
            1.8136999607086182
          ]
        }
      ]
    },
    {
      "id": "A:221",
      "chain": "A",
      "resseq": 221,
      "icode": "",
      "resname": "CYS",
      "hetflag": " ",
      "sasa": 0.0,
      "atoms": [
        {
          "atom_index": 1688,
          "name": "N",
          "element": "N",
          "coord": [
            10.087300300598145,
            0.03590000048279762,
            1.861899971961975
          ]
        },
        {
          "atom_index": 1689,
          "name": "CA",
          "element": "C",
          "coord": [
            10.132800102233887,
            0.17329999804496765,
            1.8529000282287598
          ]
        },
        {
          "atom_index": 1690,
          "name": "C",
          "element": "C",
          "coord": [
            10.182499885559082,
            0.2184000015258789,
            1.9896999597549438
          ]
        },
        {
          "atom_index": 1691,
          "name": "O",
          "element": "O",
          "coord": [
            10.277600288391113,
            0.29109999537467957,
            2.004199981689453
          ]
        },
        {
          "atom_index": 1692,
          "name": "CB",
          "element": "C",
          "coord": [
            10.01509952545166,
            0.2651999890804291,
            1.8180999755859375
          ]
        },
        {
          "atom_index": 1693,
          "name": "SG",
          "element": "S",
          "coord": [
            9.973899841308594,
            0.23350000381469727,
            1.6496000289916992
          ]
        }
      ]
    },
    {
      "id": "A:222",
      "chain": "A",
      "resseq": 222,
      "icode": "",
      "resname": "ALA",
      "hetflag": " ",
      "sasa": 0.0,
      "atoms": [
        {
          "atom_index": 1694,
          "name": "N",
          "element": "N",
          "coord": [
            10.125399589538574,
            0.17800000309944153,
            2.0982000827789307
          ]
        },
        {
          "atom_index": 1695,
          "name": "CA",
          "element": "C",
          "coord": [
            10.173600196838379,
            0.22360000014305115,
            2.232599973678589
          ]
        },
        {
          "atom_index": 1696,
          "name": "C",
          "element": "C",
          "coord": [
            10.312199592590332,
            0.17260000109672546,
            2.25
          ]
        },
        {
          "atom_index": 1697,
          "name": "O",
          "element": "O",
          "coord": [
            10.404600143432617,
            0.24490000307559967,
            2.298099994659424
          ]
        },
        {
          "atom_index": 1698,
          "name": "CB",
          "element": "C",
          "coord": [
            10.08489990234375,
            0.17890000343322754,
            2.348599910736084
          ]
        }
      ]
    },
    {
      "id": "A:223",
      "chain": "A",
      "resseq": 223,
      "icode": "",
      "resname": "GLU",
      "hetflag": " ",
      "sasa": 0.0,
      "atoms": [
        {
          "atom_index": 1699,
          "name": "N",
          "element": "N",
          "coord": [
            10.327300071716309,
            0.04439999908208847,
            2.218899965286255
          ]
        },
        {
          "atom_index": 1700,
          "name": "CA",
          "element": "C",
          "coord": [
            10.465700149536133,
            -0.015399999916553497,
            2.23580002784729
          ]
        },
        {
          "atom_index": 1701,
          "name": "C",
          "element": "C",
          "coord": [
            10.56779956817627,
            0.06729999929666519,
            2.157399892807007
          ]
        },
        {
          "atom_index": 1702,
          "name": "O",
          "element": "O",
          "coord": [
            10.663100242614746,
            0.10090000182390213,
            2.214400053024292
          ]
        },
        {
          "atom_index": 1703,
          "name": "CB",
          "element": "C",
          "coord": [
            10.481499671936035,
            -0.15230000019073486,
            2.1851999759674072
          ]
        },
        {
          "atom_index": 1704,
          "name": "CG",
          "element": "C",
          "coord": [
            10.600299835205078,
            -0.2296999990940094,
            2.2227001190185547
          ]
        },
        {
          "atom_index": 1705,
          "name": "CD",
          "element": "C",
          "coord": [
            10.638899803161621,
            -0.35600000619888306,
            2.151400089263916
          ]
        },
        {
          "atom_index": 1706,
          "name": "OE1",
          "element": "O",
          "coord": [
            10.563799858093262,
            -0.4424999952316284,
            2.109100103378296
          ]
        },
        {
          "atom_index": 1707,
          "name": "OE2",
          "element": "O",
          "coord": [
            10.76710033416748,
            -0.35830000042915344,
            2.140500068664551
          ]
        }
      ]
    },
    {
      "id": "A:224",
      "chain": "A",
      "resseq": 224,
      "icode": "",
      "resname": "ALA",
      "hetflag": " ",
      "sasa": 0.0,
      "atoms": [
        {
          "atom_index": 1708,
          "name": "N",
          "element": "N",
          "coord": [
            10.548299789428711,
            0.10270000249147415,
            2.035399913787842
          ]
        },
        {
          "atom_index": 1709,
          "name": "CA",
          "element": "C",
          "coord": [
            10.621999740600586,
            0.17669999599456787,
            1.944700002670288
          ]
        },
        {
          "atom_index": 1710,
          "name": "C",
          "element": "C",
          "coord": [
            10.633899688720703,
            0.3163999915122986,
            1.9919999837875366
          ]
        },
        {
          "atom_index": 1711,
          "name": "O",
          "element": "O",
          "coord": [
            10.753499984741211,
            0.36160001158714294,
            1.9946000576019287
          ]
        },
        {
          "atom_index": 1712,
          "name": "CB",
          "element": "C",
          "coord": [
            10.561100006103516,
            0.17980000376701355,
            1.8027000427246094
          ]
        }
      ]
    },
    {
      "id": "A:225",
      "chain": "A",
      "resseq": 225,
      "icode": "",
      "resname": "LEU",
      "hetflag": " ",
      "sasa": 0.0,
      "atoms": [
        {
          "atom_index": 1713,
          "name": "N",
          "element": "N",
          "coord": [
            10.530699729919434,
            0.38670000433921814,
            2.0304999351501465
          ]
        },
        {
          "atom_index": 1714,
          "name": "CA",
          "element": "C",
          "coord": [
            10.563400268554688,
            0.5300999879837036,
            2.066699981689453
          ]
        },
        {
          "atom_index": 1715,
          "name": "C",
          "element": "C",
          "coord": [
            10.646599769592285,
            0.5332000255584717,
            2.190999984741211
          ]
        },
        {
          "atom_index": 1716,
          "name": "O",
          "element": "O",
          "coord": [
            10.735699653625488,
            0.618399977684021,
            2.2126998901367188
          ]
        },
        {
          "atom_index": 1717,
          "name": "CB",
          "element": "C",
          "coord": [
            10.442899703979492,
            0.6140000224113464,
            2.0617001056671143
          ]
        },
        {
          "atom_index": 1718,
          "name": "CG",
          "element": "C",
          "coord": [
            10.353899955749512,
            0.6110000014305115,
            2.1714000701904297
          ]
        },
        {
          "atom_index": 1719,
          "name": "CD1",
          "element": "C",
          "coord": [
            10.381600379943848,
            0.6794000267982483,
            2.3034000396728516
          ]
        },
        {
          "atom_index": 1720,
          "name": "CD2",
          "element": "C",
          "coord": [
            10.224800109863281,
            0.6610999703407288,
            2.111799955368042
          ]
        }
      ]
    },
    {
      "id": "A:226",
      "chain": "A",
      "resseq": 226,
      "icode": "",
      "resname": "TYR",
      "hetflag": " ",
      "sasa": 0.0,
      "atoms": [
        {
          "atom_index": 1721,
          "name": "N",
          "element": "N",
          "coord": [
            10.615799903869629,
            0.43849998712539673,
            2.269700050354004
          ]
        },
        {
          "atom_index": 1722,
          "name": "CA",
          "element": "C",
          "coord": [
            10.700900077819824,
            0.4341999888420105,
            2.394700050354004
          ]
        },
        {
          "atom_index": 1723,
          "name": "C",
          "element": "C",
          "coord": [
            10.84689998626709,
            0.40790000557899475,
            2.3564000129699707
          ]
        },
        {
          "atom_index": 1724,
          "name": "O",
          "element": "O",
          "coord": [
            10.932700157165527,
            0.4659999907016754,
            2.4235999584198
          ]
        },
        {
          "atom_index": 1725,
          "name": "CB",
          "element": "C",
          "coord": [
            10.6451997756958,
            0.33889999985694885,
            2.5006000995635986
          ]
        },
        {
          "atom_index": 1726,
          "name": "CG",
          "element": "C",
          "coord": [
            10.52239990234375,
            0.3968999981880188,
            2.5703001022338867
          ]
        },
        {
          "atom_index": 1727,
          "name": "CD1",
          "element": "C",
          "coord": [
            10.523500442504883,
            0.534500002861023,
            2.606300115585327
          ]
        },
        {
          "atom_index": 1728,
          "name": "CD2",
          "element": "C",
          "coord": [
            10.406200408935547,
            0.3190000057220459,
            2.588200092315674
          ]
        },
        {
          "atom_index": 1729,
          "name": "CE1",
          "element": "C",
          "coord": [
            10.405200004577637,
            0.5823000073432922,
            2.6626999378204346
          ]
        },
        {
          "atom_index": 1730,
          "name": "CE2",
          "element": "C",
          "coord": [
            10.2947998046875,
            0.37619999051094055,
            2.6482999324798584
          ]
        },
        {
          "atom_index": 1731,
          "name": "CZ",
          "element": "C",
          "coord": [
            10.293999671936035,
            0.5054000020027161,
            2.683000087738037
          ]
        },
        {
          "atom_index": 1732,
          "name": "OH",
          "element": "O",
          "coord": [
            10.190600395202637,
            0.569100022315979,
            2.7388999462127686
          ]
        }
      ]
    },
    {
      "id": "A:227",
      "chain": "A",
      "resseq": 227,
      "icode": "",
      "resname": "LYS",
      "hetflag": " ",
      "sasa": 0.0,
      "atoms": [
        {
          "atom_index": 1733,
          "name": "N",
          "element": "N",
          "coord": [
            10.876299858093262,
            0.3276999890804291,
            2.2576000690460205
          ]
        },
        {
          "atom_index": 1734,
          "name": "CA",
          "element": "C",
          "coord": [
            11.013199806213379,
            0.29750001430511475,
            2.2165000438690186
          ]
        },
        {
          "atom_index": 1735,
          "name": "C",
          "element": "C",
          "coord": [
            11.08650016784668,
            0.4221000075340271,
            2.162600040435791
          ]
        },
        {
          "atom_index": 1736,
          "name": "O",
          "element": "O",
          "coord": [
            11.19909954071045,
            0.445499986410141,
            2.202399969100952
          ]
        },
        {
          "atom_index": 1737,
          "name": "CB",
          "element": "C",
          "coord": [
            11.01550006866455,
            0.18240000307559967,
            2.1222000122070312
          ]
        },
        {
          "atom_index": 1738,
          "name": "CG",
          "element": "C",
          "coord": [
            11.146900177001953,
            0.10279999673366547,
            2.1135001182556152
          ]
        },
        {
          "atom_index": 1739,
          "name": "CD",
          "element": "C",
          "coord": [
            11.160200119018555,
            0.03759999945759773,
            1.9747999906539917
          ]
        },
        {
          "atom_index": 1740,
          "name": "CE",
          "element": "C",
          "coord": [
            11.269399642944336,
            -0.05920000001788139,
            1.9594000577926636
          ]
        },
        {
          "atom_index": 1741,
          "name": "NZ",
          "element": "N",
          "coord": [
            11.37339973449707,
            -0.049300000071525574,
            2.055500030517578
          ]
        }
      ]
    },
    {
      "id": "A:228",
      "chain": "A",
      "resseq": 228,
      "icode": "",
      "resname": "ALA",
      "hetflag": " ",
      "sasa": 0.0,
      "atoms": [
        {
          "atom_index": 1742,
          "name": "N",
          "element": "N",
          "coord": [
            11.024800300598145,
            0.4943000078201294,
            2.073199987411499
          ]
        },
        {
          "atom_index": 1743,
          "name": "CA",
          "element": "C",
          "coord": [
            11.069700241088867,
            0.6136999726295471,
            2.0074000358581543
          ]
        },
        {
          "atom_index": 1744,
          "name": "C",
          "element": "C",
          "coord": [
            11.082599639892578,
            0.7235999703407288,
            2.1082000732421875
          ]
        },
        {
          "atom_index": 1745,
          "name": "O",
          "element": "O",
          "coord": [
            11.179400444030762,
            0.7991999983787537,
            2.112600088119507
          ]
        },
        {
          "atom_index": 1746,
          "name": "CB",
          "element": "C",
          "coord": [
            10.97819995880127,
            0.6567000150680542,
            1.8986999988555908
          ]
        }
      ]
    },
    {
      "id": "A:229",
      "chain": "A",
      "resseq": 229,
      "icode": "",
      "resname": "GLN",
      "hetflag": " ",
      "sasa": 0.0,
      "atoms": [
        {
          "atom_index": 1747,
          "name": "N",
          "element": "N",
          "coord": [
            10.991999626159668,
            0.7365000247955322,
            2.196700096130371
          ]
        },
        {
          "atom_index": 1748,
          "name": "CA",
          "element": "C",
          "coord": [
            11.008399963378906,
            0.8467000126838684,
            2.2952001094818115
          ]
        },
        {
          "atom_index": 1749,
          "name": "C",
          "element": "C",
          "coord": [
            11.134200096130371,
            0.8237000107765198,
            2.374500036239624
          ]
        },
        {
          "atom_index": 1750,
          "name": "O",
          "element": "O",
          "coord": [
            11.200499534606934,
            0.9235000014305115,
            2.390000104904175
          ]
        },
        {
          "atom_index": 1751,
          "name": "CB",
          "element": "C",
          "coord": [
            10.901300430297852,
            0.8658000230789185,
            2.389699935913086
          ]
        },
        {
          "atom_index": 1752,
          "name": "CG",
          "element": "C",
          "coord": [
            10.899700164794922,
            0.9876999855041504,
            2.480600118637085
          ]
        },
        {
          "atom_index": 1753,
          "name": "CD",
          "element": "C",
          "coord": [
            10.784500122070312,
            0.9758999943733215,
            2.583400011062622
          ]
        },
        {
          "atom_index": 1754,
          "name": "OE1",
          "element": "O",
          "coord": [
            10.812999725341797,
            0.933899998664856,
            2.6933000087738037
          ]
        },
        {
          "atom_index": 1755,
          "name": "NE2",
          "element": "N",
          "coord": [
            10.668999671936035,
            1.0081000328063965,
            2.5515999794006348
          ]
        }
      ]
    },
    {
      "id": "A:230",
      "chain": "A",
      "resseq": 230,
      "icode": "",
      "resname": "ALA",
      "hetflag": " ",
      "sasa": 0.0,
      "atoms": [
        {
          "atom_index": 1756,
          "name": "N",
          "element": "N",
          "coord": [
            11.160799980163574,
            0.7063000202178955,
            2.424299955368042
          ]
        },
        {
          "atom_index": 1757,
          "name": "CA",
          "element": "C",
          "coord": [
            11.275099754333496,
            0.675599992275238,
            2.50570011138916
          ]
        },
        {
          "atom_index": 1758,
          "name": "C",
          "element": "C",
          "coord": [
            11.407099723815918,
            0.6948999762535095,
            2.4307000637054443
          ]
        },
        {
          "atom_index": 1759,
          "name": "O",
          "element": "O",
          "coord": [
            11.503000259399414,
            0.7386999726295471,
            2.4935998916625977
          ]
        },
        {
          "atom_index": 1760,
          "name": "CB",
          "element": "C",
          "coord": [
            11.273099899291992,
            0.5329999923706055,
            2.550600051879883
          ]
        }
      ]
    },
    {
      "id": "A:231",
      "chain": "A",
      "resseq": 231,
      "icode": "",
      "resname": "GLU",
      "hetflag": " ",
      "sasa": 0.0,
      "atoms": [
        {
          "atom_index": 1761,
          "name": "N",
          "element": "N",
          "coord": [
            11.406499862670898,
            0.6557000279426575,
            2.309799909591675
          ]
        },
        {
          "atom_index": 1762,
          "name": "CA",
          "element": "C",
          "coord": [
            11.51609992980957,
            0.6628000140190125,
            2.2190001010894775
          ]
        },
        {
          "atom_index": 1763,
          "name": "C",
          "element": "C",
          "coord": [
            11.55270004272461,
            0.8098999857902527,
            2.197499990463257
          ]
        },
        {
          "atom_index": 1764,
          "name": "O",
          "element": "O",
          "coord": [
            11.670900344848633,
            0.8438000082969666,
            2.226900100708008
          ]
        },
        {
          "atom_index": 1765,
          "name": "CB",
          "element": "C",
          "coord": [
            11.485400199890137,
            0.6040999889373779,
            2.0843000411987305
          ]
        },
        {
          "atom_index": 1766,
          "name": "CG",
          "element": "C",
          "coord": [
            11.593600273132324,
            0.5694000124931335,
            1.9866000413894653
          ]
        },
        {
          "atom_index": 1767,
          "name": "CD",
          "element": "C",
          "coord": [
            11.551899909973145,
            0.4902999997138977,
            1.8667999505996704
          ]
        },
        {
          "atom_index": 1768,
          "name": "OE1",
          "element": "O",
          "coord": [
            11.533100128173828,
            0.36899998784065247,
            1.9038000106811523
          ]
        },
        {
          "atom_index": 1769,
          "name": "OE2",
          "element": "O",
          "coord": [
            11.54069995880127,
            0.5386999845504761,
            1.7523000240325928
          ]
        }
      ]
    },
    {
      "id": "A:232",
      "chain": "A",
      "resseq": 232,
      "icode": "",
      "resname": "THR",
      "hetflag": " ",
      "sasa": 0.0,
      "atoms": [
        {
          "atom_index": 1770,
          "name": "N",
          "element": "N",
          "coord": [
            11.458700180053711,
            0.8899000287055969,
            2.1498000621795654
          ]
        },
        {
          "atom_index": 1771,
          "name": "CA",
          "element": "C",
          "coord": [
            11.489299774169922,
            1.0289000272750854,
            2.124799966812134
          ]
        },
        {
          "atom_index": 1772,
          "name": "C",
          "element": "C",
          "coord": [
            11.496199607849121,
            1.1169999837875366,
            2.2471001148223877
          ]
        },
        {
          "atom_index": 1773,
          "name": "O",
          "element": "O",
          "coord": [
            11.577799797058105,
            1.2103999853134155,
            2.2400999069213867
          ]
        },
        {
          "atom_index": 1774,
          "name": "CB",
          "element": "C",
          "coord": [
            11.381099700927734,
            1.0793999433517456,
            2.0244998931884766
          ]
        },
        {
          "atom_index": 1775,
          "name": "OG1",
          "element": "O",
          "coord": [
            11.264800071716309,
            1.0642999410629272,
            2.1084001064300537
          ]
        },
        {
          "atom_index": 1776,
          "name": "CG2",
          "element": "C",
          "coord": [
            11.3725004196167,
            0.9944000244140625,
            1.9002000093460083
          ]
        }
      ]
    },
    {
      "id": "A:233",
      "chain": "A",
      "resseq": 233,
      "icode": "",
      "resname": "GLY",
      "hetflag": " ",
      "sasa": 0.0,
      "atoms": [
        {
          "atom_index": 1777,
          "name": "N",
          "element": "N",
          "coord": [
            11.427000045776367,
            1.101199984550476,
            2.3519999980926514
          ]
        },
        {
          "atom_index": 1778,
          "name": "CA",
          "element": "C",
          "coord": [
            11.436100006103516,
            1.188599944114685,
            2.4655001163482666
          ]
        },
        {
          "atom_index": 1779,
          "name": "C",
          "element": "C",
          "coord": [
            11.336000442504883,
            1.301800012588501,
            2.4453999996185303
          ]
        },
        {
          "atom_index": 1780,
          "name": "O",
          "element": "O",
          "coord": [
            11.344200134277344,
            1.4026999473571777,
            2.520900011062622
          ]
        }
      ]
    },
    {
      "id": "A:234",
      "chain": "A",
      "resseq": 234,
      "icode": "",
      "resname": "GLU",
      "hetflag": " ",
      "sasa": 0.0,
      "atoms": [
        {
          "atom_index": 1781,
          "name": "N",
          "element": "N",
          "coord": [
            11.242899894714355,
            1.2867000102996826,
            2.351099967956543
          ]
        },
        {
          "atom_index": 1782,
          "name": "CA",
          "element": "C",
          "coord": [
            11.136300086975098,
            1.3863999843597412,
            2.324899911880493
          ]
        },
        {
          "atom_index": 1783,
          "name": "C",
          "element": "C",
          "coord": [
            10.998100280761719,
            1.3240000009536743,
            2.331700086593628
          ]
        },
        {
          "atom_index": 1784,
          "name": "O",
          "element": "O",
          "coord": [
            10.970999717712402,
            1.2120000123977661,
            2.275599956512451
          ]
        },
        {
          "atom_index": 1785,
          "name": "CB",
          "element": "C",
          "coord": [
            11.15060043334961,
            1.4544999599456787,
            2.196899890899658
          ]
        },
        {
          "atom_index": 1786,
          "name": "CG",
          "element": "C",
          "coord": [
            11.284000396728516,
            1.517699956893921,
            2.1582999229431152
          ]
        },
        {
          "atom_index": 1787,
          "name": "CD",
          "element": "C",
          "coord": [
            11.2878999710083,
            1.5839999914169312,
            2.026099920272827
          ]
        },
        {
          "atom_index": 1788,
          "name": "OE1",
          "element": "O",
          "coord": [
            11.243399620056152,
            1.5104999542236328,
            1.9361000061035156
          ]
        },
        {
          "atom_index": 1789,
          "name": "OE2",
          "element": "O",
          "coord": [
            11.32610034942627,
            1.6938999891281128,
            2.0206000804901123
          ]
        }
      ]
    },
    {
      "id": "A:235",
      "chain": "A",
      "resseq": 235,
      "icode": "",
      "resname": "ILE",
      "hetflag": " ",
      "sasa": 0.0,
      "atoms": [
        {
          "atom_index": 1790,
          "name": "N",
          "element": "N",
          "coord": [
            10.902299880981445,
            1.3875000476837158,
            2.3963000774383545
          ]
        },
        {
          "atom_index": 1791,
          "name": "CA",
          "element": "C",
          "coord": [
            10.768400192260742,
            1.3336000442504883,
            2.4166998863220215
          ]
        },
        {
          "atom_index": 1792,
          "name": "C",
          "element": "C",
          "coord": [
            10.714599609375,
            1.3037999868392944,
            2.281599998474121
          ]
        },
        {
          "atom_index": 1793,
          "name": "O",
          "element": "O",
          "coord": [
            10.724599838256836,
            1.396299958229065,
            2.204400062561035
          ]
        },
        {
          "atom_index": 1794,
          "name": "CB",
          "element": "C",
          "coord": [
            10.681900024414062,
            1.4249000549316406,
            2.5046000480651855
          ]
        },
        {
          "atom_index": 1795,
          "name": "CG1",
          "element": "C",
          "coord": [
            10.733400344848633,
            1.4329999685287476,
            2.6484999656677246
          ]
        },
        {
          "atom_index": 1796,
          "name": "CG2",
          "element": "C",
          "coord": [
            10.536299705505371,
            1.3797999620437622,
            2.510499954223633
          ]
        },
        {
          "atom_index": 1797,
          "name": "CD1",
          "element": "C",
          "coord": [
            10.652799606323242,
            1.5303000211715698,
            2.736999988555908
          ]
        }
      ]
    },
    {
      "id": "A:236",
      "chain": "A",
      "resseq": 236,
      "icode": "",
      "resname": "LYS",
      "hetflag": " ",
      "sasa": 0.0,
      "atoms": [
        {
          "atom_index": 1798,
          "name": "N",
          "element": "N",
          "coord": [
            10.665800094604492,
            1.1897000074386597,
            2.251499891281128
          ]
        },
        {
          "atom_index": 1799,
          "name": "CA",
          "element": "C",
          "coord": [
            10.604100227355957,
            1.1460000276565552,
            2.127000093460083
          ]
        },
        {
          "atom_index": 1800,
          "name": "C",
          "element": "C",
          "coord": [
            10.455400466918945,
            1.1180000305175781,
            2.1498000621795654
          ]
        },
        {
          "atom_index": 1801,
          "name": "O",
          "element": "O",
          "coord": [
            10.411800384521484,
            1.1092000007629395,
            2.269200086593628
          ]
        },
        {
          "atom_index": 1802,
          "name": "CB",
          "element": "C",
          "coord": [
            10.666000366210938,
            1.0187000036239624,
            2.080199956893921
          ]
        },
        {
          "atom_index": 1803,
          "name": "CG",
          "element": "C",
          "coord": [
            10.812700271606445,
            1.0362999439239502,
            2.0541999340057373
          ]
        },
        {
          "atom_index": 1804,
          "name": "CD",
          "element": "C",
          "coord": [
            10.85949993133545,
            1.1485999822616577,
            1.9779000282287598
          ]
        },
        {
          "atom_index": 1805,
          "name": "CE",
          "element": "C",
          "coord": [
            10.984199523925781,
            1.1450999975204468,
            1.9035999774932861
          ]
        },
        {
          "atom_index": 1806,
          "name": "NZ",
          "element": "N",
          "coord": [
            11.036100387573242,
            1.2727999687194824,
            1.8545000553131104
          ]
        }
      ]
    },
    {
      "id": "A:237",
      "chain": "A",
      "resseq": 237,
      "icode": "",
      "resname": "GLY",
      "hetflag": " ",
      "sasa": 0.0,
      "atoms": [
        {
          "atom_index": 1807,
          "name": "N",
          "element": "N",
          "coord": [
            10.380399703979492,
            1.1023000478744507,
            2.043800115585327
          ]
        },
        {
          "atom_index": 1808,
          "name": "CA",
          "element": "C",
          "coord": [
            10.23550033569336,
            1.0758999586105347,
            2.052500009536743
          ]
        },
        {
          "atom_index": 1809,
          "name": "C",
          "element": "C",
          "coord": [
            10.186200141906738,
            1.0125000476837158,
            1.9256000518798828
          ]
        },
        {
          "atom_index": 1810,
          "name": "O",
          "element": "O",
          "coord": [
            10.245599746704102,
            1.0413999557495117,
            1.8212000131607056
          ]
        }
      ]
    },
    {
      "id": "A:238",
      "chain": "A",
      "resseq": 238,
      "icode": "",
      "resname": "HIS",
      "hetflag": " ",
      "sasa": 0.0,
      "atoms": [
        {
          "atom_index": 1811,
          "name": "N",
          "element": "N",
          "coord": [
            10.0826997756958,
            0.9282000064849854,
            1.930799961090088
          ]
        },
        {
          "atom_index": 1812,
          "name": "CA",
          "element": "C",
          "coord": [
            10.037300109863281,
            0.8680999875068665,
            1.801800012588501
          ]
        },
        {
          "atom_index": 1813,
          "name": "C",
          "element": "C",
          "coord": [
            9.891599655151367,
            0.8935999870300293,
            1.7999000549316406
          ]
        },
        {
          "atom_index": 1814,
          "name": "O",
          "element": "O",
          "coord": [
            9.835700035095215,
            0.8450999855995178,
            1.892699956893921
          ]
        },
        {
          "atom_index": 1815,
          "name": "CB",
          "element": "C",
          "coord": [
            10.077799797058105,
            0.7218999862670898,
            1.7818000316619873
          ]
        },
        {
          "atom_index": 1816,
          "name": "CG",
          "element": "C",
          "coord": [
            10.008999824523926,
            0.6568999886512756,
            1.6646000146865845
          ]
        },
        {
          "atom_index": 1817,
          "name": "ND1",
          "element": "N",
          "coord": [
            9.88640022277832,
            0.5989999771118164,
            1.666599988937378
          ]
        },
        {
          "atom_index": 1818,
          "name": "CD2",
          "element": "C",
          "coord": [
            10.043700218200684,
            0.6460000276565552,
            1.5442999601364136
          ]
        },
        {
          "atom_index": 1819,
          "name": "CE1",
          "element": "C",
          "coord": [
            9.843299865722656,
            0.5586000084877014,
            1.554800033569336
          ]
        },
        {
          "atom_index": 1820,
          "name": "NE2",
          "element": "N",
          "coord": [
            9.933199882507324,
            0.5825999975204468,
            1.4768999814987183
          ]
        }
      ]
    },
    {
      "id": "A:239",
      "chain": "A",
      "resseq": 239,
      "icode": "",
      "resname": "TYR",
      "hetflag": " ",
      "sasa": 0.0,
      "atoms": [
        {
          "atom_index": 1821,
          "name": "N",
          "element": "N",
          "coord": [
            9.82699966430664,
            0.9659000039100647,
            1.7152999639511108
          ]
        },
        {
          "atom_index": 1822,
          "name": "CA",
          "element": "C",
          "coord": [
            9.680500030517578,
            0.9866999983787537,
            1.7208000421524048
          ]
        },
        {
          "atom_index": 1823,
          "name": "C",
          "element": "C",
          "coord": [
            9.603500366210938,
            0.8555999994277954,
            1.7056000232696533
          ]
        },
        {
          "atom_index": 1824,
          "name": "O",
          "element": "O",
          "coord": [
            9.610199928283691,
            0.8004000186920166,
            1.5978000164031982
          ]
        },
        {
          "atom_index": 1825,
          "name": "CB",
          "element": "C",
          "coord": [
            9.618800163269043,
            1.082800030708313,
            1.6229000091552734
          ]
        },
        {
          "atom_index": 1826,
          "name": "CG",
          "element": "C",
          "coord": [
            9.678799629211426,
            1.2168999910354614,
            1.5882999897003174
          ]
        },
        {
          "atom_index": 1827,
          "name": "CD1",
          "element": "C",
          "coord": [
            9.768699645996094,
            1.2785999774932861,
            1.673799991607666
          ]
        },
        {
          "atom_index": 1828,
          "name": "CD2",
          "element": "C",
          "coord": [
            9.643400192260742,
            1.2790000438690186,
            1.4656000137329102
          ]
        },
        {
          "atom_index": 1829,
          "name": "CE1",
          "element": "C",
          "coord": [
            9.826899528503418,
            1.4005999565124512,
            1.639799952507019
          ]
        },
        {
          "atom_index": 1830,
          "name": "CE2",
          "element": "C",
          "coord": [
            9.697999954223633,
            1.4026000499725342,
            1.434399962425232
          ]
        },
        {
          "atom_index": 1831,
          "name": "CZ",
          "element": "C",
          "coord": [
            9.78969955444336,
            1.4617999792099,
            1.5170999765396118
          ]
        },
        {
          "atom_index": 1832,
          "name": "OH",
          "element": "O",
          "coord": [
            9.848299980163574,
            1.579200029373169,
            1.4914000034332275
          ]
        }
      ]
    },
    {
      "id": "A:240",
      "chain": "A",
      "resseq": 240,
      "icode": "",
      "resname": "LEU",
      "hetflag": " ",
      "sasa": 0.0,
      "atoms": [
        {
          "atom_index": 1833,
          "name": "N",
          "element": "N",
          "coord": [
            9.535699844360352,
            0.8036999702453613,
            1.8030999898910522
          ]
        },
        {
          "atom_index": 1834,
          "name": "CA",
          "element": "C",
          "coord": [
            9.462400436401367,
            0.6814000010490417,
            1.7984999418258667
          ]
        },
        {
          "atom_index": 1835,
          "name": "C",
          "element": "C",
          "coord": [
            9.319899559020996,
            0.714900016784668,
            1.761299967765808
          ]
        },
        {
          "atom_index": 1836,
          "name": "O",
          "element": "O",
          "coord": [
            9.248499870300293,
            0.7828999757766724,
            1.8329999446868896
          ]
        },
        {
          "atom_index": 1837,
          "name": "CB",
          "element": "C",
          "coord": [
            9.476699829101562,
            0.6021000146865845,
            1.930400013923645
          ]
        },
        {
          "atom_index": 1838,
          "name": "CG",
          "element": "C",
          "coord": [
            9.619999885559082,
            0.5490999817848206,
            1.9579999446868896
          ]
        },
        {
          "atom_index": 1839,
          "name": "CD1",
          "element": "C",
          "coord": [
            9.633000373840332,
            0.47760000824928284,
            2.084199905395508
          ]
        },
        {
          "atom_index": 1840,
          "name": "CD2",
          "element": "C",
          "coord": [
            9.650300025939941,
            0.46639999747276306,
            1.8323999643325806
          ]
        }
      ]
    },
    {
      "id": "A:241",
      "chain": "A",
      "resseq": 241,
      "icode": "",
      "resname": "ASN",
      "hetflag": " ",
      "sasa": 0.0,
      "atoms": [
        {
          "atom_index": 1841,
          "name": "N",
          "element": "N",
          "coord": [
            9.281399726867676,
            0.6656000018119812,
            1.6469000577926636
          ]
        },
        {
          "atom_index": 1842,
          "name": "CA",
          "element": "C",
          "coord": [
            9.139100074768066,
            0.690500020980835,
            1.6064000129699707
          ]
        },
        {
          "atom_index": 1843,
          "name": "C",
          "element": "C",
          "coord": [
            9.032699584960938,
            0.6258000135421753,
            1.6921000480651855
          ]
        },
        {
          "atom_index": 1844,
          "name": "O",
          "element": "O",
          "coord": [
            9.00790023803711,
            0.5059000253677368,
            1.6964000463485718
          ]
        },
        {
          "atom_index": 1845,
          "name": "CB",
          "element": "C",
          "coord": [
            9.121500015258789,
            0.6581000089645386,
            1.4573999643325806
          ]
        },
        {
          "atom_index": 1846,
          "name": "CG",
          "element": "C",
          "coord": [
            9.008099555969238,
            0.7283999919891357,
            1.3934999704360962
          ]
        },
        {
          "atom_index": 1847,
          "name": "OD1",
          "element": "O",
          "coord": [
            8.981599807739258,
            0.7224000096321106,
            1.2689000368118286
          ]
        },
        {
          "atom_index": 1848,
          "name": "ND2",
          "element": "N",
          "coord": [
            8.93220043182373,
            0.8029000163078308,
            1.4744999408721924
          ]
        }
      ]
    },
    {
      "id": "A:242",
      "chain": "A",
      "resseq": 242,
      "icode": "",
      "resname": "ALA",
      "hetflag": " ",
      "sasa": 0.0,
      "atoms": [
        {
          "atom_index": 1849,
          "name": "N",
          "element": "N",
          "coord": [
            8.956299781799316,
            0.7063000202178955,
            1.7608000040054321
          ]
        },
        {
          "atom_index": 1850,
          "name": "CA",
          "element": "C",
          "coord": [
            8.839300155639648,
            0.6593000292778015,
            1.84089994430542
          ]
        },
        {
          "atom_index": 1851,
          "name": "C",
          "element": "C",
          "coord": [
            8.712499618530273,
            0.6643999814987183,
            1.75600004196167
          ]
        },
        {
          "atom_index": 1852,
          "name": "O",
          "element": "O",
          "coord": [
            8.61139965057373,
            0.6241999864578247,
            1.8001999855041504
          ]
        },
        {
          "atom_index": 1853,
          "name": "CB",
          "element": "C",
          "coord": [
            8.82390022277832,
            0.7364000082015991,
            1.9608999490737915
          ]
        }
      ]
    },
    {
      "id": "A:243",
      "chain": "A",
      "resseq": 243,
      "icode": "",
      "resname": "THR",
      "hetflag": " ",
      "sasa": 0.0,
      "atoms": [
        {
          "atom_index": 1854,
          "name": "N",
          "element": "N",
          "coord": [
            8.704999923706055,
            0.7078999876976013,
            1.634600043296814
          ]
        },
        {
          "atom_index": 1855,
          "name": "CA",
          "element": "C",
          "coord": [
            8.5826997756958,
            0.7129999995231628,
            1.5499000549316406
          ]
        },
        {
          "atom_index": 1856,
          "name": "C",
          "element": "C",
          "coord": [
            8.522899627685547,
            0.5692999958992004,
            1.5479999780654907
          ]
        },
        {
          "atom_index": 1857,
          "name": "O",
          "element": "O",
          "coord": [
            8.60219955444336,
            0.47940000891685486,
            1.5227999687194824
          ]
        },
        {
          "atom_index": 1858,
          "name": "CB",
          "element": "C",
          "coord": [
            8.612799644470215,
            0.7626000046730042,
            1.403499960899353
          ]
        },
        {
          "atom_index": 1859,
          "name": "OG1",
          "element": "O",
          "coord": [
            8.700699806213379,
            0.8658999800682068,
            1.4206000566482544
          ]
        },
        {
          "atom_index": 1860,
          "name": "CG2",
          "element": "C",
          "coord": [
            8.48799991607666,
            0.8015000224113464,
            1.333400011062622
          ]
        }
      ]
    },
    {
      "id": "A:244",
      "chain": "A",
      "resseq": 244,
      "icode": "",
      "resname": "ALA",
      "hetflag": " ",
      "sasa": 0.0,
      "atoms": [
        {
          "atom_index": 1861,
          "name": "N",
          "element": "N",
          "coord": [
            8.397199630737305,
            0.5564000010490417,
            1.5779000520706177
          ]
        },
        {
          "atom_index": 1862,
          "name": "CA",
          "element": "C",
          "coord": [
            8.3371000289917,
            0.4244999885559082,
            1.5835000276565552
          ]
        },
        {
          "atom_index": 1863,
          "name": "C",
          "element": "C",
          "coord": [
            8.197400093078613,
            0.4359999895095825,
            1.5378999710083008
          ]
        },
        {
          "atom_index": 1864,
          "name": "O",
          "element": "O",
          "coord": [
            8.146699905395508,
            0.5529999732971191,
            1.504699945449829
          ]
        },
        {
          "atom_index": 1865,
          "name": "CB",
          "element": "C",
          "coord": [
            8.348999977111816,
            0.3847000002861023,
            1.732200026512146
          ]
        }
      ]
    },
    {
      "id": "A:245",
      "chain": "A",
      "resseq": 245,
      "icode": "",
      "resname": "GLY",
      "hetflag": " ",
      "sasa": 0.0,
      "atoms": [
        {
          "atom_index": 1866,
          "name": "N",
          "element": "N",
          "coord": [
            8.126500129699707,
            0.32659998536109924,
            1.5325000286102295
          ]
        },
        {
          "atom_index": 1867,
          "name": "CA",
          "element": "C",
          "coord": [
            7.990699768066406,
            0.3249000012874603,
            1.4904999732971191
          ]
        },
        {
          "atom_index": 1868,
          "name": "C",
          "element": "C",
          "coord": [
            7.889400005340576,
            0.3589000105857849,
            1.5990999937057495
          ]
        },
        {
          "atom_index": 1869,
          "name": "O",
          "element": "O",
          "coord": [
            7.78000020980835,
            0.3882000148296356,
            1.5406999588012695
          ]
        }
      ]
    },
    {
      "id": "A:246",
      "chain": "A",
      "resseq": 246,
      "icode": "",
      "resname": "THR",
      "hetflag": " ",
      "sasa": 0.0,
      "atoms": [
        {
          "atom_index": 1870,
          "name": "N",
          "element": "N",
          "coord": [
            7.904699802398682,
            0.3562000095844269,
            1.7254999876022339
          ]
        },
        {
          "atom_index": 1871,
          "name": "CA",
          "element": "C",
          "coord": [
            7.811200141906738,
            0.3901999890804291,
            1.830299973487854
          ]
        },
        {
          "atom_index": 1872,
          "name": "C",
          "element": "C",
          "coord": [
            7.884099960327148,
            0.4702000021934509,
            1.932800054550171
          ]
        },
        {
          "atom_index": 1873,
          "name": "O",
          "element": "O",
          "coord": [
            8.003499984741211,
            0.45739999413490295,
            1.9214999675750732
          ]
        },
        {
          "atom_index": 1874,
          "name": "CB",
          "element": "C",
          "coord": [
            7.747099876403809,
            0.25769999623298645,
            1.882200002670288
          ]
        },
        {
          "atom_index": 1875,
          "name": "OG1",
          "element": "O",
          "coord": [
            7.852799892425537,
            0.18889999389648438,
            1.940500020980835
          ]
        },
        {
          "atom_index": 1876,
          "name": "CG2",
          "element": "C",
          "coord": [
            7.689199924468994,
            0.17589999735355377,
            1.7617000341415405
          ]
        }
      ]
    },
    {
      "id": "A:247",
      "chain": "A",
      "resseq": 247,
      "icode": "",
      "resname": "CYS",
      "hetflag": " ",
      "sasa": 0.0,
      "atoms": [
        {
          "atom_index": 1877,
          "name": "N",
          "element": "N",
          "coord": [
            7.826700210571289,
            0.5472999811172485,
            2.0160000324249268
          ]
        },
        {
          "atom_index": 1878,
          "name": "CA",
          "element": "C",
          "coord": [
            7.898099899291992,
            0.6280999779701233,
            2.1154000759124756
          ]
        },
        {
          "atom_index": 1879,
          "name": "C",
          "element": "C",
          "coord": [
            7.965199947357178,
            0.5322999954223633,
            2.2105000019073486
          ]
        },
        {
          "atom_index": 1880,
          "name": "O",
          "element": "O",
          "coord": [
            8.075900077819824,
            0.5597000122070312,
            2.248199939727783
          ]
        },
        {
          "atom_index": 1881,
          "name": "CB",
          "element": "C",
          "coord": [
            7.805699825286865,
            0.713699996471405,
            2.2040998935699463
          ]
        },
        {
          "atom_index": 1882,
          "name": "SG",
          "element": "S",
          "coord": [
            7.709000110626221,
            0.8276000022888184,
            2.10260009765625
          ]
        }
      ]
    },
    {
      "id": "A:248",
      "chain": "A",
      "resseq": 248,
      "icode": "",
      "resname": "GLU",
      "hetflag": " ",
      "sasa": 0.0,
      "atoms": [
        {
          "atom_index": 1883,
          "name": "N",
          "element": "N",
          "coord": [
            7.889400005340576,
            0.4277999997138977,
            2.240799903869629
          ]
        },
        {
          "atom_index": 1884,
          "name": "CA",
          "element": "C",
          "coord": [
            7.94320011138916,
            0.3260999917984009,
            2.3334999084472656
          ]
        },
        {
          "atom_index": 1885,
          "name": "C",
          "element": "C",
          "coord": [
            8.071399688720703,
            0.2720000147819519,
            2.2781999111175537
          ]
        },
        {
          "atom_index": 1886,
          "name": "O",
          "element": "O",
          "coord": [
            8.167900085449219,
            0.2574999928474426,
            2.3578999042510986
          ]
        },
        {
          "atom_index": 1887,
          "name": "CB",
          "element": "C",
          "coord": [
            7.8429999351501465,
            0.2264000028371811,
            2.360100030899048
          ]
        },
        {
          "atom_index": 1888,
          "name": "CG",
          "element": "C",
          "coord": [
            7.709000110626221,
            0.24819999933242798,
            2.4207000732421875
          ]
        },
        {
          "atom_index": 1889,
          "name": "CD",
          "element": "C",
          "coord": [
            7.607399940490723,
            0.30959999561309814,
            2.3273000717163086
          ]
        },
        {
          "atom_index": 1890,
          "name": "OE1",
          "element": "O",
          "coord": [
            7.620800018310547,
            0.2718000113964081,
            2.2098000049591064
          ]
        },
        {
          "atom_index": 1891,
          "name": "OE2",
          "element": "O",
          "coord": [
            7.521299839019775,
            0.3970000147819519,
            2.3710999488830566
          ]
        }
      ]
    },
    {
      "id": "A:249",
      "chain": "A",
      "resseq": 249,
      "icode": "",
      "resname": "GLU",
      "hetflag": " ",
      "sasa": 0.0,
      "atoms": [
        {
          "atom_index": 1892,
          "name": "N",
          "element": "N",
          "coord": [
            8.085100173950195,
            0.24709999561309814,
            2.1526999473571777
          ]
        },
        {
          "atom_index": 1893,
          "name": "CA",
          "element": "C",
          "coord": [
            8.201800346374512,
            0.1941000074148178,
            2.0917000770568848
          ]
        },
        {
          "atom_index": 1894,
          "name": "C",
          "element": "C",
          "coord": [
            8.307299613952637,
            0.301800012588501,
            2.107300043106079
          ]
        },
        {
          "atom_index": 1895,
          "name": "O",
          "element": "O",
          "coord": [
            8.414400100708008,
            0.2680000066757202,
            2.1651999950408936
          ]
        },
        {
          "atom_index": 1896,
          "name": "CB",
          "element": "C",
          "coord": [
            8.208000183105469,
            0.15199999511241913,
            1.9483000040054321
          ]
        },
        {
          "atom_index": 1897,
          "name": "CG",
          "element": "C",
          "coord": [
            8.204899787902832,
            -0.003700000001117587,
            1.9254000186920166
          ]
        },
        {
          "atom_index": 1898,
          "name": "CD",
          "element": "C",
          "coord": [
            8.311800003051758,
            -0.08460000157356262,
            1.996399998664856
          ]
        },
        {
          "atom_index": 1899,
          "name": "OE1",
          "element": "O",
          "coord": [
            8.422100067138672,
            -0.0640999972820282,
            1.9453999996185303
          ]
        },
        {
          "atom_index": 1900,
          "name": "OE2",
          "element": "O",
          "coord": [
            8.295100212097168,
            -0.16030000150203705,
            2.0913000106811523
          ]
        }
      ]
    },
    {
      "id": "A:250",
      "chain": "A",
      "resseq": 250,
      "icode": "",
      "resname": "MET",
      "hetflag": " ",
      "sasa": 0.0,
      "atoms": [
        {
          "atom_index": 1901,
          "name": "N",
          "element": "N",
          "coord": [
            8.274499893188477,
            0.414000004529953,
            2.0596001148223877
          ]
        },
        {
          "atom_index": 1902,
          "name": "CA",
          "element": "C",
          "coord": [
            8.366800308227539,
            0.5307999849319458,
            2.0683000087738037
          ]
        },
        {
          "atom_index": 1903,
          "name": "C",
          "element": "C",
          "coord": [
            8.425399780273438,
            0.5490999817848206,
            2.208899974822998
          ]
        },
        {
          "atom_index": 1904,
          "name": "O",
          "element": "O",
          "coord": [
            8.544400215148926,
            0.5655999779701233,
            2.228100061416626
          ]
        },
        {
          "atom_index": 1905,
          "name": "CB",
          "element": "C",
          "coord": [
            8.29990005493164,
            0.6642000079154968,
            2.0329999923706055
          ]
        },
        {
          "atom_index": 1906,
          "name": "CG",
          "element": "C",
          "coord": [
            8.395299911499023,
            0.7811999917030334,
            2.02839994430542
          ]
        },
        {
          "atom_index": 1907,
          "name": "SD",
          "element": "S",
          "coord": [
            8.294599533081055,
            0.9312999844551086,
            1.9972000122070312
          ]
        },
        {
          "atom_index": 1908,
          "name": "CE",
          "element": "C",
          "coord": [
            8.209400177001953,
            0.9429000020027161,
            2.1540000438690186
          ]
        }
      ]
    },
    {
      "id": "A:251",
      "chain": "A",
      "resseq": 251,
      "icode": "",
      "resname": "ILE",
      "hetflag": " ",
      "sasa": 0.0,
      "atoms": [
        {
          "atom_index": 1909,
          "name": "N",
          "element": "N",
          "coord": [
            8.343000411987305,
            0.5552999973297119,
            2.3089001178741455
          ]
        },
        {
          "atom_index": 1910,
          "name": "CA",
          "element": "C",
          "coord": [
            8.398099899291992,
            0.5791000127792358,
            2.442699909210205
          ]
        },
        {
          "atom_index": 1911,
          "name": "C",
          "element": "C",
          "coord": [
            8.494600296020508,
            0.4747999906539917,
            2.4862000942230225
          ]
        },
        {
          "atom_index": 1912,
          "name": "O",
          "element": "O",
          "coord": [
            8.591699600219727,
            0.4909000098705292,
            2.5534000396728516
          ]
        },
        {
          "atom_index": 1913,
          "name": "CB",
          "element": "C",
          "coord": [
            8.277999877929688,
            0.6068000197410583,
            2.5420000553131104
          ]
        },
        {
          "atom_index": 1914,
          "name": "CG1",
          "element": "C",
          "coord": [
            8.222399711608887,
            0.7475000023841858,
            2.508699893951416
          ]
        },
        {
          "atom_index": 1915,
          "name": "CG2",
          "element": "C",
          "coord": [
            8.344900131225586,
            0.6079000234603882,
            2.680799961090088
          ]
        },
        {
          "atom_index": 1916,
          "name": "CD1",
          "element": "C",
          "coord": [
            8.31980037689209,
            0.8574000000953674,
            2.578700065612793
          ]
        }
      ]
    },
    {
      "id": "A:252",
      "chain": "A",
      "resseq": 252,
      "icode": "",
      "resname": "LYS",
      "hetflag": " ",
      "sasa": 0.0,
      "atoms": [
        {
          "atom_index": 1917,
          "name": "N",
          "element": "N",
          "coord": [
            8.456999778747559,
            0.35510000586509705,
            2.444000005722046
          ]
        },
        {
          "atom_index": 1918,
          "name": "CA",
          "element": "C",
          "coord": [
            8.528499603271484,
            0.22920000553131104,
            2.4748001098632812
          ]
        },
        {
          "atom_index": 1919,
          "name": "C",
          "element": "C",
          "coord": [
            8.669899940490723,
            0.22759999334812164,
            2.4221999645233154
          ]
        },
        {
          "atom_index": 1920,
          "name": "O",
          "element": "O",
          "coord": [
            8.764699935913086,
            0.1746000051498413,
            2.4900999069213867
          ]
        },
        {
          "atom_index": 1921,
          "name": "CB",
          "element": "C",
          "coord": [
            8.445799827575684,
            0.11230000108480453,
            2.4328999519348145
          ]
        },
        {
          "atom_index": 1922,
          "name": "CG",
          "element": "C",
          "coord": [
            8.503700256347656,
            -0.0210999995470047,
            2.4804000854492188
          ]
        },
        {
          "atom_index": 1923,
          "name": "CD",
          "element": "C",
          "coord": [
            8.459699630737305,
            -0.12060000002384186,
            2.3808000087738037
          ]
        },
        {
          "atom_index": 1924,
          "name": "CE",
          "element": "C",
          "coord": [
            8.41189956665039,
            -0.25099998712539673,
            2.4114999771118164
          ]
        },
        {
          "atom_index": 1925,
          "name": "NZ",
          "element": "N",
          "coord": [
            8.38700008392334,
            -0.33320000767707825,
            2.276700019836426
          ]
        }
      ]
    },
    {
      "id": "A:253",
      "chain": "A",
      "resseq": 253,
      "icode": "",
      "resname": "ARG",
      "hetflag": " ",
      "sasa": 0.0,
      "atoms": [
        {
          "atom_index": 1926,
          "name": "N",
          "element": "N",
          "coord": [
            8.698599815368652,
            0.2777000069618225,
            2.313800096511841
          ]
        },
        {
          "atom_index": 1927,
          "name": "CA",
          "element": "C",
          "coord": [
            8.830900192260742,
            0.28940001130104065,
            2.2551000118255615
          ]
        },
        {
          "atom_index": 1928,
          "name": "C",
          "element": "C",
          "coord": [
            8.90060043334961,
            0.39989998936653137,
            2.3320000171661377
          ]
        },
        {
          "atom_index": 1929,
          "name": "O",
          "element": "O",
          "coord": [
            9.014699935913086,
            0.3774999976158142,
            2.375
          ]
        },
        {
          "atom_index": 1930,
          "name": "CB",
          "element": "C",
          "coord": [
            8.818599700927734,
            0.30970001220703125,
            2.109299898147583
          ]
        },
        {
          "atom_index": 1931,
          "name": "CG",
          "element": "C",
          "coord": [
            8.75409984588623,
            0.19099999964237213,
            2.036799907684326
          ]
        },
        {
          "atom_index": 1932,
          "name": "CD",
          "element": "C",
          "coord": [
            8.716500282287598,
            0.2011999934911728,
            1.8990000486373901
          ]
        },
        {
          "atom_index": 1933,
          "name": "NE",
          "element": "N",
          "coord": [
            8.632399559020996,
            0.10689999908208847,
            1.840999960899353
          ]
        },
        {
          "atom_index": 1934,
          "name": "CZ",
          "element": "C",
          "coord": [
            8.59749984741211,
            0.09290000051259995,
            1.710800051689148
          ]
        },
        {
          "atom_index": 1935,
          "name": "NH1",
          "element": "N",
          "coord": [
            8.663200378417969,
            0.17520000040531158,
            1.6198999881744385
          ]
        },
        {
          "atom_index": 1936,
          "name": "NH2",
          "element": "N",
          "coord": [
            8.515600204467773,
            0.004000000189989805,
            1.6694999933242798
          ]
        }
      ]
    },
    {
      "id": "A:254",
      "chain": "A",
      "resseq": 254,
      "icode": "",
      "resname": "ALA",
      "hetflag": " ",
      "sasa": 0.0,
      "atoms": [
        {
          "atom_index": 1937,
          "name": "N",
          "element": "N",
          "coord": [
            8.836400032043457,
            0.5134000182151794,
            2.35260009765625
          ]
        },
        {
          "atom_index": 1938,
          "name": "CA",
          "element": "C",
          "coord": [
            8.892200469970703,
            0.6283000111579895,
            2.425100088119507
          ]
        },
        {
          "atom_index": 1939,
          "name": "C",
          "element": "C",
          "coord": [
            8.936400413513184,
            0.5745000243186951,
            2.555999994277954
          ]
        },
        {
          "atom_index": 1940,
          "name": "O",
          "element": "O",
          "coord": [
            9.053099632263184,
            0.5952000021934509,
            2.6019999980926514
          ]
        },
        {
          "atom_index": 1941,
          "name": "CB",
          "element": "C",
          "coord": [
            8.807900428771973,
            0.7483000159263611,
            2.4344000816345215
          ]
        }
      ]
    },
    {
      "id": "A:255",
      "chain": "A",
      "resseq": 255,
      "icode": "",
      "resname": "VAL",
      "hetflag": " ",
      "sasa": 0.12906184792518616,
      "atoms": [
        {
          "atom_index": 1942,
          "name": "N",
          "element": "N",
          "coord": [
            8.854499816894531,
            0.5020999908447266,
            2.6189000606536865
          ]
        },
        {
          "atom_index": 1943,
          "name": "CA",
          "element": "C",
          "coord": [
            8.893199920654297,
            0.4410000145435333,
            2.7511000633239746
          ]
        },
        {
          "atom_index": 1944,
          "name": "C",
          "element": "C",
          "coord": [
            9.019700050354004,
            0.3547999858856201,
            2.747299909591675
          ]
        },
        {
          "atom_index": 1945,
          "name": "O",
          "element": "O",
          "coord": [
            9.10219955444336,
            0.34709998965263367,
            2.844899892807007
          ]
        },
        {
          "atom_index": 1946,
          "name": "CB",
          "element": "C",
          "coord": [
            8.766599655151367,
            0.37560001015663147,
            2.811500072479248
          ]
        },
        {
          "atom_index": 1947,
          "name": "CG1",
          "element": "C",
          "coord": [
            8.791199684143066,
            0.30320000648498535,
            2.936500072479248
          ]
        },
        {
          "atom_index": 1948,
          "name": "CG2",
          "element": "C",
          "coord": [
            8.658100128173828,
            0.47699999809265137,
            2.8215999603271484
          ]
        }
      ]
    },
    {
      "id": "A:256",
      "chain": "A",
      "resseq": 256,
      "icode": "",
      "resname": "PHE",
      "hetflag": " ",
      "sasa": 0.0,
      "atoms": [
        {
          "atom_index": 1949,
          "name": "N",
          "element": "N",
          "coord": [
            9.048999786376953,
            0.28119999170303345,
            2.6428000926971436
          ]
        },
        {
          "atom_index": 1950,
          "name": "CA",
          "element": "C",
          "coord": [
            9.174599647521973,
            0.2004999965429306,
            2.643199920654297
          ]
        },
        {
          "atom_index": 1951,
          "name": "C",
          "element": "C",
          "coord": [
            9.297100067138672,
            0.2897999882698059,
            2.6238999366760254
          ]
        },
        {
          "atom_index": 1952,
          "name": "O",
          "element": "O",
          "coord": [
            9.406499862670898,
            0.2612000107765198,
            2.6782000064849854
          ]
        },
        {
          "atom_index": 1953,
          "name": "CB",
          "element": "C",
          "coord": [
            9.173299789428711,
            0.09749999642372131,
            2.5299999713897705
          ]
        },
        {
          "atom_index": 1954,
          "name": "CG",
          "element": "C",
          "coord": [
            9.283699989318848,
            -0.00279999990016222,
            2.5369999408721924
          ]
        },
        {
          "atom_index": 1955,
          "name": "CD1",
          "element": "C",
          "coord": [
            9.31719970703125,
            -0.06080000102519989,
            2.6570000648498535
          ]
        },
        {
          "atom_index": 1956,
          "name": "CD2",
          "element": "C",
          "coord": [
            9.34220027923584,
            -0.051100000739097595,
            2.421799898147583
          ]
        },
        {
          "atom_index": 1957,
          "name": "CE1",
          "element": "C",
          "coord": [
            9.4128999710083,
            -0.16040000319480896,
            2.6591999530792236
          ]
        },
        {
          "atom_index": 1958,
          "name": "CE2",
          "element": "C",
          "coord": [
            9.43589973449707,
            -0.15230000019073486,
            2.427500009536743
          ]
        },
        {
          "atom_index": 1959,
          "name": "CZ",
          "element": "C",
          "coord": [
            9.471400260925293,
            -0.1941000074148178,
            2.5452001094818115
          ]
        }
      ]
    },
    {
      "id": "A:257",
      "chain": "A",
      "resseq": 257,
      "icode": "",
      "resname": "ALA",
      "hetflag": " ",
      "sasa": 0.0,
      "atoms": [
        {
          "atom_index": 1960,
          "name": "N",
          "element": "N",
          "coord": [
            9.278900146484375,
            0.3959999978542328,
            2.537100076675415
          ]
        },
        {
          "atom_index": 1961,
          "name": "CA",
          "element": "C",
          "coord": [
            9.396300315856934,
            0.4867999851703644,
            2.514699935913086
          ]
        },
        {
          "atom_index": 1962,
          "name": "C",
          "element": "C",
          "coord": [
            9.42650032043457,
            0.5336999893188477,
            2.65939998626709
          ]
        },
        {
          "atom_index": 1963,
          "name": "O",
          "element": "O",
          "coord": [
            9.547499656677246,
            0.5256999731063843,
            2.698699951171875
          ]
        },
        {
          "atom_index": 1964,
          "name": "CB",
          "element": "C",
          "coord": [
            9.366700172424316,
            0.5855000019073486,
            2.4133999347686768
          ]
        }
      ]
    },
    {
      "id": "A:258",
      "chain": "A",
      "resseq": 258,
      "icode": "",
      "resname": "ARG",
      "hetflag": " ",
      "sasa": 0.9179043173789978,
      "atoms": [
        {
          "atom_index": 1965,
          "name": "N",
          "element": "N",
          "coord": [
            9.321599960327148,
            0.5677000284194946,
            2.7321999073028564
          ]
        },
        {
          "atom_index": 1966,
          "name": "CA",
          "element": "C",
          "coord": [
            9.350500106811523,
            0.6134999990463257,
            2.8736000061035156
          ]
        },
        {
          "atom_index": 1967,
          "name": "C",
          "element": "C",
          "coord": [
            9.424799919128418,
            0.5127000212669373,
            2.9553000926971436
          ]
        },
        {
          "atom_index": 1968,
          "name": "O",
          "element": "O",
          "coord": [
            9.5201997756958,
            0.5394999980926514,
            3.028899908065796
          ]
        },
        {
          "atom_index": 1969,
          "name": "CB",
          "element": "C",
          "coord": [
            9.224699974060059,
            0.6509000062942505,
            2.944200038909912
          ]
        },
        {
          "atom_index": 1970,
          "name": "CG",
          "element": "C",
          "coord": [
            9.242199897766113,
            0.7465000152587891,
            3.0499000549316406
          ]
        },
        {
          "atom_index": 1971,
          "name": "CD",
          "element": "C",
          "coord": [
            9.248600006103516,
            0.7037000060081482,
            3.188199996948242
          ]
        },
        {
          "atom_index": 1972,
          "name": "NE",
          "element": "N",
          "coord": [
            9.190299987792969,
            0.8039000034332275,
            3.2844998836517334
          ]
        },
        {
          "atom_index": 1973,
          "name": "CZ",
          "element": "C",
          "coord": [
            9.248499870300293,
            0.8327000141143799,
            3.398400068283081
          ]
        },
        {
          "atom_index": 1974,
          "name": "NH1",
          "element": "N",
          "coord": [
            9.36359977722168,
            0.777400016784668,
            3.452699899673462
          ]
        },
        {
          "atom_index": 1975,
          "name": "NH2",
          "element": "N",
          "coord": [
            9.20110034942627,
            0.9253000020980835,
            3.480299949645996
          ]
        }
      ]
    },
    {
      "id": "A:259",
      "chain": "A",
      "resseq": 259,
      "icode": "",
      "resname": "GLU",
      "hetflag": " ",
      "sasa": 0.0,
      "atoms": [
        {
          "atom_index": 1976,
          "name": "N",
          "element": "N",
          "coord": [
            9.378000259399414,
            0.385699987411499,
            2.9428000450134277
          ]
        },
        {
          "atom_index": 1977,
          "name": "CA",
          "element": "C",
          "coord": [
            9.445300102233887,
            0.2766999900341034,
            3.0143001079559326
          ]
        },
        {
          "atom_index": 1978,
          "name": "C",
          "element": "C",
          "coord": [
            9.594300270080566,
            0.27000001072883606,
            2.974900007247925
          ]
        },
        {
          "atom_index": 1979,
          "name": "O",
          "element": "O",
          "coord": [
            9.672699928283691,
            0.24770000576972961,
            3.0739998817443848
          ]
        },
        {
          "atom_index": 1980,
          "name": "CB",
          "element": "C",
          "coord": [
            9.38759994506836,
            0.14110000431537628,
            2.9911000728607178
          ]
        },
        {
          "atom_index": 1981,
          "name": "CG",
          "element": "C",
          "coord": [
            9.44320011138916,
            0.02239999920129776,
            3.069700002670288
          ]
        },
        {
          "atom_index": 1982,
          "name": "CD",
          "element": "C",
          "coord": [
            9.402999877929688,
            -0.12080000340938568,
            3.0510001182556152
          ]
        },
        {
          "atom_index": 1983,
          "name": "OE1",
          "element": "O",
          "coord": [
            9.283699989318848,
            -0.12639999389648438,
            3.0067999362945557
          ]
        },
        {
          "atom_index": 1984,
          "name": "OE2",
          "element": "O",
          "coord": [
            9.475299835205078,
            -0.21819999814033508,
            3.075900077819824
          ]
        }
      ]
    },
    {
      "id": "A:260",
      "chain": "A",
      "resseq": 260,
      "icode": "",
      "resname": "LEU",
      "hetflag": " ",
      "sasa": 0.0,
      "atoms": [
        {
          "atom_index": 1985,
          "name": "N",
          "element": "N",
          "coord": [
            9.632200241088867,
            0.2842999994754791,
            2.8478000164031982
          ]
        },
        {
          "atom_index": 1986,
          "name": "CA",
          "element": "C",
          "coord": [
            9.772700309753418,
            0.2757999897003174,
            2.8060998916625977
          ]
        },
        {
          "atom_index": 1987,
          "name": "C",
          "element": "C",
          "coord": [
            9.854900360107422,
            0.3977000117301941,
            2.8392999172210693
          ]
        },
        {
          "atom_index": 1988,
          "name": "O",
          "element": "O",
          "coord": [
            9.979900360107422,
            0.39719998836517334,
            2.83489990234375
          ]
        },
        {
          "atom_index": 1989,
          "name": "CB",
          "element": "C",
          "coord": [
            9.766500473022461,
            0.24289999902248383,
            2.661099910736084
          ]
        },
        {
          "atom_index": 1990,
          "name": "CG",
          "element": "C",
          "coord": [
            9.701600074768066,
            0.11540000140666962,
            2.6201999187469482
          ]
        },
        {
          "atom_index": 1991,
          "name": "CD1",
          "element": "C",
          "coord": [
            9.68589973449707,
            0.12540000677108765,
            2.4691998958587646
          ]
        },
        {
          "atom_index": 1992,
          "name": "CD2",
          "element": "C",
          "coord": [
            9.798800468444824,
            0.011599999852478504,
            2.653899908065796
          ]
        }
      ]
    },
    {
      "id": "A:261",
      "chain": "A",
      "resseq": 261,
      "icode": "",
      "resname": "GLY",
      "hetflag": " ",
      "sasa": 0.0,
      "atoms": [
        {
          "atom_index": 1993,
          "name": "N",
          "element": "N",
          "coord": [
            9.784700393676758,
            0.5038999915122986,
            2.8759000301361084
          ]
        },
        {
          "atom_index": 1994,
          "name": "CA",
          "element": "C",
          "coord": [
            9.858200073242188,
            0.6281999945640564,
            2.918100118637085
          ]
        },
        {
          "atom_index": 1995,
          "name": "C",
          "element": "C",
          "coord": [
            9.908900260925293,
            0.7160000205039978,
            2.811300039291382
          ]
        },
        {
          "atom_index": 1996,
          "name": "O",
          "element": "O",
          "coord": [
            9.973199844360352,
            0.8169000148773193,
            2.8515000343322754
          ]
        }
      ]
    },
    {
      "id": "A:262",
      "chain": "A",
      "resseq": 262,
      "icode": "",
      "resname": "VAL",
      "hetflag": " ",
      "sasa": 0.0,
      "atoms": [
        {
          "atom_index": 1997,
          "name": "N",
          "element": "N",
          "coord": [
            9.88659954071045,
            0.6855000257492065,
            2.6882998943328857
          ]
        },
        {
          "atom_index": 1998,
          "name": "CA",
          "element": "C",
          "coord": [
            9.922699928283691,
            0.7551000118255615,
            2.5703999996185303
          ]
        },
        {
          "atom_index": 1999,
          "name": "C",
          "element": "C",
          "coord": [
            9.854999542236328,
            0.8962000012397766,
            2.5827999114990234
          ]
        },
        {
          "atom_index": 2000,
          "name": "O",
          "element": "O",
          "coord": [
            9.756999969482422,
            0.9128000140190125,
            2.6493000984191895
          ]
        },
        {
          "atom_index": 2001,
          "name": "CB",
          "element": "C",
          "coord": [
            9.87909984588623,
            0.6712999939918518,
            2.446199893951416
          ]
        },
        {
          "atom_index": 2002,
          "name": "CG1",
          "element": "C",
          "coord": [
            9.932000160217285,
            0.5303000211715698,
            2.4514999389648438
          ]
        },
        {
          "atom_index": 2003,
          "name": "CG2",
          "element": "C",
          "coord": [
            9.729999542236328,
            0.66839998960495,
            2.4263999462127686
          ]
        }
      ]
    },
    {
      "id": "A:263",
      "chain": "A",
      "resseq": 263,
      "icode": "",
      "resname": "PRO",
      "hetflag": " ",
      "sasa": 0.0,
      "atoms": [
        {
          "atom_index": 2004,
          "name": "N",
          "element": "N",
          "coord": [
            9.907999992370605,
            0.9968000054359436,
            2.5190999507904053
          ]
        },
        {
          "atom_index": 2005,
          "name": "CA",
          "element": "C",
          "coord": [
            9.859999656677246,
            1.1305999755859375,
            2.5241000652313232
          ]
        },
        {
          "atom_index": 2006,
          "name": "C",
          "element": "C",
          "coord": [
            9.763299942016602,
            1.1765999794006348,
            2.422499895095825
          ]
        },
        {
          "atom_index": 2007,
          "name": "O",
          "element": "O",
          "coord": [
            9.711700439453125,
            1.2798000574111938,
            2.4558000564575195
          ]
        },
        {
          "atom_index": 2008,
          "name": "CB",
          "element": "C",
          "coord": [
            9.991600036621094,
            1.215499997138977,
            2.512200117111206
          ]
        },
        {
          "atom_index": 2009,
          "name": "CG",
          "element": "C",
          "coord": [
            10.073200225830078,
            1.1324000358581543,
            2.4214000701904297
          ]
        },
        {
          "atom_index": 2010,
          "name": "CD",
          "element": "C",
          "coord": [
            10.031599998474121,
            0.9894000291824341,
            2.434000015258789
          ]
        }
      ]
    },
    {
      "id": "A:264",
      "chain": "A",
      "resseq": 264,
      "icode": "",
      "resname": "ILE",
      "hetflag": " ",
      "sasa": 0.0,
      "atoms": [
        {
          "atom_index": 2011,
          "name": "N",
          "element": "N",
          "coord": [
            9.73390007019043,
            1.1229000091552734,
            2.311000108718872
          ]
        },
        {
          "atom_index": 2012,
          "name": "CA",
          "element": "C",
          "coord": [
            9.629400253295898,
            1.1897000074386597,
            2.224900007247925
          ]
        },
        {
          "atom_index": 2013,
          "name": "C",
          "element": "C",
          "coord": [
            9.54740047454834,
            1.0944000482559204,
            2.150899887084961
          ]
        },
        {
          "atom_index": 2014,
          "name": "O",
          "element": "O",
          "coord": [
            9.600500106811523,
            0.9861999750137329,
            2.125999927520752
          ]
        },
        {
          "atom_index": 2015,
          "name": "CB",
          "element": "C",
          "coord": [
            9.715499877929688,
            1.277400016784668,
            2.143399953842163
          ]
        },
        {
          "atom_index": 2016,
          "name": "CG1",
          "element": "C",
          "coord": [
            9.623600006103516,
            1.3504999876022339,
            2.04259991645813
          ]
        },
        {
          "atom_index": 2017,
          "name": "CG2",
          "element": "C",
          "coord": [
            9.831399917602539,
            1.2239999771118164,
            2.0643999576568604
          ]
        },
        {
          "atom_index": 2018,
          "name": "CD1",
          "element": "C",
          "coord": [
            9.70009994506836,
            1.468000054359436,
            1.980299949645996
          ]
        }
      ]
    },
    {
      "id": "A:265",
      "chain": "A",
      "resseq": 265,
      "icode": "",
      "resname": "VAL",
      "hetflag": " ",
      "sasa": 0.0,
      "atoms": [
        {
          "atom_index": 2019,
          "name": "N",
          "element": "N",
          "coord": [
            9.422300338745117,
            1.1217000484466553,
            2.1221001148223877
          ]
        },
        {
          "atom_index": 2020,
          "name": "CA",
          "element": "C",
          "coord": [
            9.322799682617188,
            1.0429999828338623,
            2.0487000942230225
          ]
        },
        {
          "atom_index": 2021,
          "name": "C",
          "element": "C",
          "coord": [
            9.279600143432617,
            1.126099944114685,
            1.9290000200271606
          ]
        },
        {
          "atom_index": 2022,
          "name": "O",
          "element": "O",
          "coord": [
            9.337400436401367,
            1.232800006866455,
            1.9149999618530273
          ]
        },
        {
          "atom_index": 2023,
          "name": "CB",
          "element": "C",
          "coord": [
            9.203300476074219,
            0.9857000112533569,
            2.1212000846862793
          ]
        },
        {
          "atom_index": 2024,
          "name": "CG1",
          "element": "C",
          "coord": [
            9.25409984588623,
            0.8754000067710876,
            2.2083001136779785
          ]
        },
        {
          "atom_index": 2025,
          "name": "CG2",
          "element": "C",
          "coord": [
            9.13129997253418,
            1.0881999731063843,
            2.200700044631958
          ]
        }
      ]
    },
    {
      "id": "A:266",
      "chain": "A",
      "resseq": 266,
      "icode": "",
      "resname": "MET",
      "hetflag": " ",
      "sasa": 0.0,
      "atoms": [
        {
          "atom_index": 2026,
          "name": "N",
          "element": "N",
          "coord": [
            9.188300132751465,
            1.0807000398635864,
            1.8524999618530273
          ]
        },
        {
          "atom_index": 2027,
          "name": "CA",
          "element": "C",
          "coord": [
            9.15060043334961,
            1.1527999639511108,
            1.7294000387191772
          ]
        },
        {
          "atom_index": 2028,
          "name": "C",
          "element": "C",
          "coord": [
            9.011099815368652,
            1.1226999759674072,
            1.6944999694824219
          ]
        },
        {
          "atom_index": 2029,
          "name": "O",
          "element": "O",
          "coord": [
            8.977100372314453,
            1.0162999629974365,
            1.7381000518798828
          ]
        },
        {
          "atom_index": 2030,
          "name": "CB",
          "element": "C",
          "coord": [
            9.239399909973145,
            1.0842000246047974,
            1.623900055885315
          ]
        },
        {
          "atom_index": 2031,
          "name": "CG",
          "element": "C",
          "coord": [
            9.21619987487793,
            1.1109999418258667,
            1.489799976348877
          ]
        },
        {
          "atom_index": 2032,
          "name": "SD",
          "element": "S",
          "coord": [
            9.32040023803711,
            1.0184999704360962,
            1.3681999444961548
          ]
        },
        {
          "atom_index": 2033,
          "name": "CE",
          "element": "C",
          "coord": [
            9.221799850463867,
            1.0571000576019287,
            1.2228000164031982
          ]
        }
      ]
    },
    {
      "id": "A:267",
      "chain": "A",
      "resseq": 267,
      "icode": "",
      "resname": "HIS",
      "hetflag": " ",
      "sasa": 0.0,
      "atoms": [
        {
          "atom_index": 2034,
          "name": "N",
          "element": "N",
          "coord": [
            8.938799858093262,
            1.1998000144958496,
            1.6162999868392944
          ]
        },
        {
          "atom_index": 2035,
          "name": "CA",
          "element": "C",
          "coord": [
            8.796199798583984,
            1.1675000190734863,
            1.5907000303268433
          ]
        },
        {
          "atom_index": 2036,
          "name": "C",
          "element": "C",
          "coord": [
            8.754300117492676,
            1.2305999994277954,
            1.4636000394821167
          ]
        },
        {
          "atom_index": 2037,
          "name": "O",
          "element": "O",
          "coord": [
            8.796699523925781,
            1.3446999788284302,
            1.442199945449829
          ]
        },
        {
          "atom_index": 2038,
          "name": "CB",
          "element": "C",
          "coord": [
            8.713399887084961,
            1.221500039100647,
            1.7128000259399414
          ]
        },
        {
          "atom_index": 2039,
          "name": "CG",
          "element": "C",
          "coord": [
            8.572799682617188,
            1.1930999755859375,
            1.7031999826431274
          ]
        },
        {
          "atom_index": 2040,
          "name": "ND1",
          "element": "N",
          "coord": [
            8.469099998474121,
            1.2776999473571777,
            1.7015000581741333
          ]
        },
        {
          "atom_index": 2041,
          "name": "CD2",
          "element": "C",
          "coord": [
            8.516799926757812,
            1.0686999559402466,
            1.6850999593734741
          ]
        },
        {
          "atom_index": 2042,
          "name": "CE1",
          "element": "C",
          "coord": [
            8.35159969329834,
            1.2109999656677246,
            1.6875
          ]
        },
        {
          "atom_index": 2043,
          "name": "NE2",
          "element": "N",
          "coord": [
            8.371500015258789,
            1.0880000591278076,
            1.6754000186920166
          ]
        }
      ]
    },
    {
      "id": "A:268",
      "chain": "A",
      "resseq": 268,
      "icode": "",
      "resname": "ASP",
      "hetflag": " ",
      "sasa": 0.0,
      "atoms": [
        {
          "atom_index": 2044,
          "name": "N",
          "element": "N",
          "coord": [
            8.685099601745605,
            1.1756999492645264,
            1.37090003490448
          ]
        },
        {
          "atom_index": 2045,
          "name": "CA",
          "element": "C",
          "coord": [
            8.6427001953125,
            1.239400029182434,
            1.2483999729156494
          ]
        },
        {
          "atom_index": 2046,
          "name": "C",
          "element": "C",
          "coord": [
            8.511199951171875,
            1.3049999475479126,
            1.298699975013733
          ]
        },
        {
          "atom_index": 2047,
          "name": "O",
          "element": "O",
          "coord": [
            8.404500007629395,
            1.2381000518798828,
            1.3098000288009644
          ]
        },
        {
          "atom_index": 2048,
          "name": "CB",
          "element": "C",
          "coord": [
            8.622599601745605,
            1.1384999752044678,
            1.1424000263214111
          ]
        },
        {
          "atom_index": 2049,
          "name": "CG",
          "element": "C",
          "coord": [
            8.731900215148926,
            1.0397000312805176,
            1.1166000366210938
          ]
        },
        {
          "atom_index": 2050,
          "name": "OD1",
          "element": "O",
          "coord": [
            8.84060001373291,
            1.0851999521255493,
            1.1288000345230103
          ]
        },
        {
          "atom_index": 2051,
          "name": "OD2",
          "element": "O",
          "coord": [
            8.709799766540527,
            0.9168000221252441,
            1.0835000276565552
          ]
        }
      ]
    },
    {
      "id": "A:269",
      "chain": "A",
      "resseq": 269,
      "icode": "",
      "resname": "TYR",
      "hetflag": " ",
      "sasa": 0.0,
      "atoms": [
        {
          "atom_index": 2052,
          "name": "N",
          "element": "N",
          "coord": [
            8.517800331115723,
            1.4322999715805054,
            1.3259999752044678
          ]
        },
        {
          "atom_index": 2053,
          "name": "CA",
          "element": "C",
          "coord": [
            8.392200469970703,
            1.4940999746322632,
            1.3758000135421753
          ]
        },
        {
          "atom_index": 2054,
          "name": "C",
          "element": "C",
          "coord": [
            8.275899887084961,
            1.4957000017166138,
            1.280900001525879
          ]
        },
        {
          "atom_index": 2055,
          "name": "O",
          "element": "O",
          "coord": [
            8.166099548339844,
            1.4946000576019287,
            1.3379000425338745
          ]
        },
        {
          "atom_index": 2056,
          "name": "CB",
          "element": "C",
          "coord": [
            8.412400245666504,
            1.6339999437332153,
            1.433899998664856
          ]
        },
        {
          "atom_index": 2057,
          "name": "CG",
          "element": "C",
          "coord": [
            8.423399925231934,
            1.753499984741211,
            1.3463000059127808
          ]
        },
        {
          "atom_index": 2058,
          "name": "CD1",
          "element": "C",
          "coord": [
            8.526200294494629,
            1.7770999670028687,
            1.2516000270843506
          ]
        },
        {
          "atom_index": 2059,
          "name": "CD2",
          "element": "C",
          "coord": [
            8.329000473022461,
            1.8588999509811401,
            1.3650000095367432
          ]
        },
        {
          "atom_index": 2060,
          "name": "CE1",
          "element": "C",
          "coord": [
            8.534899711608887,
            1.8950999975204468,
            1.1827000379562378
          ]
        },
        {
          "atom_index": 2061,
          "name": "CE2",
          "element": "C",
          "coord": [
            8.331399917602539,
            1.978600025177002,
            1.2905999422073364
          ]
        },
        {
          "atom_index": 2062,
          "name": "CZ",
          "element": "C",
          "coord": [
            8.434100151062012,
            1.9960999488830566,
            1.205199956893921
          ]
        },
        {
          "atom_index": 2063,
          "name": "OH",
          "element": "O",
          "coord": [
            8.444700241088867,
            2.110300064086914,
            1.1328999996185303
          ]
        }
      ]
    },
    {
      "id": "A:270",
      "chain": "A",
      "resseq": 270,
      "icode": "",
      "resname": "LEU",
      "hetflag": " ",
      "sasa": 0.0,
      "atoms": [
        {
          "atom_index": 2064,
          "name": "N",
          "element": "N",
          "coord": [
            8.297900199890137,
            1.5041999816894531,
            1.1531000137329102
          ]
        },
        {
          "atom_index": 2065,
          "name": "CA",
          "element": "C",
          "coord": [
            8.177300453186035,
            1.5160000324249268,
            1.063099980354309
          ]
        },
        {
          "atom_index": 2066,
          "name": "C",
          "element": "C",
          "coord": [
            8.114899635314941,
            1.3811999559402466,
            1.0347000360488892
          ]
        },
        {
          "atom_index": 2067,
          "name": "O",
          "element": "O",
          "coord": [
            7.984499931335449,
            1.3854000568389893,
            1.0396000146865845
          ]
        },
        {
          "atom_index": 2068,
          "name": "CB",
          "element": "C",
          "coord": [
            8.2052001953125,
            1.604099988937378,
            0.9401999711990356
          ]
        },
        {
          "atom_index": 2069,
          "name": "CG",
          "element": "C",
          "coord": [
            8.229100227355957,
            1.753000020980835,
            0.9685999751091003
          ]
        },
        {
          "atom_index": 2070,
          "name": "CD1",
          "element": "C",
          "coord": [
            8.276900291442871,
            1.820199966430664,
            0.8418999910354614
          ]
        },
        {
          "atom_index": 2071,
          "name": "CD2",
          "element": "C",
          "coord": [
            8.102999687194824,
            1.8178000450134277,
            1.0146000385284424
          ]
        }
      ]
    },
    {
      "id": "A:271",
      "chain": "A",
      "resseq": 271,
      "icode": "",
      "resname": "THR",
      "hetflag": " ",
      "sasa": 0.0,
      "atoms": [
        {
          "atom_index": 2072,
          "name": "N",
          "element": "N",
          "coord": [
            8.189599990844727,
            1.2768000364303589,
            1.010200023651123
          ]
        },
        {
          "atom_index": 2073,
          "name": "CA",
          "element": "C",
          "coord": [
            8.123800277709961,
            1.146399974822998,
            0.9836999773979187
          ]
        },
        {
          "atom_index": 2074,
          "name": "C",
          "element": "C",
          "coord": [
            8.075599670410156,
            1.089900016784668,
            1.114300012588501
          ]
        },
        {
          "atom_index": 2075,
          "name": "O",
          "element": "O",
          "coord": [
            7.97189998626709,
            1.0255999565124512,
            1.1231000423431396
          ]
        },
        {
          "atom_index": 2076,
          "name": "CB",
          "element": "C",
          "coord": [
            8.220600128173828,
            1.0676000118255615,
            0.8963000178337097
          ]
        },
        {
          "atom_index": 2077,
          "name": "OG1",
          "element": "O",
          "coord": [
            8.345600128173828,
            1.0467000007629395,
            0.9768000245094299
          ]
        },
        {
          "atom_index": 2078,
          "name": "CG2",
          "element": "C",
          "coord": [
            8.259900093078613,
            1.146399974822998,
            0.7717999815940857
          ]
        }
      ]
    },
    {
      "id": "A:272",
      "chain": "A",
      "resseq": 272,
      "icode": "",
      "resname": "GLY",
      "hetflag": " ",
      "sasa": 0.0,
      "atoms": [
        {
          "atom_index": 2079,
          "name": "N",
          "element": "N",
          "coord": [
            8.14430046081543,
            1.121899962425232,
            1.2226999998092651
          ]
        },
        {
          "atom_index": 2080,
          "name": "CA",
          "element": "C",
          "coord": [
            8.105799674987793,
            1.079300045967102,
            1.3596999645233154
          ]
        },
        {
          "atom_index": 2081,
          "name": "C",
          "element": "C",
          "coord": [
            7.97189998626709,
            1.1470999717712402,
            1.3975000381469727
          ]
        },
        {
          "atom_index": 2082,
          "name": "O",
          "element": "O",
          "coord": [
            7.867400169372559,
            1.0848000049591064,
            1.4250999689102173
          ]
        }
      ]
    },
    {
      "id": "A:273",
      "chain": "A",
      "resseq": 273,
      "icode": "",
      "resname": "GLY",
      "hetflag": " ",
      "sasa": 0.0,
      "atoms": [
        {
          "atom_index": 2083,
          "name": "N",
          "element": "N",
          "coord": [
            7.978099822998047,
            1.2789000272750854,
            1.3990000486373901
          ]
        },
        {
          "atom_index": 2084,
          "name": "CA",
          "element": "C",
          "coord": [
            7.869699954986572,
            1.3708000183105469,
            1.4315999746322632
          ]
        },
        {
          "atom_index": 2085,
          "name": "C",
          "element": "C",
          "coord": [
            7.894000053405762,
            1.4600000381469727,
            1.5503000020980835
          ]
        },
        {
          "atom_index": 2086,
          "name": "O",
          "element": "O",
          "coord": [
            7.971399784088135,
            1.4322999715805054,
            1.6491999626159668
          ]
        }
      ]
    },
    {
      "id": "A:274",
      "chain": "A",
      "resseq": 274,
      "icode": "",
      "resname": "PHE",
      "hetflag": " ",
      "sasa": 0.0,
      "atoms": [
        {
          "atom_index": 2087,
          "name": "N",
          "element": "N",
          "coord": [
            7.832300186157227,
            1.5813000202178955,
            1.5543999671936035
          ]
        },
        {
          "atom_index": 2088,
          "name": "CA",
          "element": "C",
          "coord": [
            7.853499889373779,
            1.6742000579833984,
            1.666100025177002
          ]
        },
        {
          "atom_index": 2089,
          "name": "C",
          "element": "C",
          "coord": [
            7.8094000816345215,
            1.6058000326156616,
            1.7937999963760376
          ]
        },
        {
          "atom_index": 2090,
          "name": "O",
          "element": "O",
          "coord": [
            7.884699821472168,
            1.6232000589370728,
            1.8941999673843384
          ]
        },
        {
          "atom_index": 2091,
          "name": "CB",
          "element": "C",
          "coord": [
            7.792600154876709,
            1.8046000003814697,
            1.638800024986267
          ]
        },
        {
          "atom_index": 2092,
          "name": "CG",
          "element": "C",
          "coord": [
            7.840000152587891,
            1.8824000358581543,
            1.5234999656677246
          ]
        },
        {
          "atom_index": 2093,
          "name": "CD1",
          "element": "C",
          "coord": [
            7.96589994430542,
            1.9416999816894531,
            1.5289000272750854
          ]
        },
        {
          "atom_index": 2094,
          "name": "CD2",
          "element": "C",
          "coord": [
            7.762700080871582,
            1.90339994430542,
            1.4107999801635742
          ]
        },
        {
          "atom_index": 2095,
          "name": "CE1",
          "element": "C",
          "coord": [
            8.014399528503418,
            2.0141000747680664,
            1.417799949645996
          ]
        },
        {
          "atom_index": 2096,
          "name": "CE2",
          "element": "C",
          "coord": [
            7.810400009155273,
            1.9768999814987183,
            1.2999999523162842
          ]
        },
        {
          "atom_index": 2097,
          "name": "CZ",
          "element": "C",
          "coord": [
            7.9359002113342285,
            2.0318000316619873,
            1.3025000095367432
          ]
        }
      ]
    },
    {
      "id": "A:275",
      "chain": "A",
      "resseq": 275,
      "icode": "",
      "resname": "THR",
      "hetflag": " ",
      "sasa": 0.0,
      "atoms": [
        {
          "atom_index": 2098,
          "name": "N",
          "element": "N",
          "coord": [
            7.699900150299072,
            1.5298999547958374,
            1.795699954032898
          ]
        },
        {
          "atom_index": 2099,
          "name": "CA",
          "element": "C",
          "coord": [
            7.654600143432617,
            1.4702999591827393,
            1.9193999767303467
          ]
        },
        {
          "atom_index": 2100,
          "name": "C",
          "element": "C",
          "coord": [
            7.763599872589111,
            1.3841999769210815,
            1.9767999649047852
          ]
        },
        {
          "atom_index": 2101,
          "name": "O",
          "element": "O",
          "coord": [
            7.802199840545654,
            1.3956999778747559,
            2.0896999835968018
          ]
        },
        {
          "atom_index": 2102,
          "name": "CB",
          "element": "C",
          "coord": [
            7.52209997177124,
            1.4006999731063843,
            1.9134999513626099
          ]
        },
        {
          "atom_index": 2103,
          "name": "OG1",
          "element": "O",
          "coord": [
            7.42080020904541,
            1.4946000576019287,
            1.8691999912261963
          ]
        },
        {
          "atom_index": 2104,
          "name": "CG2",
          "element": "C",
          "coord": [
            7.475299835205078,
            1.347599983215332,
            2.05430006980896
          ]
        }
      ]
    },
    {
      "id": "A:276",
      "chain": "A",
      "resseq": 276,
      "icode": "",
      "resname": "ALA",
      "hetflag": " ",
      "sasa": 0.0,
      "atoms": [
        {
          "atom_index": 2105,
          "name": "N",
          "element": "N",
          "coord": [
            7.8190999031066895,
            1.2914999723434448,
            1.9011000394821167
          ]
        },
        {
          "atom_index": 2106,
          "name": "CA",
          "element": "C",
          "coord": [
            7.9268999099731445,
            1.2038999795913696,
            1.9431999921798706
          ]
        },
        {
          "atom_index": 2107,
          "name": "C",
          "element": "C",
          "coord": [
            8.053500175476074,
            1.2831000089645386,
            1.965999960899353
          ]
        },
        {
          "atom_index": 2108,
          "name": "O",
          "element": "O",
          "coord": [
            8.125300407409668,
            1.2460999488830566,
            2.064199924468994
          ]
        },
        {
          "atom_index": 2109,
          "name": "CB",
          "element": "C",
          "coord": [
            7.946599960327148,
            1.1021000146865845,
            1.8395999670028687
          ]
        }
      ]
    },
    {
      "id": "A:277",
      "chain": "A",
      "resseq": 277,
      "icode": "",
      "resname": "ASN",
      "hetflag": " ",
      "sasa": 0.0,
      "atoms": [
        {
          "atom_index": 2110,
          "name": "N",
          "element": "N",
          "coord": [
            8.084600448608398,
            1.385699987411499,
            1.8897000551223755
          ]
        },
        {
          "atom_index": 2111,
          "name": "CA",
          "element": "C",
          "coord": [
            8.210800170898438,
            1.4601000547409058,
            1.9168000221252441
          ]
        },
        {
          "atom_index": 2112,
          "name": "C",
          "element": "C",
          "coord": [
            8.211899757385254,
            1.523800015449524,
            2.0504000186920166
          ]
        },
        {
          "atom_index": 2113,
          "name": "O",
          "element": "O",
          "coord": [
            8.302300453186035,
            1.5160000324249268,
            2.1240999698638916
          ]
        },
        {
          "atom_index": 2114,
          "name": "CB",
          "element": "C",
          "coord": [
            8.22659969329834,
            1.5680999755859375,
            1.816499948501587
          ]
        },
        {
          "atom_index": 2115,
          "name": "CG",
          "element": "C",
          "coord": [
            8.37030029296875,
            1.6181000471115112,
            1.8248000144958496
          ]
        },
        {
          "atom_index": 2116,
          "name": "OD1",
          "element": "O",
          "coord": [
            8.462900161743164,
            1.5470000505447388,
            1.788699984550476
          ]
        },
        {
          "atom_index": 2117,
          "name": "ND2",
          "element": "N",
          "coord": [
            8.379400253295898,
            1.7383999824523926,
            1.864799976348877
          ]
        }
      ]
    },
    {
      "id": "A:278",
      "chain": "A",
      "resseq": 278,
      "icode": "",
      "resname": "THR",
      "hetflag": " ",
      "sasa": 0.0,
      "atoms": [
        {
          "atom_index": 2118,
          "name": "N",
          "element": "N",
          "coord": [
            8.099300384521484,
            1.5923000574111938,
            2.071199893951416
          ]
        },
        {
          "atom_index": 2119,
          "name": "CA",
          "element": "C",
          "coord": [
            8.093299865722656,
            1.6601999998092651,
            2.202899932861328
          ]
        },
        {
          "atom_index": 2120,
          "name": "C",
          "element": "C",
          "coord": [
            8.113100051879883,
            1.5687999725341797,
            2.3138999938964844
          ]
        },
        {
          "atom_index": 2121,
          "name": "O",
          "element": "O",
          "coord": [
            8.184100151062012,
            1.6165000200271606,
            2.4033000469207764
          ]
        },
        {
          "atom_index": 2122,
          "name": "CB",
          "element": "C",
          "coord": [
            7.960000038146973,
            1.7391999959945679,
            2.2132999897003174
          ]
        },
        {
          "atom_index": 2123,
          "name": "OG1",
          "element": "O",
          "coord": [
            7.980599880218506,
            1.816499948501587,
            2.089099884033203
          ]
        },
        {
          "atom_index": 2124,
          "name": "CG2",
          "element": "C",
          "coord": [
            7.947800159454346,
            1.8186999559402466,
            2.3413000106811523
          ]
        }
      ]
    },
    {
      "id": "A:279",
      "chain": "A",
      "resseq": 279,
      "icode": "",
      "resname": "SER",
      "hetflag": " ",
      "sasa": 0.0,
      "atoms": [
        {
          "atom_index": 2125,
          "name": "N",
          "element": "N",
          "coord": [
            8.059200286865234,
            1.4484000205993652,
            2.314199924468994
          ]
        },
        {
          "atom_index": 2126,
          "name": "CA",
          "element": "C",
          "coord": [
            8.06879997253418,
            1.3459999561309814,
            2.4186999797821045
          ]
        },
        {
          "atom_index": 2127,
          "name": "C",
          "element": "C",
          "coord": [
            8.218199729919434,
            1.3134000301361084,
            2.4235999584198
          ]
        },
        {
          "atom_index": 2128,
          "name": "O",
          "element": "O",
          "coord": [
            8.272600173950195,
            1.3142000436782837,
            2.539099931716919
          ]
        },
        {
          "atom_index": 2129,
          "name": "CB",
          "element": "C",
          "coord": [
            7.983399868011475,
            1.2335000038146973,
            2.397700071334839
          ]
        },
        {
          "atom_index": 2130,
          "name": "OG",
          "element": "O",
          "coord": [
            7.842700004577637,
            1.2452000379562378,
            2.432300090789795
          ]
        }
      ]
    },
    {
      "id": "A:280",
      "chain": "A",
      "resseq": 280,
      "icode": "",
      "resname": "LEU",
      "hetflag": " ",
      "sasa": 0.0,
      "atoms": [
        {
          "atom_index": 2131,
          "name": "N",
          "element": "N",
          "coord": [
            8.291600227355957,
            1.2950999736785889,
            2.3189001083374023
          ]
        },
        {
          "atom_index": 2132,
          "name": "CA",
          "element": "C",
          "coord": [
            8.43179988861084,
            1.2625999450683594,
            2.325900077819824
          ]
        },
        {
          "atom_index": 2133,
          "name": "C",
          "element": "C",
          "coord": [
            8.516900062561035,
            1.3736000061035156,
            2.387500047683716
          ]
        },
        {
          "atom_index": 2134,
          "name": "O",
          "element": "O",
          "coord": [
            8.619600296020508,
            1.3595999479293823,
            2.4612998962402344
          ]
        },
        {
          "atom_index": 2135,
          "name": "CB",
          "element": "C",
          "coord": [
            8.480600357055664,
            1.225100040435791,
            2.1849000453948975
          ]
        },
        {
          "atom_index": 2136,
          "name": "CG",
          "element": "C",
          "coord": [
            8.623800277709961,
            1.1682000160217285,
            2.191699981689453
          ]
        },
        {
          "atom_index": 2137,
          "name": "CD1",
          "element": "C",
          "coord": [
            8.610400199890137,
            1.0429999828338623,
            2.2744998931884766
          ]
        },
        {
          "atom_index": 2138,
          "name": "CD2",
          "element": "C",
          "coord": [
            8.66469955444336,
            1.1440999507904053,
            2.0513999462127686
          ]
        }
      ]
    },
    {
      "id": "A:281",
      "chain": "A",
      "resseq": 281,
      "icode": "",
      "resname": "ALA",
      "hetflag": " ",
      "sasa": 0.0,
      "atoms": [
        {
          "atom_index": 2139,
          "name": "N",
          "element": "N",
          "coord": [
            8.483200073242188,
            1.499500036239624,
            2.3489999771118164
          ]
        },
        {
          "atom_index": 2140,
          "name": "CA",
          "element": "C",
          "coord": [
            8.559800148010254,
            1.6131000518798828,
            2.402400016784668
          ]
        },
        {
          "atom_index": 2141,
          "name": "C",
          "element": "C",
          "coord": [
            8.54419994354248,
            1.610700011253357,
            2.55430006980896
          ]
        },
        {
          "atom_index": 2142,
          "name": "O",
          "element": "O",
          "coord": [
            8.632499694824219,
            1.638700008392334,
            2.633500099182129
          ]
        },
        {
          "atom_index": 2143,
          "name": "CB",
          "element": "C",
          "coord": [
            8.489899635314941,
            1.7310999631881714,
            2.3422999382019043
          ]
        }
      ]
    },
    {
      "id": "A:282",
      "chain": "A",
      "resseq": 282,
      "icode": "",
      "resname": "HIS",
      "hetflag": " ",
      "sasa": 0.0,
      "atoms": [
        {
          "atom_index": 2144,
          "name": "N",
          "element": "N",
          "coord": [
            8.41670036315918,
            1.583299994468689,
            2.596299886703491
          ]
        },
        {
          "atom_index": 2145,
          "name": "CA",
          "element": "C",
          "coord": [
            8.397899627685547,
            1.5849000215530396,
            2.742799997329712
          ]
        },
        {
          "atom_index": 2146,
          "name": "C",
          "element": "C",
          "coord": [
            8.487700462341309,
            1.4814000129699707,
            2.809000015258789
          ]
        },
        {
          "atom_index": 2147,
          "name": "O",
          "element": "O",
          "coord": [
            8.555399894714355,
            1.5120999813079834,
            2.9042999744415283
          ]
        },
        {
          "atom_index": 2148,
          "name": "CB",
          "element": "C",
          "coord": [
            8.253999710083008,
            1.5712000131607056,
            2.795099973678589
          ]
        },
        {
          "atom_index": 2149,
          "name": "CG",
          "element": "C",
          "coord": [
            8.171500205993652,
            1.6913000345230103,
            2.767899990081787
          ]
        },
        {
          "atom_index": 2150,
          "name": "ND1",
          "element": "N",
          "coord": [
            8.038399696350098,
            1.7094999551773071,
            2.783400058746338
          ]
        },
        {
          "atom_index": 2151,
          "name": "CD2",
          "element": "C",
          "coord": [
            8.218000411987305,
            1.8079999685287476,
            2.709399938583374
          ]
        },
        {
          "atom_index": 2152,
          "name": "CE1",
          "element": "C",
          "coord": [
            8.005800247192383,
            1.8314000368118286,
            2.7386999130249023
          ]
        },
        {
          "atom_index": 2153,
          "name": "NE2",
          "element": "N",
          "coord": [
            8.10890007019043,
            1.8880000114440918,
            2.694000005722046
          ]
        }
      ]
    },
    {
      "id": "A:283",
      "chain": "A",
      "resseq": 283,
      "icode": "",
      "resname": "TYR",
      "hetflag": " ",
      "sasa": 0.0,
      "atoms": [
        {
          "atom_index": 2154,
          "name": "N",
          "element": "N",
          "coord": [
            8.484700202941895,
            1.3619999885559082,
            2.7607998847961426
          ]
        },
        {
          "atom_index": 2155,
          "name": "CA",
          "element": "C",
          "coord": [
            8.55840015411377,
            1.2472000122070312,
            2.809000015258789
          ]
        },
        {
          "atom_index": 2156,
          "name": "C",
          "element": "C",
          "coord": [
            8.705900192260742,
            1.2776999473571777,
            2.802500009536743
          ]
        },
        {
          "atom_index": 2157,
          "name": "O",
          "element": "O",
          "coord": [
            8.77970027923584,
            1.2538000345230103,
            2.892199993133545
          ]
        },
        {
          "atom_index": 2158,
          "name": "CB",
          "element": "C",
          "coord": [
            8.521300315856934,
            1.1259000301361084,
            2.7214999198913574
          ]
        },
        {
          "atom_index": 2159,
          "name": "CG",
          "element": "C",
          "coord": [
            8.60890007019043,
            1.0123000144958496,
            2.7778000831604004
          ]
        },
        {
          "atom_index": 2160,
          "name": "CD1",
          "element": "C",
          "coord": [
            8.568400382995605,
            0.9375,
            2.8821001052856445
          ]
        },
        {
          "atom_index": 2161,
          "name": "CD2",
          "element": "C",
          "coord": [
            8.734299659729004,
            0.9926999807357788,
            2.7195000648498535
          ]
        },
        {
          "atom_index": 2162,
          "name": "CE1",
          "element": "C",
          "coord": [
            8.64739990234375,
            0.8393999934196472,
            2.9321999549865723
          ]
        },
        {
          "atom_index": 2163,
          "name": "CE2",
          "element": "C",
          "coord": [
            8.817700386047363,
            0.8939999938011169,
            2.7613000869750977
          ]
        },
        {
          "atom_index": 2164,
          "name": "CZ",
          "element": "C",
          "coord": [
            8.775799751281738,
            0.8267999887466431,
            2.868000030517578
          ]
        },
        {
          "atom_index": 2165,
          "name": "OH",
          "element": "O",
          "coord": [
            8.853899955749512,
            0.7290999889373779,
            2.9158999919891357
          ]
        }
      ]
    },
    {
      "id": "A:284",
      "chain": "A",
      "resseq": 284,
      "icode": "",
      "resname": "CYS",
      "hetflag": " ",
      "sasa": 0.0,
      "atoms": [
        {
          "atom_index": 2166,
          "name": "N",
          "element": "N",
          "coord": [
            8.7475004196167,
            1.3345999717712402,
            2.688800096511841
          ]
        },
        {
          "atom_index": 2167,
          "name": "CA",
          "element": "C",
          "coord": [
            8.88759994506836,
            1.3726999759674072,
            2.6812000274658203
          ]
        },
        {
          "atom_index": 2168,
          "name": "C",
          "element": "C",
          "coord": [
            8.92039966583252,
            1.4771000146865845,
            2.789599895477295
          ]
        },
        {
          "atom_index": 2169,
          "name": "O",
          "element": "O",
          "coord": [
            9.025300025939941,
            1.469599962234497,
            2.8524999618530273
          ]
        },
        {
          "atom_index": 2170,
          "name": "CB",
          "element": "C",
          "coord": [
            8.926300048828125,
            1.4256000518798828,
            2.549099922180176
          ]
        },
        {
          "atom_index": 2171,
          "name": "SG",
          "element": "S",
          "coord": [
            8.920700073242188,
            1.308899998664856,
            2.422100067138672
          ]
        }
      ]
    },
    {
      "id": "A:285",
      "chain": "A",
      "resseq": 285,
      "icode": "",
      "resname": "ARG",
      "hetflag": " ",
      "sasa": 0.031651873141527176,
      "atoms": [
        {
          "atom_index": 2172,
          "name": "N",
          "element": "N",
          "coord": [
            8.833900451660156,
            1.5723999738693237,
            2.8089001178741455
          ]
        },
        {
          "atom_index": 2173,
          "name": "CA",
          "element": "C",
          "coord": [
            8.862099647521973,
            1.6775000095367432,
            2.9082999229431152
          ]
        },
        {
          "atom_index": 2174,
          "name": "C",
          "element": "C",
          "coord": [
            8.878899574279785,
            1.6151000261306763,
            3.046299934387207
          ]
        },
        {
          "atom_index": 2175,
          "name": "O",
          "element": "O",
          "coord": [
            8.978099822998047,
            1.6497999429702759,
            3.109499931335449
          ]
        },
        {
          "atom_index": 2176,
          "name": "CB",
          "element": "C",
          "coord": [
            8.756600379943848,
            1.7798999547958374,
            2.9293999671936035
          ]
        },
        {
          "atom_index": 2177,
          "name": "CG",
          "element": "C",
          "coord": [
            8.788700103759766,
            1.8740999698638916,
            3.0392000675201416
          ]
        },
        {
          "atom_index": 2178,
          "name": "CD",
          "element": "C",
          "coord": [
            8.877400398254395,
            1.9873000383377075,
            2.9762001037597656
          ]
        },
        {
          "atom_index": 2179,
          "name": "NE",
          "element": "N",
          "coord": [
            8.793899536132812,
            2.1106998920440674,
            3.017699956893921
          ]
        },
        {
          "atom_index": 2180,
          "name": "CZ",
          "element": "C",
          "coord": [
            8.793299674987793,
            2.2200000286102295,
            2.940200090408325
          ]
        },
        {
          "atom_index": 2181,
          "name": "NH1",
          "element": "N",
          "coord": [
            8.86139965057373,
            2.2242000102996826,
            2.824399948120117
          ]
        },
        {
          "atom_index": 2182,
          "name": "NH2",
          "element": "N",
          "coord": [
            8.713199615478516,
            2.321199893951416,
            2.985100030899048
          ]
        }
      ]
    },
    {
      "id": "A:286",
      "chain": "A",
      "resseq": 286,
      "icode": "",
      "resname": "ASP",
      "hetflag": " ",
      "sasa": 2.493065595626831,
      "atoms": [
        {
          "atom_index": 2183,
          "name": "N",
          "element": "N",
          "coord": [
            8.788599967956543,
            1.53410005569458,
            3.083899974822998
          ]
        },
        {
          "atom_index": 2184,
          "name": "CA",
          "element": "C",
          "coord": [
            8.79699993133545,
            1.472499966621399,
            3.2139999866485596
          ]
        },
        {
          "atom_index": 2185,
          "name": "C",
          "element": "C",
          "coord": [
            8.904000282287598,
            1.3711999654769897,
            3.227299928665161
          ]
        },
        {
          "atom_index": 2186,
          "name": "O",
          "element": "O",
          "coord": [
            8.921299934387207,
            1.3480000495910645,
            3.3457000255584717
          ]
        },
        {
          "atom_index": 2187,
          "name": "CB",
          "element": "C",
          "coord": [
            8.668999671936035,
            1.4084999561309814,
            3.261199951171875
          ]
        },
        {
          "atom_index": 2188,
          "name": "CG",
          "element": "C",
          "coord": [
            8.576499938964844,
            1.5147000551223755,
            3.3083999156951904
          ]
        },
        {
          "atom_index": 2189,
          "name": "OD1",
          "element": "O",
          "coord": [
            8.616299629211426,
            1.6238000392913818,
            3.364500045776367
          ]
        },
        {
          "atom_index": 2190,
          "name": "OD2",
          "element": "O",
          "coord": [
            8.462200164794922,
            1.4805999994277954,
            3.2848000526428223
          ]
        }
      ]
    },
    {
      "id": "A:287",
      "chain": "A",
      "resseq": 287,
      "icode": "",
      "resname": "ASN",
      "hetflag": " ",
      "sasa": 0.03152985870838165,
      "atoms": [
        {
          "atom_index": 2191,
          "name": "N",
          "element": "N",
          "coord": [
            8.96150016784668,
            1.3210999965667725,
            3.1238999366760254
          ]
        },
        {
          "atom_index": 2192,
          "name": "CA",
          "element": "C",
          "coord": [
            9.066499710083008,
            1.215499997138977,
            3.1387999057769775
          ]
        },
        {
          "atom_index": 2193,
          "name": "C",
          "element": "C",
          "coord": [
            9.20009994506836,
            1.2562999725341797,
            3.0841000080108643
          ]
        },
        {
          "atom_index": 2194,
          "name": "O",
          "element": "O",
          "coord": [
            9.286999702453613,
            1.1740000247955322,
            3.063199996948242
          ]
        },
        {
          "atom_index": 2195,
          "name": "CB",
          "element": "C",
          "coord": [
            9.012399673461914,
            1.0885000228881836,
            3.069000005722046
          ]
        },
        {
          "atom_index": 2196,
          "name": "CG",
          "element": "C",
          "coord": [
            8.900500297546387,
            1.0319000482559204,
            3.14490008354187
          ]
        },
        {
          "atom_index": 2197,
          "name": "OD1",
          "element": "O",
          "coord": [
            8.924200057983398,
            0.9715999960899353,
            3.250699996948242
          ]
        },
        {
          "atom_index": 2198,
          "name": "ND2",
          "element": "N",
          "coord": [
            8.777099609375,
            1.0470000505447388,
            3.1068999767303467
          ]
        }
      ]
    },
    {
      "id": "A:288",
      "chain": "A",
      "resseq": 288,
      "icode": "",
      "resname": "GLY",
      "hetflag": " ",
      "sasa": 0.0,
      "atoms": [
        {
          "atom_index": 2199,
          "name": "N",
          "element": "N",
          "coord": [
            9.215299606323242,
            1.3805999755859375,
            3.051800012588501
          ]
        },
        {
          "atom_index": 2200,
          "name": "CA",
          "element": "C",
          "coord": [
            9.324700355529785,
            1.4485000371932983,
            2.998300075531006
          ]
        },
        {
          "atom_index": 2201,
          "name": "C",
          "element": "C",
          "coord": [
            9.393899917602539,
            1.3985999822616577,
            2.8749001026153564
          ]
        },
        {
          "atom_index": 2202,
          "name": "O",
          "element": "O",
          "coord": [
            9.518199920654297,
            1.3969000577926636,
            2.8782999515533447
          ]
        }
      ]
    },
    {
      "id": "A:289",
      "chain": "A",
      "resseq": 289,
      "icode": "",
      "resname": "LEU",
      "hetflag": " ",
      "sasa": 0.0,
      "atoms": [
        {
          "atom_index": 2203,
          "name": "N",
          "element": "N",
          "coord": [
            9.323699951171875,
            1.3638999462127686,
            2.7767999172210693
          ]
        },
        {
          "atom_index": 2204,
          "name": "CA",
          "element": "C",
          "coord": [
            9.371700286865234,
            1.3176000118255615,
            2.6477999687194824
          ]
        },
        {
          "atom_index": 2205,
          "name": "C",
          "element": "C",
          "coord": [
            9.36050033569336,
            1.4390000104904175,
            2.5546000003814697
          ]
        },
        {
          "atom_index": 2206,
          "name": "O",
          "element": "O",
          "coord": [
            9.251899719238281,
            1.503499984741211,
            2.5817999839782715
          ]
        },
        {
          "atom_index": 2207,
          "name": "CB",
          "element": "C",
          "coord": [
            9.274800300598145,
            1.2000000476837158,
            2.600800037384033
          ]
        },
        {
          "atom_index": 2208,
          "name": "CG",
          "element": "C",
          "coord": [
            9.301199913024902,
            1.0709999799728394,
            2.6851999759674072
          ]
        },
        {
          "atom_index": 2209,
          "name": "CD1",
          "element": "C",
          "coord": [
            9.181699752807617,
            0.98089998960495,
            2.660799980163574
          ]
        },
        {
          "atom_index": 2210,
          "name": "CD2",
          "element": "C",
          "coord": [
            9.43019962310791,
            1.019700050354004,
            2.640899896621704
          ]
        }
      ]
    },
    {
      "id": "A:290",
      "chain": "A",
      "resseq": 290,
      "icode": "",
      "resname": "LEU",
      "hetflag": " ",
      "sasa": 0.0,
      "atoms": [
        {
          "atom_index": 2211,
          "name": "N",
          "element": "N",
          "coord": [
            9.442999839782715,
            1.4700000286102295,
            2.462399959564209
          ]
        },
        {
          "atom_index": 2212,
          "name": "CA",
          "element": "C",
          "coord": [
            9.432700157165527,
            1.5780999660491943,
            2.3687000274658203
          ]
        },
        {
          "atom_index": 2213,
          "name": "C",
          "element": "C",
          "coord": [
            9.34689998626709,
            1.5164999961853027,
            2.2581000328063965
          ]
        },
        {
          "atom_index": 2214,
          "name": "O",
          "element": "O",
          "coord": [
            9.367199897766113,
            1.3905999660491943,
            2.238600015640259
          ]
        },
        {
          "atom_index": 2215,
          "name": "CB",
          "element": "C",
          "coord": [
            9.572999954223633,
            1.6131999492645264,
            2.3268001079559326
          ]
        },
        {
          "atom_index": 2216,
          "name": "CG",
          "element": "C",
          "coord": [
            9.673700332641602,
            1.664199948310852,
            2.423799991607666
          ]
        },
        {
          "atom_index": 2217,
          "name": "CD1",
          "element": "C",
          "coord": [
            9.799599647521973,
            1.667199969291687,
            2.347399950027466
          ]
        },
        {
          "atom_index": 2218,
          "name": "CD2",
          "element": "C",
          "coord": [
            9.638199806213379,
            1.8042000532150269,
            2.4663000106811523
          ]
        }
      ]
    },
    {
      "id": "A:291",
      "chain": "A",
      "resseq": 291,
      "icode": "",
      "resname": "LEU",
      "hetflag": " ",
      "sasa": 0.0,
      "atoms": [
        {
          "atom_index": 2219,
          "name": "N",
          "element": "N",
          "coord": [
            9.267200469970703,
            1.5961999893188477,
            2.190200090408325
          ]
        },
        {
          "atom_index": 2220,
          "name": "CA",
          "element": "C",
          "coord": [
            9.181699752807617,
            1.5368000268936157,
            2.079699993133545
          ]
        },
        {
          "atom_index": 2221,
          "name": "C",
          "element": "C",
          "coord": [
            9.214599609375,
            1.5973000526428223,
            1.9464000463485718
          ]
        },
        {
          "atom_index": 2222,
          "name": "O",
          "element": "O",
          "coord": [
            9.210399627685547,
            1.7188999652862549,
            1.9401999711990356
          ]
        },
        {
          "atom_index": 2223,
          "name": "CB",
          "element": "C",
          "coord": [
            9.042200088500977,
            1.562999963760376,
            2.1315999031066895
          ]
        },
        {
          "atom_index": 2224,
          "name": "CG",
          "element": "C",
          "coord": [
            8.927599906921387,
            1.5561000108718872,
            2.042799949645996
          ]
        },
        {
          "atom_index": 2225,
          "name": "CD1",
          "element": "C",
          "coord": [
            8.920299530029297,
            1.412600040435791,
            1.98989999294281
          ]
        },
        {
          "atom_index": 2226,
          "name": "CD2",
          "element": "C",
          "coord": [
            8.804800033569336,
            1.592900037765503,
            2.1219000816345215
          ]
        }
      ]
    },
    {
      "id": "A:292",
      "chain": "A",
      "resseq": 292,
      "icode": "",
      "resname": "HIS",
      "hetflag": " ",
      "sasa": 0.0,
      "atoms": [
        {
          "atom_index": 2227,
          "name": "N",
          "element": "N",
          "coord": [
            9.241800308227539,
            1.5146000385284424,
            1.8449000120162964
          ]
        },
        {
          "atom_index": 2228,
          "name": "CA",
          "element": "C",
          "coord": [
            9.27560043334961,
            1.5648000240325928,
            1.7091000080108643
          ]
        },
        {
          "atom_index": 2229,
          "name": "C",
          "element": "C",
          "coord": [
            9.154999732971191,
            1.5496000051498413,
            1.6166000366210938
          ]
        },
        {
          "atom_index": 2230,
          "name": "O",
          "element": "O",
          "coord": [
            9.12559986114502,
            1.4355000257492065,
            1.6204999685287476
          ]
        },
        {
          "atom_index": 2231,
          "name": "CB",
          "element": "C",
          "coord": [
            9.386099815368652,
            1.4922000169754028,
            1.6414999961853027
          ]
        },
        {
          "atom_index": 2232,
          "name": "CG",
          "element": "C",
          "coord": [
            9.409299850463867,
            1.5174000263214111,
            1.5
          ]
        },
        {
          "atom_index": 2233,
          "name": "ND1",
          "element": "N",
          "coord": [
            9.493800163269043,
            1.6160999536514282,
            1.461300015449524
          ]
        },
        {
          "atom_index": 2234,
          "name": "CD2",
          "element": "C",
          "coord": [
            9.373299598693848,
            1.4607000350952148,
            1.3885999917984009
          ]
        },
        {
          "atom_index": 2235,
          "name": "CE1",
          "element": "C",
          "coord": [
            9.506600379943848,
            1.6159000396728516,
            1.3286999464035034
          ]
        },
        {
          "atom_index": 2236,
          "name": "NE2",
          "element": "N",
          "coord": [
            9.434399604797363,
            1.520799994468689,
            1.28410005569458
          ]
        }
      ]
    },
    {
      "id": "A:293",
      "chain": "A",
      "resseq": 293,
      "icode": "",
      "resname": "ILE",
      "hetflag": " ",
      "sasa": 0.0,
      "atoms": [
        {
          "atom_index": 2237,
          "name": "N",
          "element": "N",
          "coord": [
            9.102399826049805,
            1.6505999565124512,
            1.559999942779541
          ]
        },
        {
          "atom_index": 2238,
          "name": "CA",
          "element": "C",
          "coord": [
            8.984399795532227,
            1.6425000429153442,
            1.4780999422073364
          ]
        },
        {
          "atom_index": 2239,
          "name": "C",
          "element": "C",
          "coord": [
            9.016400337219238,
            1.6259000301361084,
            1.3344000577926636
          ]
        },
        {
          "atom_index": 2240,
          "name": "O",
          "element": "O",
          "coord": [
            9.102399826049805,
            1.697700023651123,
            1.2922999858856201
          ]
        },
        {
          "atom_index": 2241,
          "name": "CB",
          "element": "C",
          "coord": [
            8.88599967956543,
            1.7587000131607056,
            1.50600004196167
          ]
        },
        {
          "atom_index": 2242,
          "name": "CG1",
          "element": "C",
          "coord": [
            8.851799964904785,
            1.7549999952316284,
            1.660599946975708
          ]
        },
        {
          "atom_index": 2243,
          "name": "CG2",
          "element": "C",
          "coord": [
            8.757100105285645,
            1.7386000156402588,
            1.4381999969482422
          ]
        },
        {
          "atom_index": 2244,
          "name": "CD1",
          "element": "C",
          "coord": [
            8.806099891662598,
            1.6160999536514282,
            1.7073999643325806
          ]
        }
      ]
    },
    {
      "id": "A:294",
      "chain": "A",
      "resseq": 294,
      "icode": "",
      "resname": "HIS",
      "hetflag": " ",
      "sasa": 0.0,
      "atoms": [
        {
          "atom_index": 2245,
          "name": "N",
          "element": "N",
          "coord": [
            8.953399658203125,
            1.5367000102996826,
            1.2627999782562256
          ]
        },
        {
          "atom_index": 2246,
          "name": "CA",
          "element": "C",
          "coord": [
            8.981200218200684,
            1.5097999572753906,
            1.117900013923645
          ]
        },
        {
          "atom_index": 2247,
          "name": "C",
          "element": "C",
          "coord": [
            8.84749984741211,
            1.5480999946594238,
            1.063099980354309
          ]
        },
        {
          "atom_index": 2248,
          "name": "O",
          "element": "O",
          "coord": [
            8.749699592590332,
            1.500100016593933,
            1.1246000528335571
          ]
        },
        {
          "atom_index": 2249,
          "name": "CB",
          "element": "C",
          "coord": [
            9.035200119018555,
            1.3753000497817993,
            1.090000033378601
          ]
        },
        {
          "atom_index": 2250,
          "name": "CG",
          "element": "C",
          "coord": [
            9.067700386047363,
            1.3524999618530273,
            0.9487000107765198
          ]
        },
        {
          "atom_index": 2251,
          "name": "ND1",
          "element": "N",
          "coord": [
            8.973699569702148,
            1.343999981880188,
            0.8508999943733215
          ]
        },
        {
          "atom_index": 2252,
          "name": "CD2",
          "element": "C",
          "coord": [
            9.182299613952637,
            1.3359999656677246,
            0.8862000107765198
          ]
        },
        {
          "atom_index": 2253,
          "name": "CE1",
          "element": "C",
          "coord": [
            9.027799606323242,
            1.322700023651123,
            0.7343999743461609
          ]
        },
        {
          "atom_index": 2254,
          "name": "NE2",
          "element": "N",
          "coord": [
            9.156299591064453,
            1.3199000358581543,
            0.7498999834060669
          ]
        }
      ]
    },
    {
      "id": "A:295",
      "chain": "A",
      "resseq": 295,
      "icode": "",
      "resname": "ARG",
      "hetflag": " ",
      "sasa": 0.0,
      "atoms": [
        {
          "atom_index": 2255,
          "name": "N",
          "element": "N",
          "coord": [
            8.84939956665039,
            1.6335999965667725,
            0.9657999873161316
          ]
        },
        {
          "atom_index": 2256,
          "name": "CA",
          "element": "C",
          "coord": [
            8.72719955444336,
            1.6929999589920044,
            0.9065999984741211
          ]
        },
        {
          "atom_index": 2257,
          "name": "C",
          "element": "C",
          "coord": [
            8.667099952697754,
            1.6241999864578247,
            0.7835000157356262
          ]
        },
        {
          "atom_index": 2258,
          "name": "O",
          "element": "O",
          "coord": [
            8.591099739074707,
            1.6902999877929688,
            0.7019000053405762
          ]
        },
        {
          "atom_index": 2259,
          "name": "CB",
          "element": "C",
          "coord": [
            8.751899719238281,
            1.842900037765503,
            0.8791999816894531
          ]
        },
        {
          "atom_index": 2260,
          "name": "CG",
          "element": "C",
          "coord": [
            8.82409954071045,
            1.8824000358581543,
            0.7493000030517578
          ]
        },
        {
          "atom_index": 2261,
          "name": "CD",
          "element": "C",
          "coord": [
            8.93280029296875,
            1.976199984550476,
            0.7688999772071838
          ]
        },
        {
          "atom_index": 2262,
          "name": "NE",
          "element": "N",
          "coord": [
            8.930399894714355,
            2.0994999408721924,
            0.6940000057220459
          ]
        },
        {
          "atom_index": 2263,
          "name": "CZ",
          "element": "C",
          "coord": [
            8.996100425720215,
            2.121999979019165,
            0.5799000263214111
          ]
        },
        {
          "atom_index": 2264,
          "name": "NH1",
          "element": "N",
          "coord": [
            9.068499565124512,
            2.036900043487549,
            0.5077000260353088
          ]
        },
        {
          "atom_index": 2265,
          "name": "NH2",
          "element": "N",
          "coord": [
            8.988900184631348,
            2.246799945831299,
            0.5291000008583069
          ]
        }
      ]
    },
    {
      "id": "A:296",
      "chain": "A",
      "resseq": 296,
      "icode": "",
      "resname": "ALA",
      "hetflag": " ",
      "sasa": 0.0,
      "atoms": [
        {
          "atom_index": 2266,
          "name": "N",
          "element": "N",
          "coord": [
            8.694899559020996,
            1.4930000305175781,
            0.7735999822616577
          ]
        },
        {
          "atom_index": 2267,
          "name": "CA",
          "element": "C",
          "coord": [
            8.64490032196045,
            1.4093999862670898,
            0.6650000214576721
          ]
        },
        {
          "atom_index": 2268,
          "name": "C",
          "element": "C",
          "coord": [
            8.497400283813477,
            1.4453999996185303,
            0.6370999813079834
          ]
        },
        {
          "atom_index": 2269,
          "name": "O",
          "element": "O",
          "coord": [
            8.422699928283691,
            1.479699969291687,
            0.7329000234603882
          ]
        },
        {
          "atom_index": 2270,
          "name": "CB",
          "element": "C",
          "coord": [
            8.660099983215332,
            1.2704999446868896,
            0.718500018119812
          ]
        }
      ]
    },
    {
      "id": "A:297",
      "chain": "A",
      "resseq": 297,
      "icode": "",
      "resname": "MET",
      "hetflag": " ",
      "sasa": 0.0,
      "atoms": [
        {
          "atom_index": 2271,
          "name": "N",
          "element": "N",
          "coord": [
            8.463500022888184,
            1.4452999830245972,
            0.5117999911308289
          ]
        },
        {
          "atom_index": 2272,
          "name": "CA",
          "element": "C",
          "coord": [
            8.329700469970703,
            1.4779000282287598,
            0.4657000005245209
          ]
        },
        {
          "atom_index": 2273,
          "name": "C",
          "element": "C",
          "coord": [
            8.303299903869629,
            1.6241999864578247,
            0.44449999928474426
          ]
        },
        {
          "atom_index": 2274,
          "name": "O",
          "element": "O",
          "coord": [
            8.214900016784668,
            1.6650999784469604,
            0.3700999915599823
          ]
        },
        {
          "atom_index": 2275,
          "name": "CB",
          "element": "C",
          "coord": [
            8.216899871826172,
            1.4127000570297241,
            0.5493000149726868
          ]
        },
        {
          "atom_index": 2276,
          "name": "CG",
          "element": "C",
          "coord": [
            8.088800430297852,
            1.4536000490188599,
            0.4968999922275543
          ]
        },
        {
          "atom_index": 2277,
          "name": "SD",
          "element": "S",
          "coord": [
            7.952899932861328,
            1.3453999757766724,
            0.5160999894142151
          ]
        },
        {
          "atom_index": 2278,
          "name": "CE",
          "element": "C",
          "coord": [
            7.893799781799316,
            1.3775999546051025,
            0.6733999848365784
          ]
        }
      ]
    },
    {
      "id": "A:298",
      "chain": "A",
      "resseq": 298,
      "icode": "",
      "resname": "HIS",
      "hetflag": " ",
      "sasa": 0.0,
      "atoms": [
        {
          "atom_index": 2279,
          "name": "N",
          "element": "N",
          "coord": [
            8.378899574279785,
            1.7081999778747559,
            0.5044999718666077
          ]
        },
        {
          "atom_index": 2280,
          "name": "CA",
          "element": "C",
          "coord": [
            8.365900039672852,
            1.854200005531311,
            0.49729999899864197
          ]
        },
        {
          "atom_index": 2281,
          "name": "C",
          "element": "C",
          "coord": [
            8.361700057983398,
            1.9067000150680542,
            0.35429999232292175
          ]
        },
        {
          "atom_index": 2282,
          "name": "O",
          "element": "O",
          "coord": [
            8.273799896240234,
            1.9896999597549438,
            0.3346000015735626
          ]
        },
        {
          "atom_index": 2283,
          "name": "CB",
          "element": "C",
          "coord": [
            8.47760009765625,
            1.9220999479293823,
            0.5622000098228455
          ]
        },
        {
          "atom_index": 2284,
          "name": "CG",
          "element": "C",
          "coord": [
            8.597599983215332,
            1.9524999856948853,
            0.4860999882221222
          ]
        },
        {
          "atom_index": 2285,
          "name": "ND1",
          "element": "N",
          "coord": [
            8.629799842834473,
            2.0750999450683594,
            0.43970000743865967
          ]
        },
        {
          "atom_index": 2286,
          "name": "CD2",
          "element": "C",
          "coord": [
            8.702799797058105,
            1.8805999755859375,
            0.4487000107765198
          ]
        },
        {
          "atom_index": 2287,
          "name": "CE1",
          "element": "C",
          "coord": [
            8.747900009155273,
            2.077399969100952,
            0.3833000063896179
          ]
        },
        {
          "atom_index": 2288,
          "name": "NE2",
          "element": "N",
          "coord": [
            8.797900199890137,
            1.9611999988555908,
            0.38580000400543213
          ]
        }
      ]
    },
    {
      "id": "A:299",
      "chain": "A",
      "resseq": 299,
      "icode": "",
      "resname": "ALA",
      "hetflag": " ",
      "sasa": 0.0,
      "atoms": [
        {
          "atom_index": 2289,
          "name": "N",
          "element": "N",
          "coord": [
            8.44480037689209,
            1.8665000200271606,
            0.26660001277923584
          ]
        },
        {
          "atom_index": 2290,
          "name": "CA",
          "element": "C",
          "coord": [
            8.436599731445312,
            1.9157999753952026,
            0.1298999935388565
          ]
        },
        {
          "atom_index": 2291,
          "name": "C",
          "element": "C",
          "coord": [
            8.305299758911133,
            1.882099986076355,
            0.0608999989926815
          ]
        },
        {
          "atom_index": 2292,
          "name": "O",
          "element": "O",
          "coord": [
            8.278200149536133,
            1.9381999969482422,
            -0.0478999987244606
          ]
        },
        {
          "atom_index": 2293,
          "name": "CB",
          "element": "C",
          "coord": [
            8.551600456237793,
            1.879699945449829,
            0.03920000046491623
          ]
        }
      ]
    },
    {
      "id": "A:300",
      "chain": "A",
      "resseq": 300,
      "icode": "",
      "resname": "VAL",
      "hetflag": " ",
      "sasa": 0.0,
      "atoms": [
        {
          "atom_index": 2294,
          "name": "N",
          "element": "N",
          "coord": [
            8.22659969329834,
            1.7934000492095947,
            0.11339999735355377
          ]
        },
        {
          "atom_index": 2295,
          "name": "CA",
          "element": "C",
          "coord": [
            8.095399856567383,
            1.7627999782562256,
            0.048900000751018524
          ]
        },
        {
          "atom_index": 2296,
          "name": "C",
          "element": "C",
          "coord": [
            8.009300231933594,
            1.889299988746643,
            0.07699999958276749
          ]
        },
        {
          "atom_index": 2297,
          "name": "O",
          "element": "O",
          "coord": [
            7.924499988555908,
            1.9156999588012695,
            -0.004999999888241291
          ]
        },
        {
          "atom_index": 2298,
          "name": "CB",
          "element": "C",
          "coord": [
            8.026200294494629,
            1.6399999856948853,
            0.10689999908208847
          ]
        },
        {
          "atom_index": 2299,
          "name": "CG1",
          "element": "C",
          "coord": [
            7.880300045013428,
            1.6210999488830566,
            0.06390000134706497
          ]
        },
        {
          "atom_index": 2300,
          "name": "CG2",
          "element": "C",
          "coord": [
            8.101400375366211,
            1.5192999839782715,
            0.08590000122785568
          ]
        }
      ]
    },
    {
      "id": "A:301",
      "chain": "A",
      "resseq": 301,
      "icode": "",
      "resname": "ILE",
      "hetflag": " ",
      "sasa": 0.0,
      "atoms": [
        {
          "atom_index": 2301,
          "name": "N",
          "element": "N",
          "coord": [
            8.026700019836426,
            1.958299994468689,
            0.1875
          ]
        },
        {
          "atom_index": 2302,
          "name": "CA",
          "element": "C",
          "coord": [
            7.953000068664551,
            2.0708000659942627,
            0.22370000183582306
          ]
        },
        {
          "atom_index": 2303,
          "name": "C",
          "element": "C",
          "coord": [
            8.013699531555176,
            2.2042999267578125,
            0.19140000641345978
          ]
        },
        {
          "atom_index": 2304,
          "name": "O",
          "element": "O",
          "coord": [
            7.935999870300293,
            2.3013999462127686,
            0.1687999963760376
          ]
        },
        {
          "atom_index": 2305,
          "name": "CB",
          "element": "C",
          "coord": [
            7.941999912261963,
            2.071000099182129,
            0.38109999895095825
          ]
        },
        {
          "atom_index": 2306,
          "name": "CG1",
          "element": "C",
          "coord": [
            7.88640022277832,
            1.9386999607086182,
            0.42570000886917114
          ]
        },
        {
          "atom_index": 2307,
          "name": "CG2",
          "element": "C",
          "coord": [
            7.85260009765625,
            2.187700033187866,
            0.43320000171661377
          ]
        },
        {
          "atom_index": 2308,
          "name": "CD1",
          "element": "C",
          "coord": [
            7.88700008392334,
            1.9205000400543213,
            0.5821999907493591
          ]
        }
      ]
    },
    {
      "id": "A:302",
      "chain": "A",
      "resseq": 302,
      "icode": "",
      "resname": "ASP",
      "hetflag": " ",
      "sasa": 0.0,
      "atoms": [
        {
          "atom_index": 2309,
          "name": "N",
          "element": "N",
          "coord": [
            8.14430046081543,
            2.2093000411987305,
            0.19779999554157257
          ]
        },
        {
          "atom_index": 2310,
          "name": "CA",
          "element": "C",
          "coord": [
            8.206700325012207,
            2.3397998809814453,
            0.1776999980211258
          ]
        },
        {
          "atom_index": 2311,
          "name": "C",
          "element": "C",
          "coord": [
            8.268099784851074,
            2.371500015258789,
            0.04910000041127205
          ]
        },
        {
          "atom_index": 2312,
          "name": "O",
          "element": "O",
          "coord": [
            8.32289981842041,
            2.482300043106079,
            0.04769999906420708
          ]
        },
        {
          "atom_index": 2313,
          "name": "CB",
          "element": "C",
          "coord": [
            8.295100212097168,
            2.3654000759124756,
            0.3041999936103821
          ]
        },
        {
          "atom_index": 2314,
          "name": "CG",
          "element": "C",
          "coord": [
            8.41569995880127,
            2.2772998809814453,
            0.3160000145435333
          ]
        },
        {
          "atom_index": 2315,
          "name": "OD1",
          "element": "O",
          "coord": [
            8.461099624633789,
            2.2295000553131104,
            0.21310000121593475
          ]
        },
        {
          "atom_index": 2316,
          "name": "OD2",
          "element": "O",
          "coord": [
            8.4753999710083,
            2.2509000301361084,
            0.4205999970436096
          ]
        }
      ]
    },
    {
      "id": "A:303",
      "chain": "A",
      "resseq": 303,
      "icode": "",
      "resname": "ARG",
      "hetflag": " ",
      "sasa": 0.0,
      "atoms": [
        {
          "atom_index": 2317,
          "name": "N",
          "element": "N",
          "coord": [
            8.257599830627441,
            2.2906999588012695,
            -0.054099999368190765
          ]
        },
        {
          "atom_index": 2318,
          "name": "CA",
          "element": "C",
          "coord": [
            8.32919979095459,
            2.3304998874664307,
            -0.18160000443458557
          ]
        },
        {
          "atom_index": 2319,
          "name": "C",
          "element": "C",
          "coord": [
            8.269100189208984,
            2.44320011138916,
            -0.2655999958515167
          ]
        },
        {
          "atom_index": 2320,
          "name": "O",
          "element": "O",
          "coord": [
            8.334400177001953,
            2.5522000789642334,
            -0.2761000096797943
          ]
        },
        {
          "atom_index": 2321,
          "name": "CB",
          "element": "C",
          "coord": [
            8.369099617004395,
            2.2076001167297363,
            -0.26489999890327454
          ]
        },
        {
          "atom_index": 2322,
          "name": "CG",
          "element": "C",
          "coord": [
            8.491600036621094,
            2.246000051498413,
            -0.3465999960899353
          ]
        },
        {
          "atom_index": 2323,
          "name": "CD",
          "element": "C",
          "coord": [
            8.555100440979004,
            2.1250998973846436,
            -0.400299996137619
          ]
        },
        {
          "atom_index": 2324,
          "name": "NE",
          "element": "N",
          "coord": [
            8.66569995880127,
            2.1751999855041504,
            -0.4756999909877777
          ]
        },
        {
          "atom_index": 2325,
          "name": "CZ",
          "element": "C",
          "coord": [
            8.747400283813477,
            2.099600076675415,
            -0.5458999872207642
          ]
        },
        {
          "atom_index": 2326,
          "name": "NH1",
          "element": "N",
          "coord": [
            8.729900360107422,
            1.9629000425338745,
            -0.5396000146865845
          ]
        },
        {
          "atom_index": 2327,
          "name": "NH2",
          "element": "N",
          "coord": [
            8.843899726867676,
            2.1566998958587646,
            -0.6164000034332275
          ]
        }
      ]
    },
    {
      "id": "A:304",
      "chain": "A",
      "resseq": 304,
      "icode": "",
      "resname": "GLN",
      "hetflag": " ",
      "sasa": 0.0,
      "atoms": [
        {
          "atom_index": 2328,
          "name": "N",
          "element": "N",
          "coord": [
            8.153499603271484,
            2.428499937057495,
            -0.3244999945163727
          ]
        },
        {
          "atom_index": 2329,
          "name": "CA",
          "element": "C",
          "coord": [
            8.081700325012207,
            2.5211000442504883,
            -0.4083999991416931
          ]
        },
        {
          "atom_index": 2330,
          "name": "C",
          "element": "C",
          "coord": [
            8.05459976196289,
            2.654400110244751,
            -0.3393000066280365
          ]
        },
        {
          "atom_index": 2331,
          "name": "O",
          "element": "O",
          "coord": [
            8.008199691772461,
            2.6672000885009766,
            -0.2240000069141388
          ]
        },
        {
          "atom_index": 2332,
          "name": "CB",
          "element": "C",
          "coord": [
            7.966300010681152,
            2.437299966812134,
            -0.4643999934196472
          ]
        },
        {
          "atom_index": 2333,
          "name": "CG",
          "element": "C",
          "coord": [
            8.01200008392334,
            2.310800075531006,
            -0.5375999808311462
          ]
        },
        {
          "atom_index": 2334,
          "name": "CD",
          "element": "C",
          "coord": [
            8.139300346374512,
            2.309999942779541,
            -0.6154000163078308
          ]
        },
        {
          "atom_index": 2335,
          "name": "OE1",
          "element": "O",
          "coord": [
            8.207799911499023,
            2.211899995803833,
            -0.6376000046730042
          ]
        },
        {
          "atom_index": 2336,
          "name": "NE2",
          "element": "N",
          "coord": [
            8.189000129699707,
            2.4226999282836914,
            -0.6682000160217285
          ]
        }
      ]
    },
    {
      "id": "A:305",
      "chain": "A",
      "resseq": 305,
      "icode": "",
      "resname": "LYS",
      "hetflag": " ",
      "sasa": 0.0,
      "atoms": [
        {
          "atom_index": 2337,
          "name": "N",
          "element": "N",
          "coord": [
            8.087900161743164,
            2.7623000144958496,
            -0.4131999909877777
          ]
        },
        {
          "atom_index": 2338,
          "name": "CA",
          "element": "C",
          "coord": [
            8.072999954223633,
            2.8968000411987305,
            -0.3693000078201294
          ]
        },
        {
          "atom_index": 2339,
          "name": "C",
          "element": "C",
          "coord": [
            7.931099891662598,
            2.9400999546051025,
            -0.36559998989105225
          ]
        },
        {
          "atom_index": 2340,
          "name": "O",
          "element": "O",
          "coord": [
            7.897500038146973,
            3.0429999828338623,
            -0.3086000084877014
          ]
        },
        {
          "atom_index": 2341,
          "name": "CB",
          "element": "C",
          "coord": [
            8.156800270080566,
            2.986999988555908,
            -0.46389999985694885
          ]
        },
        {
          "atom_index": 2342,
          "name": "CG",
          "element": "C",
          "coord": [
            8.121999740600586,
            3.1361000537872314,
            -0.4496999979019165
          ]
        },
        {
          "atom_index": 2343,
          "name": "CD",
          "element": "C",
          "coord": [
            8.156200408935547,
            3.216599941253662,
            -0.5706999897956848
          ]
        },
        {
          "atom_index": 2344,
          "name": "CE",
          "element": "C",
          "coord": [
            8.138899803161621,
            3.365499973297119,
            -0.5687000155448914
          ]
        },
        {
          "atom_index": 2345,
          "name": "NZ",
          "element": "N",
          "coord": [
            7.996799945831299,
            3.411900043487549,
            -0.5853999853134155
          ]
        }
      ]
    },
    {
      "id": "A:306",
      "chain": "A",
      "resseq": 306,
      "icode": "",
      "resname": "ASN",
      "hetflag": " ",
      "sasa": 0.0,
      "atoms": [
        {
          "atom_index": 2346,
          "name": "N",
          "element": "N",
          "coord": [
            7.836400032043457,
            2.8736000061035156,
            -0.4187000095844269
          ]
        },
        {
          "atom_index": 2347,
          "name": "CA",
          "element": "C",
          "coord": [
            7.697700023651123,
            2.910099983215332,
            -0.4226999878883362
          ]
        },
        {
          "atom_index": 2348,
          "name": "C",
          "element": "C",
          "coord": [
            7.6006999015808105,
            2.8364999294281006,
            -0.33500000834465027
          ]
        },
        {
          "atom_index": 2349,
          "name": "O",
          "element": "O",
          "coord": [
            7.48330020904541,
            2.8914999961853027,
            -0.32089999318122864
          ]
        },
        {
          "atom_index": 2350,
          "name": "CB",
          "element": "C",
          "coord": [
            7.653900146484375,
            2.890500068664551,
            -0.5726000070571899
          ]
        },
        {
          "atom_index": 2351,
          "name": "CG",
          "element": "C",
          "coord": [
            7.677199840545654,
            2.74399995803833,
            -0.6097000241279602
          ]
        },
        {
          "atom_index": 2352,
          "name": "OD1",
          "element": "O",
          "coord": [
            7.795499801635742,
            2.697000026702881,
            -0.6072999835014343
          ]
        },
        {
          "atom_index": 2353,
          "name": "ND2",
          "element": "N",
          "coord": [
            7.57889986038208,
            2.656399965286255,
            -0.6439999938011169
          ]
        }
      ]
    },
    {
      "id": "A:307",
      "chain": "A",
      "resseq": 307,
      "icode": "",
      "resname": "HIS",
      "hetflag": " ",
      "sasa": 0.0,
      "atoms": [
        {
          "atom_index": 2354,
          "name": "N",
          "element": "N",
          "coord": [
            7.640200138092041,
            2.7177999019622803,
            -0.2849000096321106
          ]
        },
        {
          "atom_index": 2355,
          "name": "CA",
          "element": "C",
          "coord": [
            7.5543999671936035,
            2.629499912261963,
            -0.20309999585151672
          ]
        },
        {
          "atom_index": 2356,
          "name": "C",
          "element": "C",
          "coord": [
            7.638400077819824,
            2.550800085067749,
            -0.10329999774694443
          ]
        },
        {
          "atom_index": 2357,
          "name": "O",
          "element": "O",
          "coord": [
            7.744100093841553,
            2.4923999309539795,
            -0.14000000059604645
          ]
        },
        {
          "atom_index": 2358,
          "name": "CB",
          "element": "C",
          "coord": [
            7.490099906921387,
            2.5114998817443848,
            -0.2815000116825104
          ]
        },
        {
          "atom_index": 2359,
          "name": "CG",
          "element": "C",
          "coord": [
            7.367499828338623,
            2.4619998931884766,
            -0.21940000355243683
          ]
        },
        {
          "atom_index": 2360,
          "name": "ND1",
          "element": "N",
          "coord": [
            7.254000186920166,
            2.533400058746338,
            -0.2046000063419342
          ]
        },
        {
          "atom_index": 2361,
          "name": "CD2",
          "element": "C",
          "coord": [
            7.339600086212158,
            2.336400032043457,
            -0.1670999974012375
          ]
        },
        {
          "atom_index": 2362,
          "name": "CE1",
          "element": "C",
          "coord": [
            7.158999919891357,
            2.4537999629974365,
            -0.14720000326633453
          ]
        },
        {
          "atom_index": 2363,
          "name": "NE2",
          "element": "N",
          "coord": [
            7.21120023727417,
            2.333400011062622,
            -0.12319999933242798
          ]
        }
      ]
    },
    {
      "id": "A:308",
      "chain": "A",
      "resseq": 308,
      "icode": "",
      "resname": "GLY",
      "hetflag": " ",
      "sasa": 0.0,
      "atoms": [
        {
          "atom_index": 2364,
          "name": "N",
          "element": "N",
          "coord": [
            7.5879998207092285,
            2.5495998859405518,
            0.019500000402331352
          ]
        },
        {
          "atom_index": 2365,
          "name": "CA",
          "element": "C",
          "coord": [
            7.647299766540527,
            2.4832000732421875,
            0.12929999828338623
          ]
        },
        {
          "atom_index": 2366,
          "name": "C",
          "element": "C",
          "coord": [
            7.680500030517578,
            2.558199882507324,
            0.2547000050544739
          ]
        },
        {
          "atom_index": 2367,
          "name": "O",
          "element": "O",
          "coord": [
            7.620299816131592,
            2.6607000827789307,
            0.2881999909877777
          ]
        }
      ]
    },
    {
      "id": "A:309",
      "chain": "A",
      "resseq": 309,
      "icode": "",
      "resname": "ILE",
      "hetflag": " ",
      "sasa": 0.0,
      "atoms": [
        {
          "atom_index": 2368,
          "name": "N",
          "element": "N",
          "coord": [
            7.783599853515625,
            2.4974000453948975,
            0.3271999955177307
          ]
        },
        {
          "atom_index": 2369,
          "name": "CA",
          "element": "C",
          "coord": [
            7.820000171661377,
            2.571000099182129,
            0.4489000141620636
          ]
        },
        {
          "atom_index": 2370,
          "name": "C",
          "element": "C",
          "coord": [
            7.9664998054504395,
            2.611799955368042,
            0.42480000853538513
          ]
        },
        {
          "atom_index": 2371,
          "name": "O",
          "element": "O",
          "coord": [
            8.024999618530273,
            2.5232999324798584,
            0.359499990940094
          ]
        },
        {
          "atom_index": 2372,
          "name": "CB",
          "element": "C",
          "coord": [
            7.787899971008301,
            2.4960999488830566,
            0.57669997215271
          ]
        },
        {
          "atom_index": 2373,
          "name": "CG1",
          "element": "C",
          "coord": [
            7.641300201416016,
            2.468899965286255,
            0.6018999814987183
          ]
        },
        {
          "atom_index": 2374,
          "name": "CG2",
          "element": "C",
          "coord": [
            7.839799880981445,
            2.5797998905181885,
            0.7016000151634216
          ]
        },
        {
          "atom_index": 2375,
          "name": "CD1",
          "element": "C",
          "coord": [
            7.621699810028076,
            2.346299886703491,
            0.692300021648407
          ]
        }
      ]
    },
    {
      "id": "A:310",
      "chain": "A",
      "resseq": 310,
      "icode": "",
      "resname": "HIS",
      "hetflag": " ",
      "sasa": 0.0,
      "atoms": [
        {
          "atom_index": 2376,
          "name": "N",
          "element": "N",
          "coord": [
            8.010299682617188,
            2.72379994392395,
            0.4745999872684479
          ]
        },
        {
          "atom_index": 2377,
          "name": "CA",
          "element": "C",
          "coord": [
            8.155400276184082,
            2.7507998943328857,
            0.44359999895095825
          ]
        },
        {
          "atom_index": 2378,
          "name": "C",
          "element": "C",
          "coord": [
            8.241499900817871,
            2.688999891281128,
            0.5557000041007996
          ]
        },
        {
          "atom_index": 2379,
          "name": "O",
          "element": "O",
          "coord": [
            8.190799713134766,
            2.700200080871582,
            0.6743999719619751
          ]
        },
        {
          "atom_index": 2380,
          "name": "CB",
          "element": "C",
          "coord": [
            8.18179988861084,
            2.9024999141693115,
            0.436599999666214
          ]
        },
        {
          "atom_index": 2381,
          "name": "CG",
          "element": "C",
          "coord": [
            8.324999809265137,
            2.933799982070923,
            0.4009999930858612
          ]
        },
        {
          "atom_index": 2382,
          "name": "ND1",
          "element": "N",
          "coord": [
            8.420100212097168,
            2.9677999019622803,
            0.48969998955726624
          ]
        },
        {
          "atom_index": 2383,
          "name": "CD2",
          "element": "C",
          "coord": [
            8.383700370788574,
            2.9351000785827637,
            0.2816999852657318
          ]
        },
        {
          "atom_index": 2384,
          "name": "CE1",
          "element": "C",
          "coord": [
            8.533300399780273,
            2.9911000728607178,
            0.427700012922287
          ]
        },
        {
          "atom_index": 2385,
          "name": "NE2",
          "element": "N",
          "coord": [
            8.512100219726562,
            2.9732000827789307,
            0.3005000054836273
          ]
        }
      ]
    },
    {
      "id": "A:311",
      "chain": "A",
      "resseq": 311,
      "icode": "",
      "resname": "PHE",
      "hetflag": " ",
      "sasa": 0.0,
      "atoms": [
        {
          "atom_index": 2386,
          "name": "N",
          "element": "N",
          "coord": [
            8.359299659729004,
            2.6387999057769775,
            0.5325999855995178
          ]
        },
        {
          "atom_index": 2387,
          "name": "CA",
          "element": "C",
          "coord": [
            8.439399719238281,
            2.58240008354187,
            0.6388000249862671
          ]
        },
        {
          "atom_index": 2388,
          "name": "C",
          "element": "C",
          "coord": [
            8.45460033416748,
            2.6749000549316406,
            0.7569000124931335
          ]
        },
        {
          "atom_index": 2389,
          "name": "O",
          "element": "O",
          "coord": [
            8.46150016784668,
            2.6243999004364014,
            0.878000020980835
          ]
        },
        {
          "atom_index": 2390,
          "name": "CB",
          "element": "C",
          "coord": [
            8.57759952545166,
            2.5329999923706055,
            0.59170001745224
          ]
        },
        {
          "atom_index": 2391,
          "name": "CG",
          "element": "C",
          "coord": [
            8.657099723815918,
            2.4621999263763428,
            0.6949999928474426
          ]
        },
        {
          "atom_index": 2392,
          "name": "CD1",
          "element": "C",
          "coord": [
            8.610400199890137,
            2.3422000408172607,
            0.7441999912261963
          ]
        },
        {
          "atom_index": 2393,
          "name": "CD2",
          "element": "C",
          "coord": [
            8.772299766540527,
            2.509000062942505,
            0.7462000250816345
          ]
        },
        {
          "atom_index": 2394,
          "name": "CE1",
          "element": "C",
          "coord": [
            8.68120002746582,
            2.2678000926971436,
            0.8382999897003174
          ]
        },
        {
          "atom_index": 2395,
          "name": "CE2",
          "element": "C",
          "coord": [
            8.845399856567383,
            2.4421000480651855,
            0.8472999930381775
          ]
        },
        {
          "atom_index": 2396,
          "name": "CZ",
          "element": "C",
          "coord": [
            8.800800323486328,
            2.3190999031066895,
            0.891700029373169
          ]
        }
      ]
    },
    {
      "id": "A:312",
      "chain": "A",
      "resseq": 312,
      "icode": "",
      "resname": "ARG",
      "hetflag": " ",
      "sasa": 0.0,
      "atoms": [
        {
          "atom_index": 2397,
          "name": "N",
          "element": "N",
          "coord": [
            8.470000267028809,
            2.8020999431610107,
            0.7368000149726868
          ]
        },
        {
          "atom_index": 2398,
          "name": "CA",
          "element": "C",
          "coord": [
            8.491100311279297,
            2.891200065612793,
            0.8535000085830688
          ]
        },
        {
          "atom_index": 2399,
          "name": "C",
          "element": "C",
          "coord": [
            8.376199722290039,
            2.8606998920440674,
            0.9490000009536743
          ]
        },
        {
          "atom_index": 2400,
          "name": "O",
          "element": "O",
          "coord": [
            8.398099899291992,
            2.868000030517578,
            1.06850004196167
          ]
        },
        {
          "atom_index": 2401,
          "name": "CB",
          "element": "C",
          "coord": [
            8.506099700927734,
            3.0346999168395996,
            0.8263999819755554
          ]
        },
        {
          "atom_index": 2402,
          "name": "CG",
          "element": "C",
          "coord": [
            8.374699592590332,
            3.110300064086914,
            0.8212000131607056
          ]
        },
        {
          "atom_index": 2403,
          "name": "CD",
          "element": "C",
          "coord": [
            8.400099754333496,
            3.241300106048584,
            0.7559999823570251
          ]
        },
        {
          "atom_index": 2404,
          "name": "NE",
          "element": "N",
          "coord": [
            8.353799819946289,
            3.240999937057495,
            0.6183000206947327
          ]
        },
        {
          "atom_index": 2405,
          "name": "CZ",
          "element": "C",
          "coord": [
            8.438300132751465,
            3.27620005607605,
            0.5157999992370605
          ]
        },
        {
          "atom_index": 2406,
          "name": "NH1",
          "element": "N",
          "coord": [
            8.56820011138916,
            3.300100088119507,
            0.5562999844551086
          ]
        },
        {
          "atom_index": 2407,
          "name": "NH2",
          "element": "N",
          "coord": [
            8.386500358581543,
            3.2750000953674316,
            0.392300009727478
          ]
        }
      ]
    },
    {
      "id": "A:313",
      "chain": "A",
      "resseq": 313,
      "icode": "",
      "resname": "VAL",
      "hetflag": " ",
      "sasa": 0.0,
      "atoms": [
        {
          "atom_index": 2408,
          "name": "N",
          "element": "N",
          "coord": [
            8.26159954071045,
            2.826200008392334,
            0.9003000259399414
          ]
        },
        {
          "atom_index": 2409,
          "name": "CA",
          "element": "C",
          "coord": [
            8.157500267028809,
            2.797300100326538,
            0.9972000122070312
          ]
        },
        {
          "atom_index": 2410,
          "name": "C",
          "element": "C",
          "coord": [
            8.176600456237793,
            2.6624999046325684,
            1.0628000497817993
          ]
        },
        {
          "atom_index": 2411,
          "name": "O",
          "element": "O",
          "coord": [
            8.151200294494629,
            2.647700071334839,
            1.1805000305175781
          ]
        },
        {
          "atom_index": 2412,
          "name": "CB",
          "element": "C",
          "coord": [
            8.023500442504883,
            2.8055999279022217,
            0.9333000183105469
          ]
        },
        {
          "atom_index": 2413,
          "name": "CG1",
          "element": "C",
          "coord": [
            7.917200088500977,
            2.751800060272217,
            1.0292999744415283
          ]
        },
        {
          "atom_index": 2414,
          "name": "CG2",
          "element": "C",
          "coord": [
            8.005900382995605,
            2.951900005340576,
            0.9039999842643738
          ]
        }
      ]
    },
    {
      "id": "A:314",
      "chain": "A",
      "resseq": 314,
      "icode": "",
      "resname": "LEU",
      "hetflag": " ",
      "sasa": 0.0,
      "atoms": [
        {
          "atom_index": 2415,
          "name": "N",
          "element": "N",
          "coord": [
            8.213700294494629,
            2.5653998851776123,
            0.9814000129699707
          ]
        },
        {
          "atom_index": 2416,
          "name": "CA",
          "element": "C",
          "coord": [
            8.243000030517578,
            2.425800085067749,
            1.0276000499725342
          ]
        },
        {
          "atom_index": 2417,
          "name": "C",
          "element": "C",
          "coord": [
            8.356499671936035,
            2.448699951171875,
            1.1291999816894531
          ]
        },
        {
          "atom_index": 2418,
          "name": "O",
          "element": "O",
          "coord": [
            8.345199584960938,
            2.397599935531616,
            1.2386000156402588
          ]
        },
        {
          "atom_index": 2419,
          "name": "CB",
          "element": "C",
          "coord": [
            8.265999794006348,
            2.3452999591827393,
            0.9035000205039978
          ]
        },
        {
          "atom_index": 2420,
          "name": "CG",
          "element": "C",
          "coord": [
            8.162300109863281,
            2.2465999126434326,
            0.8522999882698059
          ]
        },
        {
          "atom_index": 2421,
          "name": "CD1",
          "element": "C",
          "coord": [
            8.022299766540527,
            2.2894999980926514,
            0.8747000098228455
          ]
        },
        {
          "atom_index": 2422,
          "name": "CD2",
          "element": "C",
          "coord": [
            8.1875,
            2.2342000007629395,
            0.7027000188827515
          ]
        }
      ]
    },
    {
      "id": "A:315",
      "chain": "A",
      "resseq": 315,
      "icode": "",
      "resname": "ALA",
      "hetflag": " ",
      "sasa": 0.0,
      "atoms": [
        {
          "atom_index": 2423,
          "name": "N",
          "element": "N",
          "coord": [
            8.457099914550781,
            2.5274999141693115,
            1.0956000089645386
          ]
        },
        {
          "atom_index": 2424,
          "name": "CA",
          "element": "C",
          "coord": [
            8.564299583435059,
            2.5527000427246094,
            1.1898000240325928
          ]
        },
        {
          "atom_index": 2425,
          "name": "C",
          "element": "C",
          "coord": [
            8.523699760437012,
            2.6064000129699707,
            1.3257999420166016
          ]
        },
        {
          "atom_index": 2426,
          "name": "O",
          "element": "O",
          "coord": [
            8.581100463867188,
            2.567500114440918,
            1.4299999475479126
          ]
        },
        {
          "atom_index": 2427,
          "name": "CB",
          "element": "C",
          "coord": [
            8.66510009765625,
            2.644700050354004,
            1.128100037574768
          ]
        }
      ]
    },
    {
      "id": "A:316",
      "chain": "A",
      "resseq": 316,
      "icode": "",
      "resname": "LYS",
      "hetflag": " ",
      "sasa": 0.0,
      "atoms": [
        {
          "atom_index": 2428,
          "name": "N",
          "element": "N",
          "coord": [
            8.429300308227539,
            2.7004001140594482,
            1.3293999433517456
          ]
        },
        {
          "atom_index": 2429,
          "name": "CA",
          "element": "C",
          "coord": [
            8.371199607849121,
            2.7627999782562256,
            1.4438999891281128
          ]
        },
        {
          "atom_index": 2430,
          "name": "C",
          "element": "C",
          "coord": [
            8.298199653625488,
            2.660900115966797,
            1.5312999486923218
          ]
        },
        {
          "atom_index": 2431,
          "name": "O",
          "element": "O",
          "coord": [
            8.312800407409668,
            2.658400058746338,
            1.6526999473571777
          ]
        },
        {
          "atom_index": 2432,
          "name": "CB",
          "element": "C",
          "coord": [
            8.27299976348877,
            2.8715999126434326,
            1.4043999910354614
          ]
        },
        {
          "atom_index": 2433,
          "name": "CG",
          "element": "C",
          "coord": [
            8.338299751281738,
            3.0099000930786133,
            1.3978999853134155
          ]
        },
        {
          "atom_index": 2434,
          "name": "CD",
          "element": "C",
          "coord": [
            8.242300033569336,
            3.1201000213623047,
            1.3522000312805176
          ]
        },
        {
          "atom_index": 2435,
          "name": "CE",
          "element": "C",
          "coord": [
            8.317700386047363,
            3.249000072479248,
            1.3206000328063965
          ]
        },
        {
          "atom_index": 2436,
          "name": "NZ",
          "element": "N",
          "coord": [
            8.204999923706055,
            3.3489999771118164,
            1.325600028038025
          ]
        }
      ]
    },
    {
      "id": "A:317",
      "chain": "A",
      "resseq": 317,
      "icode": "",
      "resname": "ALA",
      "hetflag": " ",
      "sasa": 0.0,
      "atoms": [
        {
          "atom_index": 2437,
          "name": "N",
          "element": "N",
          "coord": [
            8.217399597167969,
            2.5829999446868896,
            1.4642000198364258
          ]
        },
        {
          "atom_index": 2438,
          "name": "CA",
          "element": "C",
          "coord": [
            8.132699966430664,
            2.4760000705718994,
            1.5139000415802002
          ]
        },
        {
          "atom_index": 2439,
          "name": "C",
          "element": "C",
          "coord": [
            8.215299606323242,
            2.3784000873565674,
            1.5976999998092651
          ]
        },
        {
          "atom_index": 2440,
          "name": "O",
          "element": "O",
          "coord": [
            8.172800064086914,
            2.3345999717712402,
            1.7050000429153442
          ]
        },
        {
          "atom_index": 2441,
          "name": "CB",
          "element": "C",
          "coord": [
            8.069999694824219,
            2.398400068283081,
            1.40339994430542
          ]
        }
      ]
    },
    {
      "id": "A:318",
      "chain": "A",
      "resseq": 318,
      "icode": "",
      "resname": "LEU",
      "hetflag": " ",
      "sasa": 0.0,
      "atoms": [
        {
          "atom_index": 2442,
          "name": "N",
          "element": "N",
          "coord": [
            8.33329963684082,
            2.3434998989105225,
            1.5521999597549438
          ]
        },
        {
          "atom_index": 2443,
          "name": "CA",
          "element": "C",
          "coord": [
            8.424099922180176,
            2.256999969482422,
            1.621000051498413
          ]
        },
        {
          "atom_index": 2444,
          "name": "C",
          "element": "C",
          "coord": [
            8.48169994354248,
            2.3326001167297363,
            1.7410000562667847
          ]
        },
        {
          "atom_index": 2445,
          "name": "O",
          "element": "O",
          "coord": [
            8.474499702453613,
            2.267899990081787,
            1.8495999574661255
          ]
        },
        {
          "atom_index": 2446,
          "name": "CB",
          "element": "C",
          "coord": [
            8.538599967956543,
            2.200000047683716,
            1.5338000059127808
          ]
        },
        {
          "atom_index": 2447,
          "name": "CG",
          "element": "C",
          "coord": [
            8.620200157165527,
            2.096100091934204,
            1.6133999824523926
          ]
        },
        {
          "atom_index": 2448,
          "name": "CD1",
          "element": "C",
          "coord": [
            8.59280014038086,
            1.9596999883651733,
            1.557800054550171
          ]
        },
        {
          "atom_index": 2449,
          "name": "CD2",
          "element": "C",
          "coord": [
            8.76830005645752,
            2.1249001026153564,
            1.6087000370025635
          ]
        }
      ]
    },
    {
      "id": "A:319",
      "chain": "A",
      "resseq": 319,
      "icode": "",
      "resname": "ARG",
      "hetflag": " ",
      "sasa": 0.0,
      "atoms": [
        {
          "atom_index": 2450,
          "name": "N",
          "element": "N",
          "coord": [
            8.534700393676758,
            2.447999954223633,
            1.7273000478744507
          ]
        },
        {
          "atom_index": 2451,
          "name": "CA",
          "element": "C",
          "coord": [
            8.597100257873535,
            2.5181000232696533,
            1.8483999967575073
          ]
        },
        {
          "atom_index": 2452,
          "name": "C",
          "element": "C",
          "coord": [
            8.49530029296875,
            2.522599935531616,
            1.9581999778747559
          ]
        },
        {
          "atom_index": 2453,
          "name": "O",
          "element": "O",
          "coord": [
            8.529600143432617,
            2.536600112915039,
            2.0810000896453857
          ]
        },
        {
          "atom_index": 2454,
          "name": "CB",
          "element": "C",
          "coord": [
            8.663800239562988,
            2.6438000202178955,
            1.805400013923645
          ]
        },
        {
          "atom_index": 2455,
          "name": "CG",
          "element": "C",
          "coord": [
            8.67490005493164,
            2.7599000930786133,
            1.8845000267028809
          ]
        },
        {
          "atom_index": 2456,
          "name": "CD",
          "element": "C",
          "coord": [
            8.782999992370605,
            2.789099931716919,
            1.982699990272522
          ]
        },
        {
          "atom_index": 2457,
          "name": "NE",
          "element": "N",
          "coord": [
            8.85159969329834,
            2.899199962615967,
            1.9471999406814575
          ]
        },
        {
          "atom_index": 2458,
          "name": "CZ",
          "element": "C",
          "coord": [
            8.919400215148926,
            3.001699924468994,
            1.9591000080108643
          ]
        },
        {
          "atom_index": 2459,
          "name": "NH1",
          "element": "N",
          "coord": [
            8.968600273132324,
            3.0785000324249268,
            1.8558000326156616
          ]
        },
        {
          "atom_index": 2460,
          "name": "NH2",
          "element": "N",
          "coord": [
            8.95110034942627,
            3.046600103378296,
            2.075900077819824
          ]
        }
      ]
    },
    {
      "id": "A:320",
      "chain": "A",
      "resseq": 320,
      "icode": "",
      "resname": "MET",
      "hetflag": " ",
      "sasa": 0.0,
      "atoms": [
        {
          "atom_index": 2461,
          "name": "N",
          "element": "N",
          "coord": [
            8.370400428771973,
            2.5023000240325928,
            1.9194999933242798
          ]
        },
        {
          "atom_index": 2462,
          "name": "CA",
          "element": "C",
          "coord": [
            8.262999534606934,
            2.5078001022338867,
            2.023699998855591
          ]
        },
        {
          "atom_index": 2463,
          "name": "C",
          "element": "C",
          "coord": [
            8.241600036621094,
            2.3729000091552734,
            2.083199977874756
          ]
        },
        {
          "atom_index": 2464,
          "name": "O",
          "element": "O",
          "coord": [
            8.239899635314941,
            2.3545000553131104,
            2.205399990081787
          ]
        },
        {
          "atom_index": 2465,
          "name": "CB",
          "element": "C",
          "coord": [
            8.136099815368652,
            2.569200038909912,
            1.9594000577926636
          ]
        },
        {
          "atom_index": 2466,
          "name": "CG",
          "element": "C",
          "coord": [
            8.13640022277832,
            2.724299907684326,
            1.9543999433517456
          ]
        },
        {
          "atom_index": 2467,
          "name": "SD",
          "element": "S",
          "coord": [
            7.96999979019165,
            2.7720999717712402,
            1.8938000202178955
          ]
        },
        {
          "atom_index": 2468,
          "name": "CE",
          "element": "C",
          "coord": [
            8.002099990844727,
            2.7172000408172607,
            1.725100040435791
          ]
        }
      ]
    },
    {
      "id": "A:321",
      "chain": "A",
      "resseq": 321,
      "icode": "",
      "resname": "SER",
      "hetflag": " ",
      "sasa": 0.0,
      "atoms": [
        {
          "atom_index": 2469,
          "name": "N",
          "element": "N",
          "coord": [
            8.227999687194824,
            2.2748000621795654,
            1.988700032234192
          ]
        },
        {
          "atom_index": 2470,
          "name": "CA",
          "element": "C",
          "coord": [
            8.20740032196045,
            2.132699966430664,
            2.020699977874756
          ]
        },
        {
          "atom_index": 2471,
          "name": "C",
          "element": "C",
          "coord": [
            8.326499938964844,
            2.080699920654297,
            2.1013998985290527
          ]
        },
        {
          "atom_index": 2472,
          "name": "O",
          "element": "O",
          "coord": [
            8.291199684143066,
            2.0318000316619873,
            2.2102999687194824
          ]
        },
        {
          "atom_index": 2473,
          "name": "CB",
          "element": "C",
          "coord": [
            8.173100471496582,
            2.0443999767303467,
            1.906000018119812
          ]
        },
        {
          "atom_index": 2474,
          "name": "OG",
          "element": "O",
          "coord": [
            8.154800415039062,
            1.9122999906539917,
            1.9438999891281128
          ]
        }
      ]
    },
    {
      "id": "A:322",
      "chain": "A",
      "resseq": 322,
      "icode": "",
      "resname": "GLY",
      "hetflag": " ",
      "sasa": 0.0,
      "atoms": [
        {
          "atom_index": 2475,
          "name": "N",
          "element": "N",
          "coord": [
            8.448200225830078,
            2.1008999347686768,
            2.050600051879883
          ]
        },
        {
          "atom_index": 2476,
          "name": "CA",
          "element": "C",
          "coord": [
            8.559300422668457,
            2.0529000759124756,
            2.128000020980835
          ]
        },
        {
          "atom_index": 2477,
          "name": "C",
          "element": "C",
          "coord": [
            8.65880012512207,
            1.9840999841690063,
            2.038800001144409
          ]
        },
        {
          "atom_index": 2478,
          "name": "O",
          "element": "O",
          "coord": [
            8.624600410461426,
            1.8819999694824219,
            1.9692000150680542
          ]
        }
      ]
    },
    {
      "id": "A:323",
      "chain": "A",
      "resseq": 323,
      "icode": "",
      "resname": "GLY",
      "hetflag": " ",
      "sasa": 0.0,
      "atoms": [
        {
          "atom_index": 2479,
          "name": "N",
          "element": "N",
          "coord": [
            8.783300399780273,
            2.032900094985962,
            2.044800043106079
          ]
        },
        {
          "atom_index": 2480,
          "name": "CA",
          "element": "C",
          "coord": [
            8.888099670410156,
            1.9700000286102295,
            1.961899995803833
          ]
        },
        {
          "atom_index": 2481,
          "name": "C",
          "element": "C",
          "coord": [
            9.016200065612793,
            2.0436999797821045,
            1.9990999698638916
          ]
        },
        {
          "atom_index": 2482,
          "name": "O",
          "element": "O",
          "coord": [
            8.993399620056152,
            2.1591999530792236,
            2.032399892807007
          ]
        }
      ]
    },
    {
      "id": "A:324",
      "chain": "A",
      "resseq": 324,
      "icode": "",
      "resname": "ASP",
      "hetflag": " ",
      "sasa": 0.0,
      "atoms": [
        {
          "atom_index": 2483,
          "name": "N",
          "element": "N",
          "coord": [
            9.127099990844727,
            1.9831000566482544,
            2.0023000240325928
          ]
        },
        {
          "atom_index": 2484,
          "name": "CA",
          "element": "C",
          "coord": [
            9.250399589538574,
            2.0490000247955322,
            2.038599967956543
          ]
        },
        {
          "atom_index": 2485,
          "name": "C",
          "element": "C",
          "coord": [
            9.319899559020996,
            2.0748000144958496,
            1.9042999744415283
          ]
        },
        {
          "atom_index": 2486,
          "name": "O",
          "element": "O",
          "coord": [
            9.394399642944336,
            2.1737000942230225,
            1.8978999853134155
          ]
        },
        {
          "atom_index": 2487,
          "name": "CB",
          "element": "C",
          "coord": [
            9.32960033416748,
            1.9736000299453735,
            2.1414999961853027
          ]
        },
        {
          "atom_index": 2488,
          "name": "CG",
          "element": "C",
          "coord": [
            9.265399932861328,
            1.976099967956543,
            2.274600028991699
          ]
        },
        {
          "atom_index": 2489,
          "name": "OD1",
          "element": "O",
          "coord": [
            9.210800170898438,
            2.0673000812530518,
            2.3308000564575195
          ]
        },
        {
          "atom_index": 2490,
          "name": "OD2",
          "element": "O",
          "coord": [
            9.272500038146973,
            1.8616000413894653,
            2.3315999507904053
          ]
        }
      ]
    },
    {
      "id": "A:325",
      "chain": "A",
      "resseq": 325,
      "icode": "",
      "resname": "HIS",
      "hetflag": " ",
      "sasa": 0.0,
      "atoms": [
        {
          "atom_index": 2491,
          "name": "N",
          "element": "N",
          "coord": [
            9.298700332641602,
            1.989799976348877,
            1.8049999475479126
          ]
        },
        {
          "atom_index": 2492,
          "name": "CA",
          "element": "C",
          "coord": [
            9.357099533081055,
            2.0107998847961426,
            1.6723999977111816
          ]
        },
        {
          "atom_index": 2493,
          "name": "C",
          "element": "C",
          "coord": [
            9.240300178527832,
            2.0030999183654785,
            1.5703999996185303
          ]
        },
        {
          "atom_index": 2494,
          "name": "O",
          "element": "O",
          "coord": [
            9.145999908447266,
            1.9254000186920166,
            1.5968999862670898
          ]
        },
        {
          "atom_index": 2495,
          "name": "CB",
          "element": "C",
          "coord": [
            9.459199905395508,
            1.906000018119812,
            1.627500057220459
          ]
        },
        {
          "atom_index": 2496,
          "name": "CG",
          "element": "C",
          "coord": [
            9.580300331115723,
            1.8758000135421753,
            1.705199956893921
          ]
        },
        {
          "atom_index": 2497,
          "name": "ND1",
          "element": "N",
          "coord": [
            9.673100471496582,
            1.7776000499725342,
            1.6714999675750732
          ]
        },
        {
          "atom_index": 2498,
          "name": "CD2",
          "element": "C",
          "coord": [
            9.628299713134766,
            1.930400013923645,
            1.8178999423980713
          ]
        },
        {
          "atom_index": 2499,
          "name": "CE1",
          "element": "C",
          "coord": [
            9.767900466918945,
            1.7711999416351318,
            1.7603000402450562
          ]
        },
        {
          "atom_index": 2500,
          "name": "NE2",
          "element": "N",
          "coord": [
            9.744799613952637,
            1.861899971961975,
            1.848099946975708
          ]
        }
      ]
    },
    {
      "id": "A:326",
      "chain": "A",
      "resseq": 326,
      "icode": "",
      "resname": "ILE",
      "hetflag": " ",
      "sasa": 0.0,
      "atoms": [
        {
          "atom_index": 2501,
          "name": "N",
          "element": "N",
          "coord": [
            9.245100021362305,
            2.0732998847961426,
            1.461400032043457
          ]
        },
        {
          "atom_index": 2502,
          "name": "CA",
          "element": "C",
          "coord": [
            9.15149974822998,
            2.069999933242798,
            1.3523999452590942
          ]
        },
        {
          "atom_index": 2503,
          "name": "C",
          "element": "C",
          "coord": [
            9.239299774169922,
            2.0940001010894775,
            1.228600025177002
          ]
        },
        {
          "atom_index": 2504,
          "name": "O",
          "element": "O",
          "coord": [
            9.333700180053711,
            2.1656999588012695,
            1.2359999418258667
          ]
        },
        {
          "atom_index": 2505,
          "name": "CB",
          "element": "C",
          "coord": [
            9.024399757385254,
            2.159600019454956,
            1.3456000089645386
          ]
        },
        {
          "atom_index": 2506,
          "name": "CG1",
          "element": "C",
          "coord": [
            8.933099746704102,
            2.111299991607666,
            1.2303999662399292
          ]
        },
        {
          "atom_index": 2507,
          "name": "CG2",
          "element": "C",
          "coord": [
            9.059300422668457,
            2.3071000576019287,
            1.3249000310897827
          ]
        },
        {
          "atom_index": 2508,
          "name": "CD1",
          "element": "C",
          "coord": [
            8.787799835205078,
            2.148099899291992,
            1.2412999868392944
          ]
        }
      ]
    },
    {
      "id": "A:327",
      "chain": "A",
      "resseq": 327,
      "icode": "",
      "resname": "HIS",
      "hetflag": " ",
      "sasa": 0.0,
      "atoms": [
        {
          "atom_index": 2509,
          "name": "N",
          "element": "N",
          "coord": [
            9.206999778747559,
            2.0290000438690186,
            1.125100016593933
          ]
        },
        {
          "atom_index": 2510,
          "name": "CA",
          "element": "C",
          "coord": [
            9.28030014038086,
            2.0343000888824463,
            0.9936000108718872
          ]
        },
        {
          "atom_index": 2511,
          "name": "C",
          "element": "C",
          "coord": [
            9.228799819946289,
            2.1656999588012695,
            0.935699999332428
          ]
        },
        {
          "atom_index": 2512,
          "name": "O",
          "element": "O",
          "coord": [
            9.109800338745117,
            2.1900999546051025,
            0.9399999976158142
          ]
        },
        {
          "atom_index": 2513,
          "name": "CB",
          "element": "C",
          "coord": [
            9.250900268554688,
            1.9101999998092651,
            0.9158999919891357
          ]
        },
        {
          "atom_index": 2514,
          "name": "CG",
          "element": "C",
          "coord": [
            9.328399658203125,
            1.7869999408721924,
            0.9463000297546387
          ]
        },
        {
          "atom_index": 2515,
          "name": "ND1",
          "element": "N",
          "coord": [
            9.372900009155273,
            1.7030999660491943,
            0.8489000201225281
          ]
        },
        {
          "atom_index": 2516,
          "name": "CD2",
          "element": "C",
          "coord": [
            9.369400024414062,
            1.7312999963760376,
            1.0587999820709229
          ]
        },
        {
          "atom_index": 2517,
          "name": "CE1",
          "element": "C",
          "coord": [
            9.441900253295898,
            1.6026999950408936,
            0.9017000198364258
          ]
        },
        {
          "atom_index": 2518,
          "name": "NE2",
          "element": "N",
          "coord": [
            9.441100120544434,
            1.61489999294281,
            1.0333000421524048
          ]
        }
      ]
    },
    {
      "id": "A:328",
      "chain": "A",
      "resseq": 328,
      "icode": "",
      "resname": "SER",
      "hetflag": " ",
      "sasa": 0.0,
      "atoms": [
        {
          "atom_index": 2519,
          "name": "N",
          "element": "N",
          "coord": [
            9.31470012664795,
            2.2488999366760254,
            0.891700029373169
          ]
        },
        {
          "atom_index": 2520,
          "name": "CA",
          "element": "C",
          "coord": [
            9.288800239562988,
            2.3778998851776123,
            0.8396000266075134
          ]
        },
        {
          "atom_index": 2521,
          "name": "C",
          "element": "C",
          "coord": [
            9.32040023803711,
            2.3889999389648438,
            0.6933000087738037
          ]
        },
        {
          "atom_index": 2522,
          "name": "O",
          "element": "O",
          "coord": [
            9.274800300598145,
            2.50219988822937,
            0.6495000123977661
          ]
        },
        {
          "atom_index": 2523,
          "name": "CB",
          "element": "C",
          "coord": [
            9.378800392150879,
            2.4802000522613525,
            0.9083999991416931
          ]
        },
        {
          "atom_index": 2524,
          "name": "OG",
          "element": "O",
          "coord": [
            9.51140022277832,
            2.455899953842163,
            0.8707000017166138
          ]
        }
      ]
    },
    {
      "id": "A:329",
      "chain": "A",
      "resseq": 329,
      "icode": "",
      "resname": "GLY",
      "hetflag": " ",
      "sasa": 0.0,
      "atoms": [
        {
          "atom_index": 2525,
          "name": "N",
          "element": "N",
          "coord": [
            9.383700370788574,
            2.2964000701904297,
            0.6287000179290771
          ]
        },
        {
          "atom_index": 2526,
          "name": "CA",
          "element": "C",
          "coord": [
            9.41919994354248,
            2.3073999881744385,
            0.4862000048160553
          ]
        },
        {
          "atom_index": 2527,
          "name": "C",
          "element": "C",
          "coord": [
            9.565999984741211,
            2.3382999897003174,
            0.4632999897003174
          ]
        },
        {
          "atom_index": 2528,
          "name": "O",
          "element": "O",
          "coord": [
            9.640299797058105,
            2.361299991607666,
            0.5651000142097473
          ]
        }
      ]
    },
    {
      "id": "A:330",
      "chain": "A",
      "resseq": 330,
      "icode": "",
      "resname": "THR",
      "hetflag": " ",
      "sasa": 0.0,
      "atoms": [
        {
          "atom_index": 2529,
          "name": "N",
          "element": "N",
          "coord": [
            9.621100425720215,
            2.3408000469207764,
            0.3425000011920929
          ]
        },
        {
          "atom_index": 2530,
          "name": "CA",
          "element": "C",
          "coord": [
            9.758899688720703,
            2.3685998916625977,
            0.32089999318122864
          ]
        },
        {
          "atom_index": 2531,
          "name": "C",
          "element": "C",
          "coord": [
            9.79259967803955,
            2.4818999767303467,
            0.2223999947309494
          ]
        },
        {
          "atom_index": 2532,
          "name": "O",
          "element": "O",
          "coord": [
            9.910499572753906,
            2.525700092315674,
            0.21649999916553497
          ]
        },
        {
          "atom_index": 2533,
          "name": "CB",
          "element": "C",
          "coord": [
            9.84220027923584,
            2.2476000785827637,
            0.2597000002861023
          ]
        },
        {
          "atom_index": 2534,
          "name": "OG1",
          "element": "O",
          "coord": [
            9.783300399780273,
            2.2084999084472656,
            0.13429999351501465
          ]
        },
        {
          "atom_index": 2535,
          "name": "CG2",
          "element": "C",
          "coord": [
            9.866999626159668,
            2.1357998847961426,
            0.3522999882698059
          ]
        }
      ]
    },
    {
      "id": "A:331",
      "chain": "A",
      "resseq": 331,
      "icode": "",
      "resname": "VAL",
      "hetflag": " ",
      "sasa": 0.0,
      "atoms": [
        {
          "atom_index": 2536,
          "name": "N",
          "element": "N",
          "coord": [
            9.68649959564209,
            2.514400005340576,
            0.14920000731945038
          ]
        },
        {
          "atom_index": 2537,
          "name": "CA",
          "element": "C",
          "coord": [
            9.69480037689209,
            2.615000009536743,
            0.04010000079870224
          ]
        },
        {
          "atom_index": 2538,
          "name": "C",
          "element": "C",
          "coord": [
            9.770099639892578,
            2.553299903869629,
            -0.08240000158548355
          ]
        },
        {
          "atom_index": 2539,
          "name": "O",
          "element": "O",
          "coord": [
            9.718099594116211,
            2.524600028991699,
            -0.19099999964237213
          ]
        },
        {
          "atom_index": 2540,
          "name": "CB",
          "element": "C",
          "coord": [
            9.750900268554688,
            2.7444000244140625,
            0.09229999780654907
          ]
        },
        {
          "atom_index": 2541,
          "name": "CG1",
          "element": "C",
          "coord": [
            9.83590030670166,
            2.812700033187866,
            -0.012600000016391277
          ]
        },
        {
          "atom_index": 2542,
          "name": "CG2",
          "element": "C",
          "coord": [
            9.638500213623047,
            2.836699962615967,
            0.1339000016450882
          ]
        }
      ]
    },
    {
      "id": "A:332",
      "chain": "A",
      "resseq": 332,
      "icode": "",
      "resname": "VAL",
      "hetflag": " ",
      "sasa": 0.0,
      "atoms": [
        {
          "atom_index": 2543,
          "name": "N",
          "element": "N",
          "coord": [
            9.892800331115723,
            2.5255000591278076,
            -0.0608999989926815
          ]
        },
        {
          "atom_index": 2544,
          "name": "CA",
          "element": "C",
          "coord": [
            9.995400428771973,
            2.4721999168395996,
            -0.14229999482631683
          ]
        },
        {
          "atom_index": 2545,
          "name": "C",
          "element": "C",
          "coord": [
            10.002599716186523,
            2.3262999057769775,
            -0.17749999463558197
          ]
        },
        {
          "atom_index": 2546,
          "name": "O",
          "element": "O",
          "coord": [
            10.111900329589844,
            2.2811999320983887,
            -0.23240000009536743
          ]
        },
        {
          "atom_index": 2547,
          "name": "CB",
          "element": "C",
          "coord": [
            10.118499755859375,
            2.5095999240875244,
            -0.042899999767541885
          ]
        },
        {
          "atom_index": 2548,
          "name": "CG1",
          "element": "C",
          "coord": [
            10.215299606323242,
            2.3975000381469727,
            -0.016100000590085983
          ]
        },
        {
          "atom_index": 2549,
          "name": "CG2",
          "element": "C",
          "coord": [
            10.192000389099121,
            2.626300096511841,
            -0.0982000008225441
          ]
        }
      ]
    },
    {
      "id": "A:333",
      "chain": "A",
      "resseq": 333,
      "icode": "",
      "resname": "GLY",
      "hetflag": " ",
      "sasa": 0.0,
      "atoms": [
        {
          "atom_index": 2550,
          "name": "N",
          "element": "N",
          "coord": [
            9.90470027923584,
            2.24429988861084,
            -0.15049999952316284
          ]
        },
        {
          "atom_index": 2551,
          "name": "CA",
          "element": "C",
          "coord": [
            9.915900230407715,
            2.1008999347686768,
            -0.16979999840259552
          ]
        },
        {
          "atom_index": 2552,
          "name": "C",
          "element": "C",
          "coord": [
            9.809200286865234,
            2.032399892807007,
            -0.23800000548362732
          ]
        },
        {
          "atom_index": 2553,
          "name": "O",
          "element": "O",
          "coord": [
            9.746600151062012,
            2.109299898147583,
            -0.30649998784065247
          ]
        }
      ]
    },
    {
      "id": "A:334",
      "chain": "A",
      "resseq": 334,
      "icode": "",
      "resname": "LYS",
      "hetflag": " ",
      "sasa": 0.0,
      "atoms": [
        {
          "atom_index": 2554,
          "name": "N",
          "element": "N",
          "coord": [
            9.786199569702148,
            1.9040000438690186,
            -0.22100000083446503
          ]
        },
        {
          "atom_index": 2555,
          "name": "CA",
          "element": "C",
          "coord": [
            9.690799713134766,
            1.81850004196167,
            -0.29030001163482666
          ]
        },
        {
          "atom_index": 2556,
          "name": "C",
          "element": "C",
          "coord": [
            9.545499801635742,
            1.8555999994277954,
            -0.28299999237060547
          ]
        },
        {
          "atom_index": 2557,
          "name": "O",
          "element": "O",
          "coord": [
            9.475899696350098,
            1.817199945449829,
            -0.384799987077713
          ]
        },
        {
          "atom_index": 2558,
          "name": "CB",
          "element": "C",
          "coord": [
            9.714599609375,
            1.669600009918213,
            -0.2676999866962433
          ]
        },
        {
          "atom_index": 2559,
          "name": "CG",
          "element": "C",
          "coord": [
            9.626500129699707,
            1.5787999629974365,
            -0.1906999945640564
          ]
        },
        {
          "atom_index": 2560,
          "name": "CD",
          "element": "C",
          "coord": [
            9.690799713134766,
            1.4479000568389893,
            -0.15559999644756317
          ]
        },
        {
          "atom_index": 2561,
          "name": "CE",
          "element": "C",
          "coord": [
            9.625699996948242,
            1.3801000118255615,
            -0.04309999942779541
          ]
        },
        {
          "atom_index": 2562,
          "name": "NZ",
          "element": "N",
          "coord": [
            9.684800148010254,
            1.2524000406265259,
            -0.0003000000142492354
          ]
        }
      ]
    },
    {
      "id": "A:335",
      "chain": "A",
      "resseq": 335,
      "icode": "",
      "resname": "LEU",
      "hetflag": " ",
      "sasa": 0.0,
      "atoms": [
        {
          "atom_index": 2563,
          "name": "N",
          "element": "N",
          "coord": [
            9.498800277709961,
            1.923200011253357,
            -0.18469999730587006
          ]
        },
        {
          "atom_index": 2564,
          "name": "CA",
          "element": "C",
          "coord": [
            9.354399681091309,
            1.961300015449524,
            -0.18080000579357147
          ]
        },
        {
          "atom_index": 2565,
          "name": "C",
          "element": "C",
          "coord": [
            9.334199905395508,
            2.115999937057495,
            -0.18539999425411224
          ]
        },
        {
          "atom_index": 2566,
          "name": "O",
          "element": "O",
          "coord": [
            9.421600341796875,
            2.2007999420166016,
            -0.1500999927520752
          ]
        },
        {
          "atom_index": 2567,
          "name": "CB",
          "element": "C",
          "coord": [
            9.299300193786621,
            1.8839000463485718,
            -0.066600002348423
          ]
        },
        {
          "atom_index": 2568,
          "name": "CG",
          "element": "C",
          "coord": [
            9.31470012664795,
            1.7403000593185425,
            -0.03629999980330467
          ]
        },
        {
          "atom_index": 2569,
          "name": "CD1",
          "element": "C",
          "coord": [
            9.313599586486816,
            1.7272000312805176,
            0.11379999667406082
          ]
        },
        {
          "atom_index": 2570,
          "name": "CD2",
          "element": "C",
          "coord": [
            9.197799682617188,
            1.6532000303268433,
            -0.09210000187158585
          ]
        }
      ]
    },
    {
      "id": "A:336",
      "chain": "A",
      "resseq": 336,
      "icode": "",
      "resname": "GLU",
      "hetflag": " ",
      "sasa": 0.0,
      "atoms": [
        {
          "atom_index": 2571,
          "name": "N",
          "element": "N",
          "coord": [
            9.212699890136719,
            2.155100107192993,
            -0.2296999990940094
          ]
        },
        {
          "atom_index": 2572,
          "name": "CA",
          "element": "C",
          "coord": [
            9.170599937438965,
            2.29010009765625,
            -0.24799999594688416
          ]
        },
        {
          "atom_index": 2573,
          "name": "C",
          "element": "C",
          "coord": [
            9.18179988861084,
            2.3738999366760254,
            -0.12470000237226486
          ]
        },
        {
          "atom_index": 2574,
          "name": "O",
          "element": "O",
          "coord": [
            9.160099983215332,
            2.3166000843048096,
            -0.016100000590085983
          ]
        },
        {
          "atom_index": 2575,
          "name": "CB",
          "element": "C",
          "coord": [
            9.021900177001953,
            2.299799919128418,
            -0.2912999987602234
          ]
        },
        {
          "atom_index": 2576,
          "name": "CG",
          "element": "C",
          "coord": [
            8.974699974060059,
            2.440700054168701,
            -0.3264000117778778
          ]
        },
        {
          "atom_index": 2577,
          "name": "CD",
          "element": "C",
          "coord": [
            8.884599685668945,
            2.4537999629974365,
            -0.4440999925136566
          ]
        },
        {
          "atom_index": 2578,
          "name": "OE1",
          "element": "O",
          "coord": [
            8.930899620056152,
            2.4430999755859375,
            -0.5612999796867371
          ]
        },
        {
          "atom_index": 2579,
          "name": "OE2",
          "element": "O",
          "coord": [
            8.763999938964844,
            2.474299907684326,
            -0.4302999973297119
          ]
        }
      ]
    },
    {
      "id": "A:337",
      "chain": "A",
      "resseq": 337,
      "icode": "",
      "resname": "GLY",
      "hetflag": " ",
      "sasa": 0.0,
      "atoms": [
        {
          "atom_index": 2580,
          "name": "N",
          "element": "N",
          "coord": [
            9.211600303649902,
            2.5,
            -0.13899999856948853
          ]
        },
        {
          "atom_index": 2581,
          "name": "CA",
          "element": "C",
          "coord": [
            9.222000122070312,
            2.598400115966797,
            -0.02930000051856041
          ]
        },
        {
          "atom_index": 2582,
          "name": "C",
          "element": "C",
          "coord": [
            9.295599937438965,
            2.724600076675415,
            -0.06379999965429306
          ]
        },
        {
          "atom_index": 2583,
          "name": "O",
          "element": "O",
          "coord": [
            9.416099548339844,
            2.7170000076293945,
            -0.10970000177621841
          ]
        }
      ]
    },
    {
      "id": "A:338",
      "chain": "A",
      "resseq": 338,
      "icode": "",
      "resname": "GLU",
      "hetflag": " ",
      "sasa": 0.0,
      "atoms": [
        {
          "atom_index": 2584,
          "name": "N",
          "element": "N",
          "coord": [
            9.228599548339844,
            2.8434998989105225,
            -0.044199999421834946
          ]
        },
        {
          "atom_index": 2585,
          "name": "CA",
          "element": "C",
          "coord": [
            9.306099891662598,
            2.9667999744415283,
            -0.0778999999165535
          ]
        },
        {
          "atom_index": 2586,
          "name": "C",
          "element": "C",
          "coord": [
            9.349100112915039,
            3.0392000675201416,
            0.0494999997317791
          ]
        },
        {
          "atom_index": 2587,
          "name": "O",
          "element": "O",
          "coord": [
            9.294899940490723,
            3.054800033569336,
            0.15710000693798065
          ]
        },
        {
          "atom_index": 2588,
          "name": "CB",
          "element": "C",
          "coord": [
            9.248700141906738,
            3.050100088119507,
            -0.1876000016927719
          ]
        },
        {
          "atom_index": 2589,
          "name": "CG",
          "element": "C",
          "coord": [
            9.353899955749512,
            3.1140999794006348,
            -0.28600001335144043
          ]
        },
        {
          "atom_index": 2590,
          "name": "CD",
          "element": "C",
          "coord": [
            9.492300033569336,
            3.0578999519348145,
            -0.3059000074863434
          ]
        },
        {
          "atom_index": 2591,
          "name": "OE1",
          "element": "O",
          "coord": [
            9.506199836730957,
            2.9528000354766846,
            -0.38179999589920044
          ]
        },
        {
          "atom_index": 2592,
          "name": "OE2",
          "element": "O",
          "coord": [
            9.598600387573242,
            3.1050000190734863,
            -0.2551000118255615
          ]
        }
      ]
    },
    {
      "id": "A:339",
      "chain": "A",
      "resseq": 339,
      "icode": "",
      "resname": "ARG",
      "hetflag": " ",
      "sasa": 0.0,
      "atoms": [
        {
          "atom_index": 2593,
          "name": "N",
          "element": "N",
          "coord": [
            9.468400001525879,
            3.0878000259399414,
            0.035599999129772186
          ]
        },
        {
          "atom_index": 2594,
          "name": "CA",
          "element": "C",
          "coord": [
            9.547699928283691,
            3.1586999893188477,
            0.12759999930858612
          ]
        },
        {
          "atom_index": 2595,
          "name": "C",
          "element": "C",
          "coord": [
            9.479299545288086,
            3.2588000297546387,
            0.21809999644756317
          ]
        },
        {
          "atom_index": 2596,
          "name": "O",
          "element": "O",
          "coord": [
            9.503000259399414,
            3.256500005722046,
            0.3424000144004822
          ]
        },
        {
          "atom_index": 2597,
          "name": "CB",
          "element": "C",
          "coord": [
            9.665499687194824,
            3.224400043487549,
            0.047200001776218414
          ]
        },
        {
          "atom_index": 2598,
          "name": "CG",
          "element": "C",
          "coord": [
            9.764900207519531,
            3.2844998836517334,
            0.1453000009059906
          ]
        },
        {
          "atom_index": 2599,
          "name": "CD",
          "element": "C",
          "coord": [
            9.853899955749512,
            3.3882999420166016,
            0.09239999949932098
          ]
        },
        {
          "atom_index": 2600,
          "name": "NE",
          "element": "N",
          "coord": [
            9.927900314331055,
            3.456899881362915,
            0.19550000131130219
          ]
        },
        {
          "atom_index": 2601,
          "name": "CZ",
          "element": "C",
          "coord": [
            10.04640007019043,
            3.408799886703491,
            0.23309999704360962
          ]
        },
        {
          "atom_index": 2602,
          "name": "NH1",
          "element": "N",
          "coord": [
            10.090299606323242,
            3.301500082015991,
            0.1680999994277954
          ]
        },
        {
          "atom_index": 2603,
          "name": "NH2",
          "element": "N",
          "coord": [
            10.108599662780762,
            3.477400064468384,
            0.3292999863624573
          ]
        }
      ]
    },
    {
      "id": "A:340",
      "chain": "A",
      "resseq": 340,
      "icode": "",
      "resname": "ASP",
      "hetflag": " ",
      "sasa": 0.5044777393341064,
      "atoms": [
        {
          "atom_index": 2604,
          "name": "N",
          "element": "N",
          "coord": [
            9.400799751281738,
            3.347399950027466,
            0.16060000658035278
          ]
        },
        {
          "atom_index": 2605,
          "name": "CA",
          "element": "C",
          "coord": [
            9.341099739074707,
            3.4574999809265137,
            0.24250000715255737
          ]
        },
        {
          "atom_index": 2606,
          "name": "C",
          "element": "C",
          "coord": [
            9.229700088500977,
            3.414599895477295,
            0.33059999346733093
          ]
        },
        {
          "atom_index": 2607,
          "name": "O",
          "element": "O",
          "coord": [
            9.212599754333496,
            3.4584999084472656,
            0.44769999384880066
          ]
        },
        {
          "atom_index": 2608,
          "name": "CB",
          "element": "C",
          "coord": [
            9.30679988861084,
            3.572999954223633,
            0.15150000154972076
          ]
        },
        {
          "atom_index": 2609,
          "name": "CG",
          "element": "C",
          "coord": [
            9.431099891662598,
            3.639899969100952,
            0.09600000083446503
          ]
        },
        {
          "atom_index": 2610,
          "name": "OD1",
          "element": "O",
          "coord": [
            9.528200149536133,
            3.671099901199341,
            0.16539999842643738
          ]
        },
        {
          "atom_index": 2611,
          "name": "OD2",
          "element": "O",
          "coord": [
            9.425000190734863,
            3.6617000102996826,
            -0.026499999687075615
          ]
        }
      ]
    },
    {
      "id": "A:341",
      "chain": "A",
      "resseq": 341,
      "icode": "",
      "resname": "ILE",
      "hetflag": " ",
      "sasa": 0.0,
      "atoms": [
        {
          "atom_index": 2612,
          "name": "N",
          "element": "N",
          "coord": [
            9.151399612426758,
            3.3273000717163086,
            0.27000001072883606
          ]
        },
        {
          "atom_index": 2613,
          "name": "CA",
          "element": "C",
          "coord": [
            9.034600257873535,
            3.2690999507904053,
            0.33640000224113464
          ]
        },
        {
          "atom_index": 2614,
          "name": "C",
          "element": "C",
          "coord": [
            9.087200164794922,
            3.188800096511841,
            0.4542999863624573
          ]
        },
        {
          "atom_index": 2615,
          "name": "O",
          "element": "O",
          "coord": [
            9.029500007629395,
            3.204699993133545,
            0.5633000135421753
          ]
        },
        {
          "atom_index": 2616,
          "name": "CB",
          "element": "C",
          "coord": [
            8.963500022888184,
            3.180000066757202,
            0.2320999950170517
          ]
        },
        {
          "atom_index": 2617,
          "name": "CG1",
          "element": "C",
          "coord": [
            8.90779972076416,
            3.266200065612793,
            0.12020000070333481
          ]
        },
        {
          "atom_index": 2618,
          "name": "CG2",
          "element": "C",
          "coord": [
            8.853500366210938,
            3.092900037765503,
            0.30160000920295715
          ]
        },
        {
          "atom_index": 2619,
          "name": "CD1",
          "element": "C",
          "coord": [
            8.818900108337402,
            3.381700038909912,
            0.18219999969005585
          ]
        }
      ]
    },
    {
      "id": "A:342",
      "chain": "A",
      "resseq": 342,
      "icode": "",
      "resname": "THR",
      "hetflag": " ",
      "sasa": 0.0,
      "atoms": [
        {
          "atom_index": 2620,
          "name": "N",
          "element": "N",
          "coord": [
            9.193499565124512,
            3.113600015640259,
            0.41440001130104065
          ]
        },
        {
          "atom_index": 2621,
          "name": "CA",
          "element": "C",
          "coord": [
            9.253899574279785,
            3.0269999504089355,
            0.5108000040054321
          ]
        },
        {
          "atom_index": 2622,
          "name": "C",
          "element": "C",
          "coord": [
            9.303500175476074,
            3.107100009918213,
            0.6238999962806702
          ]
        },
        {
          "atom_index": 2623,
          "name": "O",
          "element": "O",
          "coord": [
            9.27180004119873,
            3.070499897003174,
            0.7354000210762024
          ]
        },
        {
          "atom_index": 2624,
          "name": "CB",
          "element": "C",
          "coord": [
            9.369500160217285,
            2.9382998943328857,
            0.453900009393692
          ]
        },
        {
          "atom_index": 2625,
          "name": "OG1",
          "element": "O",
          "coord": [
            9.295499801635742,
            2.8408000469207764,
            0.36230000853538513
          ]
        },
        {
          "atom_index": 2626,
          "name": "CG2",
          "element": "C",
          "coord": [
            9.454099655151367,
            2.8677000999450684,
            0.5544000267982483
          ]
        }
      ]
    },
    {
      "id": "A:343",
      "chain": "A",
      "resseq": 343,
      "icode": "",
      "resname": "LEU",
      "hetflag": " ",
      "sasa": 0.0,
      "atoms": [
        {
          "atom_index": 2627,
          "name": "N",
          "element": "N",
          "coord": [
            9.377400398254395,
            3.20989990234375,
            0.592199981212616
          ]
        },
        {
          "atom_index": 2628,
          "name": "CA",
          "element": "C",
          "coord": [
            9.434399604797363,
            3.292799949645996,
            0.7049999833106995
          ]
        },
        {
          "atom_index": 2629,
          "name": "C",
          "element": "C",
          "coord": [
            9.324700355529785,
            3.341099977493286,
            0.7950999736785889
          ]
        },
        {
          "atom_index": 2630,
          "name": "O",
          "element": "O",
          "coord": [
            9.349100112915039,
            3.3547000885009766,
            0.9156000018119812
          ]
        },
        {
          "atom_index": 2631,
          "name": "CB",
          "element": "C",
          "coord": [
            9.511799812316895,
            3.401900053024292,
            0.641700029373169
          ]
        },
        {
          "atom_index": 2632,
          "name": "CG",
          "element": "C",
          "coord": [
            9.644499778747559,
            3.3550000190734863,
            0.5831999778747559
          ]
        },
        {
          "atom_index": 2633,
          "name": "CD1",
          "element": "C",
          "coord": [
            9.722599983215332,
            3.4732000827789307,
            0.5410000085830688
          ]
        },
        {
          "atom_index": 2634,
          "name": "CD2",
          "element": "C",
          "coord": [
            9.712800025939941,
            3.280100107192993,
            0.6973000168800354
          ]
        }
      ]
    },
    {
      "id": "A:344",
      "chain": "A",
      "resseq": 344,
      "icode": "",
      "resname": "GLY",
      "hetflag": " ",
      "sasa": 0.0,
      "atoms": [
        {
          "atom_index": 2635,
          "name": "N",
          "element": "N",
          "coord": [
            9.213800430297852,
            3.3603999614715576,
            0.725600004196167
          ]
        },
        {
          "atom_index": 2636,
          "name": "CA",
          "element": "C",
          "coord": [
            9.093299865722656,
            3.408099889755249,
            0.7886000275611877
          ]
        },
        {
          "atom_index": 2637,
          "name": "C",
          "element": "C",
          "coord": [
            9.039299964904785,
            3.3213999271392822,
            0.8946999907493591
          ]
        },
        {
          "atom_index": 2638,
          "name": "O",
          "element": "O",
          "coord": [
            9.020999908447266,
            3.3587000370025635,
            1.01010000705719
          ]
        }
      ]
    },
    {
      "id": "A:345",
      "chain": "A",
      "resseq": 345,
      "icode": "",
      "resname": "PHE",
      "hetflag": " ",
      "sasa": 0.0,
      "atoms": [
        {
          "atom_index": 2639,
          "name": "N",
          "element": "N",
          "coord": [
            9.008600234985352,
            3.1977999210357666,
            0.8501999974250793
          ]
        },
        {
          "atom_index": 2640,
          "name": "CA",
          "element": "C",
          "coord": [
            8.950699806213379,
            3.1012001037597656,
            0.954800009727478
          ]
        },
        {
          "atom_index": 2641,
          "name": "C",
          "element": "C",
          "coord": [
            9.058699607849121,
            3.052999973297119,
            1.0501999855041504
          ]
        },
        {
          "atom_index": 2642,
          "name": "O",
          "element": "O",
          "coord": [
            9.020400047302246,
            3.024600028991699,
            1.1632000207901
          ]
        },
        {
          "atom_index": 2643,
          "name": "CB",
          "element": "C",
          "coord": [
            8.86970043182373,
            2.995699882507324,
            0.8996999859809875
          ]
        },
        {
          "atom_index": 2644,
          "name": "CG",
          "element": "C",
          "coord": [
            8.924599647521973,
            2.9049999713897705,
            0.7972000241279602
          ]
        },
        {
          "atom_index": 2645,
          "name": "CD1",
          "element": "C",
          "coord": [
            9.020500183105469,
            2.811500072479248,
            0.8274000287055969
          ]
        },
        {
          "atom_index": 2646,
          "name": "CD2",
          "element": "C",
          "coord": [
            8.87660026550293,
            2.911900043487549,
            0.6653000116348267
          ]
        },
        {
          "atom_index": 2647,
          "name": "CE1",
          "element": "C",
          "coord": [
            9.070300102233887,
            2.7237000465393066,
            0.7279999852180481
          ]
        },
        {
          "atom_index": 2648,
          "name": "CE2",
          "element": "C",
          "coord": [
            8.923600196838379,
            2.8317999839782715,
            0.5634999871253967
          ]
        },
        {
          "atom_index": 2649,
          "name": "CZ",
          "element": "C",
          "coord": [
            9.023099899291992,
            2.737600088119507,
            0.5993000268936157
          ]
        }
      ]
    },
    {
      "id": "A:346",
      "chain": "A",
      "resseq": 346,
      "icode": "",
      "resname": "VAL",
      "hetflag": " ",
      "sasa": 0.0,
      "atoms": [
        {
          "atom_index": 2650,
          "name": "N",
          "element": "N",
          "coord": [
            9.186100006103516,
            3.0464000701904297,
            1.010200023651123
          ]
        },
        {
          "atom_index": 2651,
          "name": "CA",
          "element": "C",
          "coord": [
            9.291099548339844,
            3.006700038909912,
            1.1038999557495117
          ]
        },
        {
          "atom_index": 2652,
          "name": "C",
          "element": "C",
          "coord": [
            9.282099723815918,
            3.1059000492095947,
            1.2200000286102295
          ]
        },
        {
          "atom_index": 2653,
          "name": "O",
          "element": "O",
          "coord": [
            9.302499771118164,
            3.0671000480651855,
            1.3317999839782715
          ]
        },
        {
          "atom_index": 2654,
          "name": "CB",
          "element": "C",
          "coord": [
            9.431300163269043,
            3.0111000537872314,
            1.0499000549316406
          ]
        },
        {
          "atom_index": 2655,
          "name": "CG1",
          "element": "C",
          "coord": [
            9.535400390625,
            3.0183000564575195,
            1.1575000286102295
          ]
        },
        {
          "atom_index": 2656,
          "name": "CG2",
          "element": "C",
          "coord": [
            9.44909954071045,
            2.8989999294281006,
            0.9544000029563904
          ]
        }
      ]
    },
    {
      "id": "A:347",
      "chain": "A",
      "resseq": 347,
      "icode": "",
      "resname": "ASP",
      "hetflag": " ",
      "sasa": 0.0,
      "atoms": [
        {
          "atom_index": 2657,
          "name": "N",
          "element": "N",
          "coord": [
            9.252099990844727,
            3.231300115585327,
            1.1966999769210815
          ]
        },
        {
          "atom_index": 2658,
          "name": "CA",
          "element": "C",
          "coord": [
            9.245800018310547,
            3.324899911880493,
            1.3125
          ]
        },
        {
          "atom_index": 2659,
          "name": "C",
          "element": "C",
          "coord": [
            9.117500305175781,
            3.290299892425537,
            1.384600043296814
          ]
        },
        {
          "atom_index": 2660,
          "name": "O",
          "element": "O",
          "coord": [
            9.123499870300293,
            3.2918999195098877,
            1.5088000297546387
          ]
        },
        {
          "atom_index": 2661,
          "name": "CB",
          "element": "C",
          "coord": [
            9.273099899291992,
            3.4655001163482666,
            1.2848999500274658
          ]
        },
        {
          "atom_index": 2662,
          "name": "CG",
          "element": "C",
          "coord": [
            9.398799896240234,
            3.5139000415802,
            1.2226999998092651
          ]
        },
        {
          "atom_index": 2663,
          "name": "OD1",
          "element": "O",
          "coord": [
            9.511300086975098,
            3.4681999683380127,
            1.2314000129699707
          ]
        },
        {
          "atom_index": 2664,
          "name": "OD2",
          "element": "O",
          "coord": [
            9.381999969482422,
            3.617500066757202,
            1.1513999700546265
          ]
        }
      ]
    },
    {
      "id": "A:348",
      "chain": "A",
      "resseq": 348,
      "icode": "",
      "resname": "LEU",
      "hetflag": " ",
      "sasa": 0.0,
      "atoms": [
        {
          "atom_index": 2665,
          "name": "N",
          "element": "N",
          "coord": [
            9.013799667358398,
            3.2625999450683594,
            1.3183000087738037
          ]
        },
        {
          "atom_index": 2666,
          "name": "CA",
          "element": "C",
          "coord": [
            8.887299537658691,
            3.2227001190185547,
            1.3875000476837158
          ]
        },
        {
          "atom_index": 2667,
          "name": "C",
          "element": "C",
          "coord": [
            8.910099983215332,
            3.1031999588012695,
            1.4814000129699707
          ]
        },
        {
          "atom_index": 2668,
          "name": "O",
          "element": "O",
          "coord": [
            8.849499702453613,
            3.095400094985962,
            1.586400032043457
          ]
        },
        {
          "atom_index": 2669,
          "name": "CB",
          "element": "C",
          "coord": [
            8.791999816894531,
            3.1905999183654785,
            1.274899959564209
          ]
        },
        {
          "atom_index": 2670,
          "name": "CG",
          "element": "C",
          "coord": [
            8.735199928283691,
            3.3069000244140625,
            1.2019000053405762
          ]
        },
        {
          "atom_index": 2671,
          "name": "CD1",
          "element": "C",
          "coord": [
            8.632800102233887,
            3.2623000144958496,
            1.1038000583648682
          ]
        },
        {
          "atom_index": 2672,
          "name": "CD2",
          "element": "C",
          "coord": [
            8.657400131225586,
            3.39490008354187,
            1.3076000213623047
          ]
        }
      ]
    },
    {
      "id": "A:349",
      "chain": "A",
      "resseq": 349,
      "icode": "",
      "resname": "LEU",
      "hetflag": " ",
      "sasa": 0.0,
      "atoms": [
        {
          "atom_index": 2673,
          "name": "N",
          "element": "N",
          "coord": [
            9.001700401306152,
            3.011699914932251,
            1.4414000511169434
          ]
        },
        {
          "atom_index": 2674,
          "name": "CA",
          "element": "C",
          "coord": [
            9.043700218200684,
            2.8914999961853027,
            1.517300009727478
          ]
        },
        {
          "atom_index": 2675,
          "name": "C",
          "element": "C",
          "coord": [
            9.135700225830078,
            2.914799928665161,
            1.638100028038025
          ]
        },
        {
          "atom_index": 2676,
          "name": "O",
          "element": "O",
          "coord": [
            9.104399681091309,
            2.8522000312805176,
            1.7419999837875366
          ]
        },
        {
          "atom_index": 2677,
          "name": "CB",
          "element": "C",
          "coord": [
            9.112799644470215,
            2.7932000160217285,
            1.4249999523162842
          ]
        },
        {
          "atom_index": 2678,
          "name": "CG",
          "element": "C",
          "coord": [
            9.045599937438965,
            2.6675000190734863,
            1.3766000270843506
          ]
        },
        {
          "atom_index": 2679,
          "name": "CD1",
          "element": "C",
          "coord": [
            8.897199630737305,
            2.657599925994873,
            1.3961000442504883
          ]
        },
        {
          "atom_index": 2680,
          "name": "CD2",
          "element": "C",
          "coord": [
            9.09119987487793,
            2.653599977493286,
            1.2268999814987183
          ]
        }
      ]
    },
    {
      "id": "A:350",
      "chain": "A",
      "resseq": 350,
      "icode": "",
      "resname": "ARG",
      "hetflag": " ",
      "sasa": 0.0,
      "atoms": [
        {
          "atom_index": 2681,
          "name": "N",
          "element": "N",
          "coord": [
            9.235300064086914,
            2.9972000122070312,
            1.621999979019165
          ]
        },
        {
          "atom_index": 2682,
          "name": "CA",
          "element": "C",
          "coord": [
            9.326700210571289,
            3.0280001163482666,
            1.733299970626831
          ]
        },
        {
          "atom_index": 2683,
          "name": "C",
          "element": "C",
          "coord": [
            9.308199882507324,
            3.149899959564209,
            1.8171000480651855
          ]
        },
        {
          "atom_index": 2684,
          "name": "O",
          "element": "O",
          "coord": [
            9.324999809265137,
            3.1326000690460205,
            1.9390000104904175
          ]
        },
        {
          "atom_index": 2685,
          "name": "CB",
          "element": "C",
          "coord": [
            9.46780014038086,
            3.036099910736084,
            1.6920000314712524
          ]
        },
        {
          "atom_index": 2686,
          "name": "CG",
          "element": "C",
          "coord": [
            9.52400016784668,
            2.9403998851776123,
            1.5914000272750854
          ]
        },
        {
          "atom_index": 2687,
          "name": "CD",
          "element": "C",
          "coord": [
            9.663000106811523,
            2.9651999473571777,
            1.5928000211715698
          ]
        },
        {
          "atom_index": 2688,
          "name": "NE",
          "element": "N",
          "coord": [
            9.740099906921387,
            2.9700000286102295,
            1.4808000326156616
          ]
        },
        {
          "atom_index": 2689,
          "name": "CZ",
          "element": "C",
          "coord": [
            9.786100387573242,
            3.043100118637085,
            1.3838000297546387
          ]
        },
        {
          "atom_index": 2690,
          "name": "NH1",
          "element": "N",
          "coord": [
            9.750800132751465,
            3.167799949645996,
            1.367300033569336
          ]
        },
        {
          "atom_index": 2691,
          "name": "NH2",
          "element": "N",
          "coord": [
            9.873000144958496,
            2.9916000366210938,
            1.2984000444412231
          ]
        }
      ]
    },
    {
      "id": "A:351",
      "chain": "A",
      "resseq": 351,
      "icode": "",
      "resname": "ASP",
      "hetflag": " ",
      "sasa": 0.0,
      "atoms": [
        {
          "atom_index": 2692,
          "name": "N",
          "element": "N",
          "coord": [
            9.279600143432617,
            3.2690000534057617,
            1.7694000005722046
          ]
        },
        {
          "atom_index": 2693,
          "name": "CA",
          "element": "C",
          "coord": [
            9.262800216674805,
            3.398699998855591,
            1.8458000421524048
          ]
        },
        {
          "atom_index": 2694,
          "name": "C",
          "element": "C",
          "coord": [
            9.144700050354004,
            3.4198999404907227,
            1.9336999654769897
          ]
        },
        {
          "atom_index": 2695,
          "name": "O",
          "element": "O",
          "coord": [
            9.035499572753906,
            3.3548998832702637,
            1.9214999675750732
          ]
        },
        {
          "atom_index": 2696,
          "name": "CB",
          "element": "C",
          "coord": [
            9.269599914550781,
            3.514899969100952,
            1.749899983406067
          ]
        },
        {
          "atom_index": 2697,
          "name": "CG",
          "element": "C",
          "coord": [
            9.406200408935547,
            3.5083000659942627,
            1.6847000122070312
          ]
        },
        {
          "atom_index": 2698,
          "name": "OD1",
          "element": "O",
          "coord": [
            9.501799583435059,
            3.437999963760376,
            1.7310999631881714
          ]
        },
        {
          "atom_index": 2699,
          "name": "OD2",
          "element": "O",
          "coord": [
            9.41450023651123,
            3.5787999629974365,
            1.580899953842163
          ]
        }
      ]
    },
    {
      "id": "A:352",
      "chain": "A",
      "resseq": 352,
      "icode": "",
      "resname": "ASP",
      "hetflag": " ",
      "sasa": 0.0,
      "atoms": [
        {
          "atom_index": 2700,
          "name": "N",
          "element": "N",
          "coord": [
            9.163900375366211,
            3.5141000747680664,
            2.0269999504089355
          ]
        },
        {
          "atom_index": 2701,
          "name": "CA",
          "element": "C",
          "coord": [
            9.050700187683105,
            3.539099931716919,
            2.1233999729156494
          ]
        },
        {
          "atom_index": 2702,
          "name": "C",
          "element": "C",
          "coord": [
            8.938300132751465,
            3.629199981689453,
            2.0706000328063965
          ]
        },
        {
          "atom_index": 2703,
          "name": "O",
          "element": "O",
          "coord": [
            8.821700096130371,
            3.609800100326538,
            2.105299949645996
          ]
        },
        {
          "atom_index": 2704,
          "name": "CB",
          "element": "C",
          "coord": [
            9.100000381469727,
            3.5843000411987305,
            2.2569000720977783
          ]
        },
        {
          "atom_index": 2705,
          "name": "CG",
          "element": "C",
          "coord": [
            8.989500045776367,
            3.5887999534606934,
            2.358299970626831
          ]
        },
        {
          "atom_index": 2706,
          "name": "OD1",
          "element": "O",
          "coord": [
            8.944999694824219,
            3.476599931716919,
            2.394200086593628
          ]
        },
        {
          "atom_index": 2707,
          "name": "OD2",
          "element": "O",
          "coord": [
            8.945599555969238,
            3.696899890899658,
            2.407099962234497
          ]
        }
      ]
    },
    {
      "id": "A:353",
      "chain": "A",
      "resseq": 353,
      "icode": "",
      "resname": "PHE",
      "hetflag": " ",
      "sasa": 0.5807783007621765,
      "atoms": [
        {
          "atom_index": 2708,
          "name": "N",
          "element": "N",
          "coord": [
            8.969300270080566,
            3.724400043487549,
            1.9864000082015991
          ]
        },
        {
          "atom_index": 2709,
          "name": "CA",
          "element": "C",
          "coord": [
            8.889800071716309,
            3.82069993019104,
            1.9221999645233154
          ]
        },
        {
          "atom_index": 2710,
          "name": "C",
          "element": "C",
          "coord": [
            8.94260025024414,
            3.8385000228881836,
            1.7800999879837036
          ]
        },
        {
          "atom_index": 2711,
          "name": "O",
          "element": "O",
          "coord": [
            9.066900253295898,
            3.8554999828338623,
            1.7588000297546387
          ]
        },
        {
          "atom_index": 2712,
          "name": "CB",
          "element": "C",
          "coord": [
            8.921299934387207,
            3.952399969100952,
            1.9859999418258667
          ]
        },
        {
          "atom_index": 2713,
          "name": "CG",
          "element": "C",
          "coord": [
            8.824299812316895,
            4.0640997886657715,
            1.9586999416351318
          ]
        },
        {
          "atom_index": 2714,
          "name": "CD1",
          "element": "C",
          "coord": [
            8.710700035095215,
            4.0767998695373535,
            2.041300058364868
          ]
        },
        {
          "atom_index": 2715,
          "name": "CD2",
          "element": "C",
          "coord": [
            8.84749984741211,
            4.1519999504089355,
            1.856600046157837
          ]
        },
        {
          "atom_index": 2716,
          "name": "CE1",
          "element": "C",
          "coord": [
            8.626199722290039,
            4.18179988861084,
            2.0223000049591064
          ]
        },
        {
          "atom_index": 2717,
          "name": "CE2",
          "element": "C",
          "coord": [
            8.761500358581543,
            4.2571001052856445,
            1.833299994468689
          ]
        },
        {
          "atom_index": 2718,
          "name": "CZ",
          "element": "C",
          "coord": [
            8.650799751281738,
            4.2718000411987305,
            1.9170000553131104
          ]
        }
      ]
    },
    {
      "id": "A:354",
      "chain": "A",
      "resseq": 354,
      "icode": "",
      "resname": "VAL",
      "hetflag": " ",
      "sasa": 0.0,
      "atoms": [
        {
          "atom_index": 2719,
          "name": "N",
          "element": "N",
          "coord": [
            8.845499992370605,
            3.8392999172210693,
            1.6986000537872314
          ]
        },
        {
          "atom_index": 2720,
          "name": "CA",
          "element": "C",
          "coord": [
            8.876700401306152,
            3.848400115966797,
            1.5534000396728516
          ]
        },
        {
          "atom_index": 2721,
          "name": "C",
          "element": "C",
          "coord": [
            8.772700309753418,
            3.94350004196167,
            1.4967999458312988
          ]
        },
        {
          "atom_index": 2722,
          "name": "O",
          "element": "O",
          "coord": [
            8.653900146484375,
            3.9242000579833984,
            1.4945000410079956
          ]
        },
        {
          "atom_index": 2723,
          "name": "CB",
          "element": "C",
          "coord": [
            8.87969970703125,
            3.714900016784668,
            1.4802000522613525
          ]
        },
        {
          "atom_index": 2724,
          "name": "CG1",
          "element": "C",
          "coord": [
            8.859199523925781,
            3.746299982070923,
            1.336300015449524
          ]
        },
        {
          "atom_index": 2725,
          "name": "CG2",
          "element": "C",
          "coord": [
            9.003499984741211,
            3.6350998878479004,
            1.50409996509552
          ]
        }
      ]
    },
    {
      "id": "A:355",
      "chain": "A",
      "resseq": 355,
      "icode": "",
      "resname": "GLU",
      "hetflag": " ",
      "sasa": 3.64505934715271,
      "atoms": [
        {
          "atom_index": 2726,
          "name": "N",
          "element": "N",
          "coord": [
            8.842599868774414,
            4.049799919128418,
            1.455299973487854
          ]
        },
        {
          "atom_index": 2727,
          "name": "CA",
          "element": "C",
          "coord": [
            8.777199745178223,
            4.170599937438965,
            1.3956999778747559
          ]
        },
        {
          "atom_index": 2728,
          "name": "C",
          "element": "C",
          "coord": [
            8.724699974060059,
            4.13640022277832,
            1.2615000009536743
          ]
        },
        {
          "atom_index": 2729,
          "name": "O",
          "element": "O",
          "coord": [
            8.804499626159668,
            4.064899921417236,
            1.1868000030517578
          ]
        },
        {
          "atom_index": 2730,
          "name": "CB",
          "element": "C",
          "coord": [
            8.896699905395508,
            4.267099857330322,
            1.3835999965667725
          ]
        },
        {
          "atom_index": 2731,
          "name": "CG",
          "element": "C",
          "coord": [
            8.872699737548828,
            4.417300224304199,
            1.3834999799728394
          ]
        },
        {
          "atom_index": 2732,
          "name": "CD",
          "element": "C",
          "coord": [
            8.797599792480469,
            4.463099956512451,
            1.5078999996185303
          ]
        },
        {
          "atom_index": 2733,
          "name": "OE1",
          "element": "O",
          "coord": [
            8.673199653625488,
            4.462299823760986,
            1.5170999765396118
          ]
        },
        {
          "atom_index": 2734,
          "name": "OE2",
          "element": "O",
          "coord": [
            8.886699676513672,
            4.497900009155273,
            1.5930999517440796
          ]
        }
      ]
    },
    {
      "id": "A:356",
      "chain": "A",
      "resseq": 356,
      "icode": "",
      "resname": "GLN",
      "hetflag": " ",
      "sasa": 0.47625282406806946,
      "atoms": [
        {
          "atom_index": 2735,
          "name": "N",
          "element": "N",
          "coord": [
            8.60990047454834,
            4.177199840545654,
            1.2258000373840332
          ]
        },
        {
          "atom_index": 2736,
          "name": "CA",
          "element": "C",
          "coord": [
            8.550100326538086,
            4.150000095367432,
            1.0914000272750854
          ]
        },
        {
          "atom_index": 2737,
          "name": "C",
          "element": "C",
          "coord": [
            8.637800216674805,
            4.182600021362305,
            0.972000002861023
          ]
        },
        {
          "atom_index": 2738,
          "name": "O",
          "element": "O",
          "coord": [
            8.701499938964844,
            4.290200233459473,
            0.9861999750137329
          ]
        },
        {
          "atom_index": 2739,
          "name": "CB",
          "element": "C",
          "coord": [
            8.428799629211426,
            4.240900039672852,
            1.0921000242233276
          ]
        },
        {
          "atom_index": 2740,
          "name": "CG",
          "element": "C",
          "coord": [
            8.400300025939941,
            4.3028998374938965,
            0.9567000269889832
          ]
        },
        {
          "atom_index": 2741,
          "name": "CD",
          "element": "C",
          "coord": [
            8.257399559020996,
            4.366499900817871,
            0.9602000117301941
          ]
        },
        {
          "atom_index": 2742,
          "name": "OE1",
          "element": "O",
          "coord": [
            8.1850004196167,
            4.3632001876831055,
            0.857200026512146
          ]
        },
        {
          "atom_index": 2743,
          "name": "NE2",
          "element": "N",
          "coord": [
            8.228799819946289,
            4.417799949645996,
            1.0812000036239624
          ]
        }
      ]
    },
    {
      "id": "A:357",
      "chain": "A",
      "resseq": 357,
      "icode": "",
      "resname": "ASP",
      "hetflag": " ",
      "sasa": 0.5044777393341064,
      "atoms": [
        {
          "atom_index": 2744,
          "name": "N",
          "element": "N",
          "coord": [
            8.651300430297852,
            4.1149001121521,
            0.8618000149726868
          ]
        },
        {
          "atom_index": 2745,
          "name": "CA",
          "element": "C",
          "coord": [
            8.74470043182373,
            4.161600112915039,
            0.7574999928474426
          ]
        },
        {
          "atom_index": 2746,
          "name": "C",
          "element": "C",
          "coord": [
            8.70300006866455,
            4.094600200653076,
            0.6323000192642212
          ]
        },
        {
          "atom_index": 2747,
          "name": "O",
          "element": "O",
          "coord": [
            8.760100364685059,
            3.990999937057495,
            0.5960999727249146
          ]
        },
        {
          "atom_index": 2748,
          "name": "CB",
          "element": "C",
          "coord": [
            8.88659954071045,
            4.132500171661377,
            0.7925999760627747
          ]
        },
        {
          "atom_index": 2749,
          "name": "CG",
          "element": "C",
          "coord": [
            8.985799789428711,
            4.1346001625061035,
            0.676800012588501
          ]
        },
        {
          "atom_index": 2750,
          "name": "OD1",
          "element": "O",
          "coord": [
            8.975000381469727,
            4.220200061798096,
            0.5866000056266785
          ]
        },
        {
          "atom_index": 2751,
          "name": "OD2",
          "element": "O",
          "coord": [
            9.082099914550781,
            4.053500175476074,
            0.6654999852180481
          ]
        }
      ]
    },
    {
      "id": "A:358",
      "chain": "A",
      "resseq": 358,
      "icode": "",
      "resname": "ARG",
      "hetflag": " ",
      "sasa": 0.06391733884811401,
      "atoms": [
        {
          "atom_index": 2752,
          "name": "N",
          "element": "N",
          "coord": [
            8.605600357055664,
            4.1529998779296875,
            0.5680999755859375
          ]
        },
        {
          "atom_index": 2753,
          "name": "CA",
          "element": "C",
          "coord": [
            8.549400329589844,
            4.093699932098389,
            0.44369998574256897
          ]
        },
        {
          "atom_index": 2754,
          "name": "C",
          "element": "C",
          "coord": [
            8.651300430297852,
            4.058599948883057,
            0.34119999408721924
          ]
        },
        {
          "atom_index": 2755,
          "name": "O",
          "element": "O",
          "coord": [
            8.622200012207031,
            3.9793999195098877,
            0.25270000100135803
          ]
        },
        {
          "atom_index": 2756,
          "name": "CB",
          "element": "C",
          "coord": [
            8.43220043182373,
            4.176599979400635,
            0.3937000036239624
          ]
        },
        {
          "atom_index": 2757,
          "name": "CG",
          "element": "C",
          "coord": [
            8.305500030517578,
            4.110499858856201,
            0.45159998536109924
          ]
        },
        {
          "atom_index": 2758,
          "name": "CD",
          "element": "C",
          "coord": [
            8.177900314331055,
            4.177999973297119,
            0.4341999888420105
          ]
        },
        {
          "atom_index": 2759,
          "name": "NE",
          "element": "N",
          "coord": [
            8.104399681091309,
            4.133200168609619,
            0.31220000982284546
          ]
        },
        {
          "atom_index": 2760,
          "name": "CZ",
          "element": "C",
          "coord": [
            7.989299774169922,
            4.195000171661377,
            0.2757999897003174
          ]
        },
        {
          "atom_index": 2761,
          "name": "NH1",
          "element": "N",
          "coord": [
            7.947000026702881,
            4.298799991607666,
            0.3479999899864197
          ]
        },
        {
          "atom_index": 2762,
          "name": "NH2",
          "element": "N",
          "coord": [
            7.92080020904541,
            4.155200004577637,
            0.16769999265670776
          ]
        }
      ]
    },
    {
      "id": "A:359",
      "chain": "A",
      "resseq": 359,
      "icode": "",
      "resname": "SER",
      "hetflag": " ",
      "sasa": 1.7371857166290283,
      "atoms": [
        {
          "atom_index": 2763,
          "name": "N",
          "element": "N",
          "coord": [
            8.765000343322754,
            4.117700099945068,
            0.3610999882221222
          ]
        },
        {
          "atom_index": 2764,
          "name": "CA",
          "element": "C",
          "coord": [
            8.875900268554688,
            4.095699787139893,
            0.26669999957084656
          ]
        },
        {
          "atom_index": 2765,
          "name": "C",
          "element": "C",
          "coord": [
            8.88659954071045,
            3.946199893951416,
            0.2806999981403351
          ]
        },
        {
          "atom_index": 2766,
          "name": "O",
          "element": "O",
          "coord": [
            8.857199668884277,
            3.8808999061584473,
            0.18209999799728394
          ]
        },
        {
          "atom_index": 2767,
          "name": "CB",
          "element": "C",
          "coord": [
            8.989999771118164,
            4.181000232696533,
            0.29030001163482666
          ]
        },
        {
          "atom_index": 2768,
          "name": "OG",
          "element": "O",
          "coord": [
            9.082300186157227,
            4.141900062561035,
            0.38429999351501465
          ]
        }
      ]
    },
    {
      "id": "A:360",
      "chain": "A",
      "resseq": 360,
      "icode": "",
      "resname": "ARG",
      "hetflag": " ",
      "sasa": 0.0,
      "atoms": [
        {
          "atom_index": 2769,
          "name": "N",
          "element": "N",
          "coord": [
            8.917200088500977,
            3.90120005607605,
            0.3986999988555908
          ]
        },
        {
          "atom_index": 2770,
          "name": "CA",
          "element": "C",
          "coord": [
            8.935999870300293,
            3.7609000205993652,
            0.429500013589859
          ]
        },
        {
          "atom_index": 2771,
          "name": "C",
          "element": "C",
          "coord": [
            8.81980037689209,
            3.6735000610351562,
            0.453000009059906
          ]
        },
        {
          "atom_index": 2772,
          "name": "O",
          "element": "O",
          "coord": [
            8.841899871826172,
            3.565000057220459,
            0.507099986076355
          ]
        },
        {
          "atom_index": 2773,
          "name": "CB",
          "element": "C",
          "coord": [
            9.028300285339355,
            3.7451000213623047,
            0.5561000108718872
          ]
        },
        {
          "atom_index": 2774,
          "name": "CG",
          "element": "C",
          "coord": [
            9.168999671936035,
            3.7669999599456787,
            0.5027999877929688
          ]
        },
        {
          "atom_index": 2775,
          "name": "CD",
          "element": "C",
          "coord": [
            9.264399528503418,
            3.755000114440918,
            0.6144999861717224
          ]
        },
        {
          "atom_index": 2776,
          "name": "NE",
          "element": "N",
          "coord": [
            9.197400093078613,
            3.8131000995635986,
            0.7371000051498413
          ]
        },
        {
          "atom_index": 2777,
          "name": "CZ",
          "element": "C",
          "coord": [
            9.25979995727539,
            3.7739999294281006,
            0.8547000288963318
          ]
        },
        {
          "atom_index": 2778,
          "name": "NH1",
          "element": "N",
          "coord": [
            9.364899635314941,
            3.6933000087738037,
            0.8450999855995178
          ]
        },
        {
          "atom_index": 2779,
          "name": "NH2",
          "element": "N",
          "coord": [
            9.207200050354004,
            3.819999933242798,
            0.9660000205039978
          ]
        }
      ]
    },
    {
      "id": "A:361",
      "chain": "A",
      "resseq": 361,
      "icode": "",
      "resname": "GLY",
      "hetflag": " ",
      "sasa": 0.0,
      "atoms": [
        {
          "atom_index": 2780,
          "name": "N",
          "element": "N",
          "coord": [
            8.703399658203125,
            3.710900068283081,
            0.4187999963760376
          ]
        },
        {
          "atom_index": 2781,
          "name": "CA",
          "element": "C",
          "coord": [
            8.582799911499023,
            3.6303000450134277,
            0.4325999915599823
          ]
        },
        {
          "atom_index": 2782,
          "name": "C",
          "element": "C",
          "coord": [
            8.522199630737305,
            3.6356000900268555,
            0.5659999847412109
          ]
        },
        {
          "atom_index": 2783,
          "name": "O",
          "element": "O",
          "coord": [
            8.420999526977539,
            3.5687999725341797,
            0.590399980545044
          ]
        }
      ]
    },
    {
      "id": "A:362",
      "chain": "A",
      "resseq": 362,
      "icode": "",
      "resname": "ILE",
      "hetflag": " ",
      "sasa": 0.0,
      "atoms": [
        {
          "atom_index": 2784,
          "name": "N",
          "element": "N",
          "coord": [
            8.57409954071045,
            3.7167999744415283,
            0.6577000021934509
          ]
        },
        {
          "atom_index": 2785,
          "name": "CA",
          "element": "C",
          "coord": [
            8.512100219726562,
            3.7232000827789307,
            0.7932999730110168
          ]
        },
        {
          "atom_index": 2786,
          "name": "C",
          "element": "C",
          "coord": [
            8.40310001373291,
            3.8289999961853027,
            0.7928000092506409
          ]
        },
        {
          "atom_index": 2787,
          "name": "O",
          "element": "O",
          "coord": [
            8.436300277709961,
            3.9574999809265137,
            0.8015999794006348
          ]
        },
        {
          "atom_index": 2788,
          "name": "CB",
          "element": "C",
          "coord": [
            8.628499984741211,
            3.7572999000549316,
            0.8920000195503235
          ]
        },
        {
          "atom_index": 2789,
          "name": "CG1",
          "element": "C",
          "coord": [
            8.744999885559082,
            3.657599925994873,
            0.8698999881744385
          ]
        },
        {
          "atom_index": 2790,
          "name": "CG2",
          "element": "C",
          "coord": [
            8.585399627685547,
            3.7676000595092773,
            1.038100004196167
          ]
        },
        {
          "atom_index": 2791,
          "name": "CD1",
          "element": "C",
          "coord": [
            8.869000434875488,
            3.6933999061584473,
            0.9514999985694885
          ]
        }
      ]
    },
    {
      "id": "A:363",
      "chain": "A",
      "resseq": 363,
      "icode": "",
      "resname": "TYR",
      "hetflag": " ",
      "sasa": 0.0,
      "atoms": [
        {
          "atom_index": 2792,
          "name": "N",
          "element": "N",
          "coord": [
            8.280599594116211,
            3.7850000858306885,
            0.7871999740600586
          ]
        },
        {
          "atom_index": 2793,
          "name": "CA",
          "element": "C",
          "coord": [
            8.166600227355957,
            3.8736000061035156,
            0.7904999852180481
          ]
        },
        {
          "atom_index": 2794,
          "name": "C",
          "element": "C",
          "coord": [
            8.127900123596191,
            3.934299945831299,
            0.9257000088691711
          ]
        },
        {
          "atom_index": 2795,
          "name": "O",
          "element": "O",
          "coord": [
            8.047300338745117,
            4.0366997718811035,
            0.9208999872207642
          ]
        },
        {
          "atom_index": 2796,
          "name": "CB",
          "element": "C",
          "coord": [
            8.03380012512207,
            3.8120999336242676,
            0.7318000197410583
          ]
        },
        {
          "atom_index": 2797,
          "name": "CG",
          "element": "C",
          "coord": [
            8.043899536132812,
            3.773699998855591,
            0.5855000019073486
          ]
        },
        {
          "atom_index": 2798,
          "name": "CD1",
          "element": "C",
          "coord": [
            8.15410041809082,
            3.697999954223633,
            0.5435000061988831
          ]
        },
        {
          "atom_index": 2799,
          "name": "CD2",
          "element": "C",
          "coord": [
            7.950500011444092,
            3.8085999488830566,
            0.48910000920295715
          ]
        },
        {
          "atom_index": 2800,
          "name": "CE1",
          "element": "C",
          "coord": [
            8.166600227355957,
            3.6577000617980957,
            0.4104999899864197
          ]
        },
        {
          "atom_index": 2801,
          "name": "CE2",
          "element": "C",
          "coord": [
            7.967700004577637,
            3.7651000022888184,
            0.35530000925064087
          ]
        },
        {
          "atom_index": 2802,
          "name": "CZ",
          "element": "C",
          "coord": [
            8.075900077819824,
            3.691699981689453,
            0.31610000133514404
          ]
        },
        {
          "atom_index": 2803,
          "name": "OH",
          "element": "O",
          "coord": [
            8.1048002243042,
            3.644700050354004,
            0.19449999928474426
          ]
        }
      ]
    },
    {
      "id": "A:364",
      "chain": "A",
      "resseq": 364,
      "icode": "",
      "resname": "PHE",
      "hetflag": " ",
      "sasa": 0.0,
      "atoms": [
        {
          "atom_index": 2804,
          "name": "N",
          "element": "N",
          "coord": [
            8.168899536132812,
            3.893699884414673,
            1.0396000146865845
          ]
        },
        {
          "atom_index": 2805,
          "name": "CA",
          "element": "C",
          "coord": [
            8.134300231933594,
            3.9479000568389893,
            1.169600009918213
          ]
        },
        {
          "atom_index": 2806,
          "name": "C",
          "element": "C",
          "coord": [
            8.257200241088867,
            3.9354000091552734,
            1.2617000341415405
          ]
        },
        {
          "atom_index": 2807,
          "name": "O",
          "element": "O",
          "coord": [
            8.345800399780273,
            3.851599931716919,
            1.2488000392913818
          ]
        },
        {
          "atom_index": 2808,
          "name": "CB",
          "element": "C",
          "coord": [
            8.025099754333496,
            3.8726000785827637,
            1.2310999631881714
          ]
        },
        {
          "atom_index": 2809,
          "name": "CG",
          "element": "C",
          "coord": [
            7.899199962615967,
            3.841399908065796,
            1.1591999530792236
          ]
        },
        {
          "atom_index": 2810,
          "name": "CD1",
          "element": "C",
          "coord": [
            7.7957000732421875,
            3.9275999069213867,
            1.1545000076293945
          ]
        },
        {
          "atom_index": 2811,
          "name": "CD2",
          "element": "C",
          "coord": [
            7.87529993057251,
            3.7183001041412354,
            1.0990999937057495
          ]
        },
        {
          "atom_index": 2812,
          "name": "CE1",
          "element": "C",
          "coord": [
            7.676799774169922,
            3.9054999351501465,
            1.0966999530792236
          ]
        },
        {
          "atom_index": 2813,
          "name": "CE2",
          "element": "C",
          "coord": [
            7.751399993896484,
            3.6947999000549316,
            1.0342999696731567
          ]
        },
        {
          "atom_index": 2814,
          "name": "CZ",
          "element": "C",
          "coord": [
            7.648900032043457,
            3.7906999588012695,
            1.0334999561309814
          ]
        }
      ]
    },
    {
      "id": "A:365",
      "chain": "A",
      "resseq": 365,
      "icode": "",
      "resname": "THR",
      "hetflag": " ",
      "sasa": 0.0,
      "atoms": [
        {
          "atom_index": 2815,
          "name": "N",
          "element": "N",
          "coord": [
            8.256799697875977,
            4.0254998207092285,
            1.3581000566482544
          ]
        },
        {
          "atom_index": 2816,
          "name": "CA",
          "element": "C",
          "coord": [
            8.363699913024902,
            4.030399799346924,
            1.4628000259399414
          ]
        },
        {
          "atom_index": 2817,
          "name": "C",
          "element": "C",
          "coord": [
            8.32800006866455,
            3.9128000736236572,
            1.5515999794006348
          ]
        },
        {
          "atom_index": 2818,
          "name": "O",
          "element": "O",
          "coord": [
            8.206399917602539,
            3.906399965286255,
            1.5778000354766846
          ]
        },
        {
          "atom_index": 2819,
          "name": "CB",
          "element": "C",
          "coord": [
            8.372300148010254,
            4.162399768829346,
            1.5413999557495117
          ]
        },
        {
          "atom_index": 2820,
          "name": "OG1",
          "element": "O",
          "coord": [
            8.449000358581543,
            4.2469000816345215,
            1.4427000284194946
          ]
        },
        {
          "atom_index": 2821,
          "name": "CG2",
          "element": "C",
          "coord": [
            8.438199996948242,
            4.161200046539307,
            1.6750999689102173
          ]
        }
      ]
    },
    {
      "id": "A:366",
      "chain": "A",
      "resseq": 366,
      "icode": "",
      "resname": "GLN",
      "hetflag": " ",
      "sasa": 0.0,
      "atoms": [
        {
          "atom_index": 2822,
          "name": "N",
          "element": "N",
          "coord": [
            8.42870044708252,
            3.8348000049591064,
            1.5867999792099
          ]
        },
        {
          "atom_index": 2823,
          "name": "CA",
          "element": "C",
          "coord": [
            8.398300170898438,
            3.7144999504089355,
            1.669100046157837
          ]
        },
        {
          "atom_index": 2824,
          "name": "C",
          "element": "C",
          "coord": [
            8.472100257873535,
            3.7321999073028564,
            1.7967000007629395
          ]
        },
        {
          "atom_index": 2825,
          "name": "O",
          "element": "O",
          "coord": [
            8.590499877929688,
            3.7527999877929688,
            1.7797000408172607
          ]
        },
        {
          "atom_index": 2826,
          "name": "CB",
          "element": "C",
          "coord": [
            8.436800003051758,
            3.5845999717712402,
            1.5916999578475952
          ]
        },
        {
          "atom_index": 2827,
          "name": "CG",
          "element": "C",
          "coord": [
            8.388400077819824,
            3.461699962615967,
            1.6563999652862549
          ]
        },
        {
          "atom_index": 2828,
          "name": "CD",
          "element": "C",
          "coord": [
            8.247400283813477,
            3.450900077819824,
            1.7051000595092773
          ]
        },
        {
          "atom_index": 2829,
          "name": "OE1",
          "element": "O",
          "coord": [
            8.163800239562988,
            3.4217000007629395,
            1.617799997329712
          ]
        },
        {
          "atom_index": 2830,
          "name": "NE2",
          "element": "N",
          "coord": [
            8.221699714660645,
            3.468400001525879,
            1.8323999643325806
          ]
        }
      ]
    },
    {
      "id": "A:367",
      "chain": "A",
      "resseq": 367,
      "icode": "",
      "resname": "ASP",
      "hetflag": " ",
      "sasa": 0.15764929354190826,
      "atoms": [
        {
          "atom_index": 2831,
          "name": "N",
          "element": "N",
          "coord": [
            8.400300025939941,
            3.727799892425537,
            1.9085999727249146
          ]
        },
        {
          "atom_index": 2832,
          "name": "CA",
          "element": "C",
          "coord": [
            8.468799591064453,
            3.7418999671936035,
            2.04229998588562
          ]
        },
        {
          "atom_index": 2833,
          "name": "C",
          "element": "C",
          "coord": [
            8.4576997756958,
            3.606100082397461,
            2.1084001064300537
          ]
        },
        {
          "atom_index": 2834,
          "name": "O",
          "element": "O",
          "coord": [
            8.350700378417969,
            3.5573999881744385,
            2.1240999698638916
          ]
        },
        {
          "atom_index": 2835,
          "name": "CB",
          "element": "C",
          "coord": [
            8.421099662780762,
            3.853300094604492,
            2.1198999881744385
          ]
        },
        {
          "atom_index": 2836,
          "name": "CG",
          "element": "C",
          "coord": [
            8.483699798583984,
            3.8666000366210938,
            2.2527999877929688
          ]
        },
        {
          "atom_index": 2837,
          "name": "OD1",
          "element": "O",
          "coord": [
            8.595199584960938,
            3.8248000144958496,
            2.294600009918213
          ]
        },
        {
          "atom_index": 2838,
          "name": "OD2",
          "element": "O",
          "coord": [
            8.406000137329102,
            3.935699939727783,
            2.3231000900268555
          ]
        }
      ]
    },
    {
      "id": "A:368",
      "chain": "A",
      "resseq": 368,
      "icode": "",
      "resname": "TRP",
      "hetflag": " ",
      "sasa": 0.0,
      "atoms": [
        {
          "atom_index": 2839,
          "name": "N",
          "element": "N",
          "coord": [
            8.563300132751465,
            3.539400100708008,
            2.1405999660491943
          ]
        },
        {
          "atom_index": 2840,
          "name": "CA",
          "element": "C",
          "coord": [
            8.562999725341797,
            3.4072000980377197,
            2.195199966430664
          ]
        },
        {
          "atom_index": 2841,
          "name": "C",
          "element": "C",
          "coord": [
            8.568099975585938,
            3.411099910736084,
            2.3427000045776367
          ]
        },
        {
          "atom_index": 2842,
          "name": "O",
          "element": "O",
          "coord": [
            8.579299926757812,
            3.303299903869629,
            2.3970999717712402
          ]
        },
        {
          "atom_index": 2843,
          "name": "CB",
          "element": "C",
          "coord": [
            8.667099952697754,
            3.3252999782562256,
            2.1314001083374023
          ]
        },
        {
          "atom_index": 2844,
          "name": "CG",
          "element": "C",
          "coord": [
            8.645400047302246,
            3.274600028991699,
            1.9958000183105469
          ]
        },
        {
          "atom_index": 2845,
          "name": "CD1",
          "element": "C",
          "coord": [
            8.721400260925293,
            3.3099000453948975,
            1.8883999586105347
          ]
        },
        {
          "atom_index": 2846,
          "name": "CD2",
          "element": "C",
          "coord": [
            8.55210018157959,
            3.1819000244140625,
            1.9457999467849731
          ]
        },
        {
          "atom_index": 2847,
          "name": "NE1",
          "element": "N",
          "coord": [
            8.679499626159668,
            3.2465999126434326,
            1.7742999792099
          ]
        },
        {
          "atom_index": 2848,
          "name": "CE2",
          "element": "C",
          "coord": [
            8.579700469970703,
            3.16510009765625,
            1.8085999488830566
          ]
        },
        {
          "atom_index": 2849,
          "name": "CE3",
          "element": "C",
          "coord": [
            8.444299697875977,
            3.111599922180176,
            2.0062999725341797
          ]
        },
        {
          "atom_index": 2850,
          "name": "CZ2",
          "element": "C",
          "coord": [
            8.503299713134766,
            3.0790998935699463,
            1.7247999906539917
          ]
        },
        {
          "atom_index": 2851,
          "name": "CZ3",
          "element": "C",
          "coord": [
            8.367400169372559,
            3.0267999172210693,
            1.92330002784729
          ]
        },
        {
          "atom_index": 2852,
          "name": "CH2",
          "element": "C",
          "coord": [
            8.395299911499023,
            3.011899948120117,
            1.7869000434875488
          ]
        }
      ]
    },
    {
      "id": "A:369",
      "chain": "A",
      "resseq": 369,
      "icode": "",
      "resname": "VAL",
      "hetflag": " ",
      "sasa": 0.29038915038108826,
      "atoms": [
        {
          "atom_index": 2853,
          "name": "N",
          "element": "N",
          "coord": [
            8.560099601745605,
            3.515500068664551,
            2.4052999019622803
          ]
        },
        {
          "atom_index": 2854,
          "name": "CA",
          "element": "C",
          "coord": [
            8.558600425720215,
            3.5172998905181885,
            2.555999994277954
          ]
        },
        {
          "atom_index": 2855,
          "name": "C",
          "element": "C",
          "coord": [
            8.637399673461914,
            3.403899908065796,
            2.61680006980896
          ]
        },
        {
          "atom_index": 2856,
          "name": "O",
          "element": "O",
          "coord": [
            8.597599983215332,
            3.3201000690460205,
            2.6956000328063965
          ]
        },
        {
          "atom_index": 2857,
          "name": "CB",
          "element": "C",
          "coord": [
            8.410900115966797,
            3.532900094985962,
            2.605600118637085
          ]
        },
        {
          "atom_index": 2858,
          "name": "CG1",
          "element": "C",
          "coord": [
            8.362199783325195,
            3.671999931335449,
            2.5708999633789062
          ]
        },
        {
          "atom_index": 2859,
          "name": "CG2",
          "element": "C",
          "coord": [
            8.312800407409668,
            3.4323999881744385,
            2.5476999282836914
          ]
        }
      ]
    },
    {
      "id": "A:370",
      "chain": "A",
      "resseq": 370,
      "icode": "",
      "resname": "SER",
      "hetflag": " ",
      "sasa": 0.37835830450057983,
      "atoms": [
        {
          "atom_index": 2860,
          "name": "N",
          "element": "N",
          "coord": [
            8.761699676513672,
            3.402600049972534,
            2.5845000743865967
          ]
        },
        {
          "atom_index": 2861,
          "name": "CA",
          "element": "C",
          "coord": [
            8.858200073242188,
            3.3052000999450684,
            2.6359000205993652
          ]
        },
        {
          "atom_index": 2862,
          "name": "C",
          "element": "C",
          "coord": [
            8.831899642944336,
            3.1584999561309814,
            2.6052000522613525
          ]
        },
        {
          "atom_index": 2863,
          "name": "O",
          "element": "O",
          "coord": [
            8.901000022888184,
            3.0696001052856445,
            2.6782000064849854
          ]
        },
        {
          "atom_index": 2864,
          "name": "CB",
          "element": "C",
          "coord": [
            8.886300086975098,
            3.33270001411438,
            2.782599925994873
          ]
        },
        {
          "atom_index": 2865,
          "name": "OG",
          "element": "O",
          "coord": [
            8.931400299072266,
            3.4660000801086426,
            2.793100118637085
          ]
        }
      ]
    },
    {
      "id": "A:371",
      "chain": "A",
      "resseq": 371,
      "icode": "",
      "resname": "LEU",
      "hetflag": " ",
      "sasa": 0.0,
      "atoms": [
        {
          "atom_index": 2866,
          "name": "N",
          "element": "N",
          "coord": [
            8.751799583435059,
            3.1166000366210938,
            2.5107998847961426
          ]
        },
        {
          "atom_index": 2867,
          "name": "CA",
          "element": "C",
          "coord": [
            8.742500305175781,
            2.9742000102996826,
            2.476099967956543
          ]
        },
        {
          "atom_index": 2868,
          "name": "C",
          "element": "C",
          "coord": [
            8.884699821472168,
            2.9447999000549316,
            2.425100088119507
          ]
        },
        {
          "atom_index": 2869,
          "name": "O",
          "element": "O",
          "coord": [
            8.947600364685059,
            3.028700113296509,
            2.3531999588012695
          ]
        },
        {
          "atom_index": 2870,
          "name": "CB",
          "element": "C",
          "coord": [
            8.64050006866455,
            2.961899995803833,
            2.36680006980896
          ]
        },
        {
          "atom_index": 2871,
          "name": "CG",
          "element": "C",
          "coord": [
            8.587599754333496,
            2.8206000328063965,
            2.3503000736236572
          ]
        },
        {
          "atom_index": 2872,
          "name": "CD1",
          "element": "C",
          "coord": [
            8.501899719238281,
            2.7864999771118164,
            2.467600107192993
          ]
        },
        {
          "atom_index": 2873,
          "name": "CD2",
          "element": "C",
          "coord": [
            8.512999534606934,
            2.8046998977661133,
            2.2197999954223633
          ]
        }
      ]
    },
    {
      "id": "A:372",
      "chain": "A",
      "resseq": 372,
      "icode": "",
      "resname": "PRO",
      "hetflag": " ",
      "sasa": 0.0,
      "atoms": [
        {
          "atom_index": 2874,
          "name": "N",
          "element": "N",
          "coord": [
            8.947099685668945,
            2.838200092315674,
            2.45989990234375
          ]
        },
        {
          "atom_index": 2875,
          "name": "CA",
          "element": "C",
          "coord": [
            9.082500457763672,
            2.80049991607666,
            2.4179999828338623
          ]
        },
        {
          "atom_index": 2876,
          "name": "C",
          "element": "C",
          "coord": [
            9.086999893188477,
            2.8004000186920166,
            2.2662999629974365
          ]
        },
        {
          "atom_index": 2877,
          "name": "O",
          "element": "O",
          "coord": [
            8.976200103759766,
            2.789900064468384,
            2.209700107574463
          ]
        },
        {
          "atom_index": 2878,
          "name": "CB",
          "element": "C",
          "coord": [
            9.103699684143066,
            2.6656999588012695,
            2.4816999435424805
          ]
        },
        {
          "atom_index": 2879,
          "name": "CG",
          "element": "C",
          "coord": [
            9.027400016784668,
            2.6830999851226807,
            2.609800100326538
          ]
        },
        {
          "atom_index": 2880,
          "name": "CD",
          "element": "C",
          "coord": [
            8.893099784851074,
            2.735100030899048,
            2.5506999492645264
          ]
        }
      ]
    },
    {
      "id": "A:373",
      "chain": "A",
      "resseq": 373,
      "icode": "",
      "resname": "GLY",
      "hetflag": " ",
      "sasa": 0.0,
      "atoms": [
        {
          "atom_index": 2881,
          "name": "N",
          "element": "N",
          "coord": [
            9.203800201416016,
            2.8096001148223877,
            2.217400074005127
          ]
        },
        {
          "atom_index": 2882,
          "name": "CA",
          "element": "C",
          "coord": [
            9.208900451660156,
            2.8090999126434326,
            2.06820011138916
          ]
        },
        {
          "atom_index": 2883,
          "name": "C",
          "element": "C",
          "coord": [
            9.261300086975098,
            2.670599937438965,
            2.0280001163482666
          ]
        },
        {
          "atom_index": 2884,
          "name": "O",
          "element": "O",
          "coord": [
            9.325400352478027,
            2.6050000190734863,
            2.1054999828338623
          ]
        }
      ]
    },
    {
      "id": "A:374",
      "chain": "A",
      "resseq": 374,
      "icode": "",
      "resname": "VAL",
      "hetflag": " ",
      "sasa": 0.0,
      "atoms": [
        {
          "atom_index": 2885,
          "name": "N",
          "element": "N",
          "coord": [
            9.241399765014648,
            2.6314001083374023,
            1.909000039100647
          ]
        },
        {
          "atom_index": 2886,
          "name": "CA",
          "element": "C",
          "coord": [
            9.268500328063965,
            2.511199951171875,
            1.8438999652862549
          ]
        },
        {
          "atom_index": 2887,
          "name": "C",
          "element": "C",
          "coord": [
            9.380599975585938,
            2.5269999504089355,
            1.748900055885315
          ]
        },
        {
          "atom_index": 2888,
          "name": "O",
          "element": "O",
          "coord": [
            9.379199981689453,
            2.6171000003814697,
            1.6756000518798828
          ]
        },
        {
          "atom_index": 2889,
          "name": "CB",
          "element": "C",
          "coord": [
            9.133099555969238,
            2.4786999225616455,
            1.7692999839782715
          ]
        },
        {
          "atom_index": 2890,
          "name": "CG1",
          "element": "C",
          "coord": [
            9.141400337219238,
            2.3570001125335693,
            1.6865999698638916
          ]
        },
        {
          "atom_index": 2891,
          "name": "CG2",
          "element": "C",
          "coord": [
            9.017000198364258,
            2.4816999435424805,
            1.864400029182434
          ]
        }
      ]
    },
    {
      "id": "A:375",
      "chain": "A",
      "resseq": 375,
      "icode": "",
      "resname": "LEU",
      "hetflag": " ",
      "sasa": 0.0,
      "atoms": [
        {
          "atom_index": 2892,
          "name": "N",
          "element": "N",
          "coord": [
            9.47350025177002,
            2.4375,
            1.7482000589370728
          ]
        },
        {
          "atom_index": 2893,
          "name": "CA",
          "element": "C",
          "coord": [
            9.594599723815918,
            2.422600030899048,
            1.6675000190734863
          ]
        },
        {
          "atom_index": 2894,
          "name": "C",
          "element": "C",
          "coord": [
            9.561300277709961,
            2.38070011138916,
            1.5266000032424927
          ]
        },
        {
          "atom_index": 2895,
          "name": "O",
          "element": "O",
          "coord": [
            9.520999908447266,
            2.263200044631958,
            1.5081000328063965
          ]
        },
        {
          "atom_index": 2896,
          "name": "CB",
          "element": "C",
          "coord": [
            9.680100440979004,
            2.316200017929077,
            1.7473000288009644
          ]
        },
        {
          "atom_index": 2897,
          "name": "CG",
          "element": "C",
          "coord": [
            9.825599670410156,
            2.3290998935699463,
            1.749899983406067
          ]
        },
        {
          "atom_index": 2898,
          "name": "CD1",
          "element": "C",
          "coord": [
            9.860400199890137,
            2.469399929046631,
            1.7999999523162842
          ]
        },
        {
          "atom_index": 2899,
          "name": "CD2",
          "element": "C",
          "coord": [
            9.8927001953125,
            2.2407000064849854,
            1.8480000495910645
          ]
        }
      ]
    },
    {
      "id": "A:376",
      "chain": "A",
      "resseq": 376,
      "icode": "",
      "resname": "PRO",
      "hetflag": " ",
      "sasa": 0.0,
      "atoms": [
        {
          "atom_index": 2900,
          "name": "N",
          "element": "N",
          "coord": [
            9.573100090026855,
            2.4612998962402344,
            1.427899956703186
          ]
        },
        {
          "atom_index": 2901,
          "name": "CA",
          "element": "C",
          "coord": [
            9.543800354003906,
            2.41510009765625,
            1.2900999784469604
          ]
        },
        {
          "atom_index": 2902,
          "name": "C",
          "element": "C",
          "coord": [
            9.649499893188477,
            2.313800096511841,
            1.2450000047683716
          ]
        },
        {
          "atom_index": 2903,
          "name": "O",
          "element": "O",
          "coord": [
            9.769499778747559,
            2.3194000720977783,
            1.274899959564209
          ]
        },
        {
          "atom_index": 2904,
          "name": "CB",
          "element": "C",
          "coord": [
            9.552599906921387,
            2.545599937438965,
            1.2132999897003174
          ]
        },
        {
          "atom_index": 2905,
          "name": "CG",
          "element": "C",
          "coord": [
            9.670700073242188,
            2.6108999252319336,
            1.2877999544143677
          ]
        },
        {
          "atom_index": 2906,
          "name": "CD",
          "element": "C",
          "coord": [
            9.622699737548828,
            2.597399950027466,
            1.434000015258789
          ]
        }
      ]
    },
    {
      "id": "A:377",
      "chain": "A",
      "resseq": 377,
      "icode": "",
      "resname": "VAL",
      "hetflag": " ",
      "sasa": 0.0,
      "atoms": [
        {
          "atom_index": 2907,
          "name": "N",
          "element": "N",
          "coord": [
            9.60200023651123,
            2.218600034713745,
            1.1604000329971313
          ]
        },
        {
          "atom_index": 2908,
          "name": "CA",
          "element": "C",
          "coord": [
            9.68910026550293,
            2.1161999702453613,
            1.105299949645996
          ]
        },
        {
          "atom_index": 2909,
          "name": "C",
          "element": "C",
          "coord": [
            9.692000389099121,
            2.1268999576568604,
            0.9567999839782715
          ]
        },
        {
          "atom_index": 2910,
          "name": "O",
          "element": "O",
          "coord": [
            9.585200309753418,
            2.1257998943328857,
            0.8939999938011169
          ]
        },
        {
          "atom_index": 2911,
          "name": "CB",
          "element": "C",
          "coord": [
            9.647600173950195,
            1.9754999876022339,
            1.1517000198364258
          ]
        },
        {
          "atom_index": 2912,
          "name": "CG1",
          "element": "C",
          "coord": [
            9.743399620056152,
            1.8651000261306763,
            1.1145999431610107
          ]
        },
        {
          "atom_index": 2913,
          "name": "CG2",
          "element": "C",
          "coord": [
            9.622699737548828,
            1.9706000089645386,
            1.2990000247955322
          ]
        }
      ]
    },
    {
      "id": "A:378",
      "chain": "A",
      "resseq": 378,
      "icode": "",
      "resname": "ALA",
      "hetflag": " ",
      "sasa": 0.0,
      "atoms": [
        {
          "atom_index": 2914,
          "name": "N",
          "element": "N",
          "coord": [
            9.812199592590332,
            2.1349000930786133,
            0.9065999984741211
          ]
        },
        {
          "atom_index": 2915,
          "name": "CA",
          "element": "C",
          "coord": [
            9.835100173950195,
            2.1435000896453857,
            0.7590000033378601
          ]
        },
        {
          "atom_index": 2916,
          "name": "C",
          "element": "C",
          "coord": [
            9.878800392150879,
            2.0069000720977783,
            0.7132999897003174
          ]
        },
        {
          "atom_index": 2917,
          "name": "O",
          "element": "O",
          "coord": [
            9.984399795532227,
            1.961899995803833,
            0.7649000287055969
          ]
        },
        {
          "atom_index": 2918,
          "name": "CB",
          "element": "C",
          "coord": [
            9.943499565124512,
            2.244999885559082,
            0.7361999750137329
          ]
        }
      ]
    },
    {
      "id": "A:379",
      "chain": "A",
      "resseq": 379,
      "icode": "",
      "resname": "SER",
      "hetflag": " ",
      "sasa": 0.0,
      "atoms": [
        {
          "atom_index": 2919,
          "name": "N",
          "element": "N",
          "coord": [
            9.796500205993652,
            1.9470000267028809,
            0.6284999847412109
          ]
        },
        {
          "atom_index": 2920,
          "name": "CA",
          "element": "C",
          "coord": [
            9.818099975585938,
            1.8116999864578247,
            0.5734999775886536
          ]
        },
        {
          "atom_index": 2921,
          "name": "C",
          "element": "C",
          "coord": [
            9.765199661254883,
            1.7838000059127808,
            0.43299999833106995
          ]
        },
        {
          "atom_index": 2922,
          "name": "O",
          "element": "O",
          "coord": [
            9.670299530029297,
            1.8473000526428223,
            0.38100001215934753
          ]
        },
        {
          "atom_index": 2923,
          "name": "CB",
          "element": "C",
          "coord": [
            9.745200157165527,
            1.7158000469207764,
            0.6699000000953674
          ]
        },
        {
          "atom_index": 2924,
          "name": "OG",
          "element": "O",
          "coord": [
            9.812999725341797,
            1.5993000268936157,
            0.6761000156402588
          ]
        }
      ]
    },
    {
      "id": "A:380",
      "chain": "A",
      "resseq": 380,
      "icode": "",
      "resname": "GLY",
      "hetflag": " ",
      "sasa": 0.0,
      "atoms": [
        {
          "atom_index": 2925,
          "name": "N",
          "element": "N",
          "coord": [
            9.829999923706055,
            1.6893999576568604,
            0.3659999966621399
          ]
        },
        {
          "atom_index": 2926,
          "name": "CA",
          "element": "C",
          "coord": [
            9.796299934387207,
            1.6439000368118286,
            0.23549999296665192
          ]
        },
        {
          "atom_index": 2927,
          "name": "C",
          "element": "C",
          "coord": [
            9.876399993896484,
            1.6917999982833862,
            0.12099999934434891
          ]
        },
        {
          "atom_index": 2928,
          "name": "O",
          "element": "O",
          "coord": [
            9.866600036621094,
            1.8078999519348145,
            0.07680000364780426
          ]
        }
      ]
    },
    {
      "id": "A:381",
      "chain": "A",
      "resseq": 381,
      "icode": "",
      "resname": "GLY",
      "hetflag": " ",
      "sasa": 0.0,
      "atoms": [
        {
          "atom_index": 2929,
          "name": "N",
          "element": "N",
          "coord": [
            9.956700325012207,
            1.6044000387191772,
            0.0632999986410141
          ]
        },
        {
          "atom_index": 2930,
          "name": "CA",
          "element": "C",
          "coord": [
            10.039199829101562,
            1.6309000253677368,
            -0.048900000751018524
          ]
        },
        {
          "atom_index": 2931,
          "name": "C",
          "element": "C",
          "coord": [
            10.134699821472168,
            1.7430000305175781,
            -0.0272000003606081
          ]
        },
        {
          "atom_index": 2932,
          "name": "O",
          "element": "O",
          "coord": [
            10.142999649047852,
            1.8310999870300293,
            -0.11259999871253967
          ]
        }
      ]
    },
    {
      "id": "A:382",
      "chain": "A",
      "resseq": 382,
      "icode": "",
      "resname": "ILE",
      "hetflag": " ",
      "sasa": 0.0,
      "atoms": [
        {
          "atom_index": 2933,
          "name": "N",
          "element": "N",
          "coord": [
            10.21049976348877,
            1.7522000074386597,
            0.07509999722242355
          ]
        },
        {
          "atom_index": 2934,
          "name": "CA",
          "element": "C",
          "coord": [
            10.308600425720215,
            1.8538999557495117,
            0.10639999806880951
          ]
        },
        {
          "atom_index": 2935,
          "name": "C",
          "element": "C",
          "coord": [
            10.43910026550293,
            1.7754000425338745,
            0.12890000641345978
          ]
        },
        {
          "atom_index": 2936,
          "name": "O",
          "element": "O",
          "coord": [
            10.441399574279785,
            1.6583000421524048,
            0.1678999960422516
          ]
        },
        {
          "atom_index": 2937,
          "name": "CB",
          "element": "C",
          "coord": [
            10.27239990234375,
            1.9486000537872314,
            0.21780000627040863
          ]
        },
        {
          "atom_index": 2938,
          "name": "CG1",
          "element": "C",
          "coord": [
            10.242899894714355,
            1.8812999725341797,
            0.3605000078678131
          ]
        },
        {
          "atom_index": 2939,
          "name": "CG2",
          "element": "C",
          "coord": [
            10.153400421142578,
            2.046600103378296,
            0.19599999487400055
          ]
        },
        {
          "atom_index": 2940,
          "name": "CD1",
          "element": "C",
          "coord": [
            10.226900100708008,
            1.9855999946594238,
            0.47699999809265137
          ]
        }
      ]
    },
    {
      "id": "A:383",
      "chain": "A",
      "resseq": 383,
      "icode": "",
      "resname": "HIS",
      "hetflag": " ",
      "sasa": 0.0,
      "atoms": [
        {
          "atom_index": 2941,
          "name": "N",
          "element": "N",
          "coord": [
            10.546500205993652,
            1.8377000093460083,
            0.09669999778270721
          ]
        },
        {
          "atom_index": 2942,
          "name": "CA",
          "element": "C",
          "coord": [
            10.680700302124023,
            1.7893999814987183,
            0.10360000282526016
          ]
        },
        {
          "atom_index": 2943,
          "name": "C",
          "element": "C",
          "coord": [
            10.781800270080566,
            1.9002000093460083,
            0.13590000569820404
          ]
        },
        {
          "atom_index": 2944,
          "name": "O",
          "element": "O",
          "coord": [
            10.758700370788574,
            2.013400077819824,
            0.1388999968767166
          ]
        },
        {
          "atom_index": 2945,
          "name": "CB",
          "element": "C",
          "coord": [
            10.720999717712402,
            1.7137999534606934,
            -0.020999999716877937
          ]
        },
        {
          "atom_index": 2946,
          "name": "CG",
          "element": "C",
          "coord": [
            10.702300071716309,
            1.7870999574661255,
            -0.14890000224113464
          ]
        },
        {
          "atom_index": 2947,
          "name": "ND1",
          "element": "N",
          "coord": [
            10.780099868774414,
            1.892300009727478,
            -0.1941000074148178
          ]
        },
        {
          "atom_index": 2948,
          "name": "CD2",
          "element": "C",
          "coord": [
            10.611499786376953,
            1.7659000158309937,
            -0.2475000023841858
          ]
        },
        {
          "atom_index": 2949,
          "name": "CE1",
          "element": "C",
          "coord": [
            10.736700057983398,
            1.930299997329712,
            -0.3102000057697296
          ]
        },
        {
          "atom_index": 2950,
          "name": "NE2",
          "element": "N",
          "coord": [
            10.633099555969238,
            1.854699969291687,
            -0.3449000120162964
          ]
        }
      ]
    },
    {
      "id": "A:384",
      "chain": "A",
      "resseq": 384,
      "icode": "",
      "resname": "VAL",
      "hetflag": " ",
      "sasa": 0.0,
      "atoms": [
        {
          "atom_index": 2951,
          "name": "N",
          "element": "N",
          "coord": [
            10.89739990234375,
            1.8538000583648682,
            0.16089999675750732
          ]
        },
        {
          "atom_index": 2952,
          "name": "CA",
          "element": "C",
          "coord": [
            11.020400047302246,
            1.9163999557495117,
            0.19949999451637268
          ]
        },
        {
          "atom_index": 2953,
          "name": "C",
          "element": "C",
          "coord": [
            11.021100044250488,
            2.0524001121520996,
            0.13590000569820404
          ]
        },
        {
          "atom_index": 2954,
          "name": "O",
          "element": "O",
          "coord": [
            11.034600257873535,
            2.1528000831604004,
            0.210999995470047
          ]
        },
        {
          "atom_index": 2955,
          "name": "CB",
          "element": "C",
          "coord": [
            11.137200355529785,
            1.819599986076355,
            0.17710000276565552
          ]
        },
        {
          "atom_index": 2956,
          "name": "CG1",
          "element": "C",
          "coord": [
            11.234700202941895,
            1.8533999919891357,
            0.0681999996304512
          ]
        },
        {
          "atom_index": 2957,
          "name": "CG2",
          "element": "C",
          "coord": [
            11.214699745178223,
            1.7937999963760376,
            0.3041999936103821
          ]
        }
      ]
    },
    {
      "id": "A:385",
      "chain": "A",
      "resseq": 385,
      "icode": "",
      "resname": "TRP",
      "hetflag": " ",
      "sasa": 0.0,
      "atoms": [
        {
          "atom_index": 2958,
          "name": "N",
          "element": "N",
          "coord": [
            11.001899719238281,
            2.0601000785827637,
            0.007600000128149986
          ]
        },
        {
          "atom_index": 2959,
          "name": "CA",
          "element": "C",
          "coord": [
            11.003999710083008,
            2.186800003051758,
            -0.06679999828338623
          ]
        },
        {
          "atom_index": 2960,
          "name": "C",
          "element": "C",
          "coord": [
            10.888999938964844,
            2.278899908065796,
            -0.030899999663233757
          ]
        },
        {
          "atom_index": 2961,
          "name": "O",
          "element": "O",
          "coord": [
            10.887900352478027,
            2.3947999477386475,
            -0.09040000289678574
          ]
        },
        {
          "atom_index": 2962,
          "name": "CB",
          "element": "C",
          "coord": [
            11.024900436401367,
            2.1654999256134033,
            -0.21629999577999115
          ]
        },
        {
          "atom_index": 2963,
          "name": "CG",
          "element": "C",
          "coord": [
            11.15149974822998,
            2.1048998832702637,
            -0.2599000036716461
          ]
        },
        {
          "atom_index": 2964,
          "name": "CD1",
          "element": "C",
          "coord": [
            11.173500061035156,
            1.9743000268936157,
            -0.29670000076293945
          ]
        },
        {
          "atom_index": 2965,
          "name": "CD2",
          "element": "C",
          "coord": [
            11.278300285339355,
            2.165299892425537,
            -0.2745000123977661
          ]
        },
        {
          "atom_index": 2966,
          "name": "NE1",
          "element": "N",
          "coord": [
            11.30270004272461,
            1.94760000705719,
            -0.328000009059906
          ]
        },
        {
          "atom_index": 2967,
          "name": "CE2",
          "element": "C",
          "coord": [
            11.367500305175781,
            2.065700054168701,
            -0.3167000114917755
          ]
        },
        {
          "atom_index": 2968,
          "name": "CE3",
          "element": "C",
          "coord": [
            11.322799682617188,
            2.295099973678589,
            -0.2565999925136566
          ]
        },
        {
          "atom_index": 2969,
          "name": "CZ2",
          "element": "C",
          "coord": [
            11.501199722290039,
            2.093100070953369,
            -0.3416000008583069
          ]
        },
        {
          "atom_index": 2970,
          "name": "CZ3",
          "element": "C",
          "coord": [
            11.454899787902832,
            2.3231000900268555,
            -0.27639999985694885
          ]
        },
        {
          "atom_index": 2971,
          "name": "CH2",
          "element": "C",
          "coord": [
            11.540900230407715,
            2.226099967956543,
            -0.31700000166893005
          ]
        }
      ]
    },
    {
      "id": "A:386",
      "chain": "A",
      "resseq": 386,
      "icode": "",
      "resname": "HIS",
      "hetflag": " ",
      "sasa": 0.0,
      "atoms": [
        {
          "atom_index": 2972,
          "name": "N",
          "element": "N",
          "coord": [
            10.798100471496582,
            2.246299982070923,
            0.05469999834895134
          ]
        },
        {
          "atom_index": 2973,
          "name": "CA",
          "element": "C",
          "coord": [
            10.689200401306152,
            2.338599920272827,
            0.08919999748468399
          ]
        },
        {
          "atom_index": 2974,
          "name": "C",
          "element": "C",
          "coord": [
            10.713399887084961,
            2.398099899291992,
            0.22709999978542328
          ]
        },
        {
          "atom_index": 2975,
          "name": "O",
          "element": "O",
          "coord": [
            10.641500473022461,
            2.492500066757202,
            0.27250000834465027
          ]
        },
        {
          "atom_index": 2976,
          "name": "CB",
          "element": "C",
          "coord": [
            10.553099632263184,
            2.2723000049591064,
            0.08990000188350677
          ]
        },
        {
          "atom_index": 2977,
          "name": "CG",
          "element": "C",
          "coord": [
            10.507499694824219,
            2.2060999870300293,
            -0.032099999487400055
          ]
        },
        {
          "atom_index": 2978,
          "name": "ND1",
          "element": "N",
          "coord": [
            10.432100296020508,
            2.264699935913086,
            -0.13330000638961792
          ]
        },
        {
          "atom_index": 2979,
          "name": "CD2",
          "element": "C",
          "coord": [
            10.5246000289917,
            2.078700065612793,
            -0.07280000299215317
          ]
        },
        {
          "atom_index": 2980,
          "name": "CE1",
          "element": "C",
          "coord": [
            10.40310001373291,
            2.180299997329712,
            -0.23350000381469727
          ]
        },
        {
          "atom_index": 2981,
          "name": "NE2",
          "element": "N",
          "coord": [
            10.46030044555664,
            2.059000015258789,
            -0.19439999759197235
          ]
        }
      ]
    },
    {
      "id": "A:387",
      "chain": "A",
      "resseq": 387,
      "icode": "",
      "resname": "MET",
      "hetflag": " ",
      "sasa": 0.0,
      "atoms": [
        {
          "atom_index": 2982,
          "name": "N",
          "element": "N",
          "coord": [
            10.816499710083008,
            2.3436999320983887,
            0.2962000072002411
          ]
        },
        {
          "atom_index": 2983,
          "name": "CA",
          "element": "C",
          "coord": [
            10.839099884033203,
            2.3847999572753906,
            0.4318999946117401
          ]
        },
        {
          "atom_index": 2984,
          "name": "C",
          "element": "C",
          "coord": [
            10.827799797058105,
            2.5322000980377197,
            0.46630001068115234
          ]
        },
        {
          "atom_index": 2985,
          "name": "O",
          "element": "O",
          "coord": [
            10.753999710083008,
            2.575000047683716,
            0.5557000041007996
          ]
        },
        {
          "atom_index": 2986,
          "name": "CB",
          "element": "C",
          "coord": [
            10.964599609375,
            2.3255999088287354,
            0.49410000443458557
          ]
        },
        {
          "atom_index": 2987,
          "name": "CG",
          "element": "C",
          "coord": [
            10.9375,
            2.3292999267578125,
            0.6481999754905701
          ]
        },
        {
          "atom_index": 2988,
          "name": "SD",
          "element": "S",
          "coord": [
            10.82800006866455,
            2.188699960708618,
            0.6753000020980835
          ]
        },
        {
          "atom_index": 2989,
          "name": "CE",
          "element": "C",
          "coord": [
            10.939299583435059,
            2.0497000217437744,
            0.7009999752044678
          ]
        }
      ]
    },
    {
      "id": "A:388",
      "chain": "A",
      "resseq": 388,
      "icode": "",
      "resname": "PRO",
      "hetflag": " ",
      "sasa": 0.0,
      "atoms": [
        {
          "atom_index": 2990,
          "name": "N",
          "element": "N",
          "coord": [
            10.907299995422363,
            2.610100030899048,
            0.3968999981880188
          ]
        },
        {
          "atom_index": 2991,
          "name": "CA",
          "element": "C",
          "coord": [
            10.918299674987793,
            2.7548000812530518,
            0.41850000619888306
          ]
        },
        {
          "atom_index": 2992,
          "name": "C",
          "element": "C",
          "coord": [
            10.787300109863281,
            2.827899932861328,
            0.396699994802475
          ]
        },
        {
          "atom_index": 2993,
          "name": "O",
          "element": "O",
          "coord": [
            10.766200065612793,
            2.9258999824523926,
            0.4691999852657318
          ]
        },
        {
          "atom_index": 2994,
          "name": "CB",
          "element": "C",
          "coord": [
            11.038000106811523,
            2.7985000610351562,
            0.33480000495910645
          ]
        },
        {
          "atom_index": 2995,
          "name": "CG",
          "element": "C",
          "coord": [
            11.068400382995605,
            2.6912999153137207,
            0.24220000207424164
          ]
        },
        {
          "atom_index": 2996,
          "name": "CD",
          "element": "C",
          "coord": [
            11.001299858093262,
            2.563800096511841,
            0.29100000858306885
          ]
        }
      ]
    },
    {
      "id": "A:389",
      "chain": "A",
      "resseq": 389,
      "icode": "",
      "resname": "ALA",
      "hetflag": " ",
      "sasa": 0.0,
      "atoms": [
        {
          "atom_index": 2997,
          "name": "N",
          "element": "N",
          "coord": [
            10.709699630737305,
            2.777400016784668,
            0.3010999858379364
          ]
        },
        {
          "atom_index": 2998,
          "name": "CA",
          "element": "C",
          "coord": [
            10.579899787902832,
            2.839200019836426,
            0.273499995470047
          ]
        },
        {
          "atom_index": 2999,
          "name": "C",
          "element": "C",
          "coord": [
            10.481499671936035,
            2.819200038909912,
            0.3917999863624573
          ]
        },
        {
          "atom_index": 3000,
          "name": "O",
          "element": "O",
          "coord": [
            10.425000190734863,
            2.9154999256134033,
            0.4408999979496002
          ]
        },
        {
          "atom_index": 3001,
          "name": "CB",
          "element": "C",
          "coord": [
            10.517200469970703,
            2.7869999408721924,
            0.1459999978542328
          ]
        }
      ]
    },
    {
      "id": "A:390",
      "chain": "A",
      "resseq": 390,
      "icode": "",
      "resname": "LEU",
      "hetflag": " ",
      "sasa": 0.0,
      "atoms": [
        {
          "atom_index": 3002,
          "name": "N",
          "element": "N",
          "coord": [
            10.464099884033203,
            2.693700075149536,
            0.4293000102043152
          ]
        },
        {
          "atom_index": 3003,
          "name": "CA",
          "element": "C",
          "coord": [
            10.379899978637695,
            2.651099920272827,
            0.5386999845504761
          ]
        },
        {
          "atom_index": 3004,
          "name": "C",
          "element": "C",
          "coord": [
            10.419099807739258,
            2.7267000675201416,
            0.6646000146865845
          ]
        },
        {
          "atom_index": 3005,
          "name": "O",
          "element": "O",
          "coord": [
            10.337400436401367,
            2.7820000648498535,
            0.7358999848365784
          ]
        },
        {
          "atom_index": 3006,
          "name": "CB",
          "element": "C",
          "coord": [
            10.394700050354004,
            2.4962000846862793,
            0.5598000288009644
          ]
        },
        {
          "atom_index": 3007,
          "name": "CG",
          "element": "C",
          "coord": [
            10.344300270080566,
            2.4154000282287598,
            0.4397999942302704
          ]
        },
        {
          "atom_index": 3008,
          "name": "CD1",
          "element": "C",
          "coord": [
            10.401300430297852,
            2.275599956512451,
            0.4390000104904175
          ]
        },
        {
          "atom_index": 3009,
          "name": "CD2",
          "element": "C",
          "coord": [
            10.188899993896484,
            2.418600082397461,
            0.43880000710487366
          ]
        }
      ]
    },
    {
      "id": "A:391",
      "chain": "A",
      "resseq": 391,
      "icode": "",
      "resname": "THR",
      "hetflag": " ",
      "sasa": 0.0,
      "atoms": [
        {
          "atom_index": 3010,
          "name": "N",
          "element": "N",
          "coord": [
            10.551400184631348,
            2.720599889755249,
            0.6904000043869019
          ]
        },
        {
          "atom_index": 3011,
          "name": "CA",
          "element": "C",
          "coord": [
            10.602999687194824,
            2.787899971008301,
            0.8097000122070312
          ]
        },
        {
          "atom_index": 3012,
          "name": "C",
          "element": "C",
          "coord": [
            10.551400184631348,
            2.9309000968933105,
            0.803600013256073
          ]
        },
        {
          "atom_index": 3013,
          "name": "O",
          "element": "O",
          "coord": [
            10.48960018157959,
            2.9821999073028564,
            0.9028000235557556
          ]
        },
        {
          "atom_index": 3014,
          "name": "CB",
          "element": "C",
          "coord": [
            10.757100105285645,
            2.7911999225616455,
            0.8331999778747559
          ]
        },
        {
          "atom_index": 3015,
          "name": "OG1",
          "element": "O",
          "coord": [
            10.787699699401855,
            2.6465001106262207,
            0.8162999749183655
          ]
        },
        {
          "atom_index": 3016,
          "name": "CG2",
          "element": "C",
          "coord": [
            10.801799774169922,
            2.850399971008301,
            0.961899995803833
          ]
        }
      ]
    },
    {
      "id": "A:392",
      "chain": "A",
      "resseq": 392,
      "icode": "",
      "resname": "GLU",
      "hetflag": " ",
      "sasa": 0.0,
      "atoms": [
        {
          "atom_index": 3017,
          "name": "N",
          "element": "N",
          "coord": [
            10.576499938964844,
            2.9932000637054443,
            0.6843000054359436
          ]
        },
        {
          "atom_index": 3018,
          "name": "CA",
          "element": "C",
          "coord": [
            10.53499984741211,
            3.1322999000549316,
            0.6583999991416931
          ]
        },
        {
          "atom_index": 3019,
          "name": "C",
          "element": "C",
          "coord": [
            10.388099670410156,
            3.1533000469207764,
            0.6858999729156494
          ]
        },
        {
          "atom_index": 3020,
          "name": "O",
          "element": "O",
          "coord": [
            10.358499526977539,
            3.225100040435791,
            0.7804999947547913
          ]
        },
        {
          "atom_index": 3021,
          "name": "CB",
          "element": "C",
          "coord": [
            10.56760025024414,
            3.1730000972747803,
            0.517799973487854
          ]
        },
        {
          "atom_index": 3022,
          "name": "CG",
          "element": "C",
          "coord": [
            10.586000442504883,
            3.3173000812530518,
            0.4717000126838684
          ]
        },
        {
          "atom_index": 3023,
          "name": "CD",
          "element": "C",
          "coord": [
            10.455900192260742,
            3.382699966430664,
            0.43130001425743103
          ]
        },
        {
          "atom_index": 3024,
          "name": "OE1",
          "element": "O",
          "coord": [
            10.383000373840332,
            3.310800075531006,
            0.3571000099182129
          ]
        },
        {
          "atom_index": 3025,
          "name": "OE2",
          "element": "O",
          "coord": [
            10.414999961853027,
            3.4951000213623047,
            0.4666999876499176
          ]
        }
      ]
    },
    {
      "id": "A:393",
      "chain": "A",
      "resseq": 393,
      "icode": "",
      "resname": "ILE",
      "hetflag": " ",
      "sasa": 0.0,
      "atoms": [
        {
          "atom_index": 3026,
          "name": "N",
          "element": "N",
          "coord": [
            10.299400329589844,
            3.097899913787842,
            0.6098999977111816
          ]
        },
        {
          "atom_index": 3027,
          "name": "CA",
          "element": "C",
          "coord": [
            10.156399726867676,
            3.1059999465942383,
            0.6183000206947327
          ]
        },
        {
          "atom_index": 3028,
          "name": "C",
          "element": "C",
          "coord": [
            10.101300239562988,
            3.0792999267578125,
            0.7562999725341797
          ]
        },
        {
          "atom_index": 3029,
          "name": "O",
          "element": "O",
          "coord": [
            10.019599914550781,
            3.155900001525879,
            0.8048999905586243
          ]
        },
        {
          "atom_index": 3030,
          "name": "CB",
          "element": "C",
          "coord": [
            10.089300155639648,
            3.000200033187866,
            0.5214999914169312
          ]
        },
        {
          "atom_index": 3031,
          "name": "CG1",
          "element": "C",
          "coord": [
            10.133600234985352,
            3.0027999877929688,
            0.37619999051094055
          ]
        },
        {
          "atom_index": 3032,
          "name": "CG2",
          "element": "C",
          "coord": [
            9.933099746704102,
            3.0085999965667725,
            0.5342000126838684
          ]
        },
        {
          "atom_index": 3033,
          "name": "CD1",
          "element": "C",
          "coord": [
            10.02970027923584,
            2.9335999488830566,
            0.28060001134872437
          ]
        }
      ]
    },
    {
      "id": "A:394",
      "chain": "A",
      "resseq": 394,
      "icode": "",
      "resname": "PHE",
      "hetflag": " ",
      "sasa": 0.0,
      "atoms": [
        {
          "atom_index": 3034,
          "name": "N",
          "element": "N",
          "coord": [
            10.144000053405762,
            2.968100070953369,
            0.8206999897956848
          ]
        },
        {
          "atom_index": 3035,
          "name": "CA",
          "element": "C",
          "coord": [
            10.098099708557129,
            2.924999952316284,
            0.9520999789237976
          ]
        },
        {
          "atom_index": 3036,
          "name": "C",
          "element": "C",
          "coord": [
            10.172200202941895,
            2.9616000652313232,
            1.0777000188827515
          ]
        },
        {
          "atom_index": 3037,
          "name": "O",
          "element": "O",
          "coord": [
            10.098799705505371,
            2.961199998855591,
            1.1771999597549438
          ]
        },
        {
          "atom_index": 3038,
          "name": "CB",
          "element": "C",
          "coord": [
            10.081899642944336,
            2.7685000896453857,
            0.9580000042915344
          ]
        },
        {
          "atom_index": 3039,
          "name": "CG",
          "element": "C",
          "coord": [
            9.981499671936035,
            2.7279999256134033,
            0.8539999723434448
          ]
        },
        {
          "atom_index": 3040,
          "name": "CD1",
          "element": "C",
          "coord": [
            9.849300384521484,
            2.756999969482422,
            0.8747000098228455
          ]
        },
        {
          "atom_index": 3041,
          "name": "CD2",
          "element": "C",
          "coord": [
            10.0246000289917,
            2.66129994392395,
            0.7396000027656555
          ]
        },
        {
          "atom_index": 3042,
          "name": "CE1",
          "element": "C",
          "coord": [
            9.75570011138916,
            2.7219998836517334,
            0.7784000039100647
          ]
        },
        {
          "atom_index": 3043,
          "name": "CE2",
          "element": "C",
          "coord": [
            9.934900283813477,
            2.6245999336242676,
            0.6402000188827515
          ]
        },
        {
          "atom_index": 3044,
          "name": "CZ",
          "element": "C",
          "coord": [
            9.80090045928955,
            2.657900094985962,
            0.6651999950408936
          ]
        }
      ]
    },
    {
      "id": "A:395",
      "chain": "A",
      "resseq": 395,
      "icode": "",
      "resname": "GLY",
      "hetflag": " ",
      "sasa": 0.0,
      "atoms": [
        {
          "atom_index": 3045,
          "name": "N",
          "element": "N",
          "coord": [
            10.30210018157959,
            2.9879000186920166,
            1.0807000398635864
          ]
        },
        {
          "atom_index": 3046,
          "name": "CA",
          "element": "C",
          "coord": [
            10.373100280761719,
            3.0195000171661377,
            1.2057000398635864
          ]
        },
        {
          "atom_index": 3047,
          "name": "C",
          "element": "C",
          "coord": [
            10.384300231933594,
            2.8968000411987305,
            1.2984000444412231
          ]
        },
        {
          "atom_index": 3048,
          "name": "O",
          "element": "O",
          "coord": [
            10.334500312805176,
            2.780400037765503,
            1.2761000394821167
          ]
        }
      ]
    },
    {
      "id": "A:396",
      "chain": "A",
      "resseq": 396,
      "icode": "",
      "resname": "ASP",
      "hetflag": " ",
      "sasa": 0.0,
      "atoms": [
        {
          "atom_index": 3049,
          "name": "N",
          "element": "N",
          "coord": [
            10.447199821472168,
            2.920099973678589,
            1.4113999605178833
          ]
        },
        {
          "atom_index": 3050,
          "name": "CA",
          "element": "C",
          "coord": [
            10.470999717712402,
            2.8203999996185303,
            1.5119999647140503
          ]
        },
        {
          "atom_index": 3051,
          "name": "C",
          "element": "C",
          "coord": [
            10.348899841308594,
            2.7369000911712646,
            1.5547000169754028
          ]
        },
        {
          "atom_index": 3052,
          "name": "O",
          "element": "O",
          "coord": [
            10.354599952697754,
            2.609800100326538,
            1.565600037574768
          ]
        },
        {
          "atom_index": 3053,
          "name": "CB",
          "element": "C",
          "coord": [
            10.54699993133545,
            2.8877999782562256,
            1.6237000226974487
          ]
        },
        {
          "atom_index": 3054,
          "name": "CG",
          "element": "C",
          "coord": [
            10.685199737548828,
            2.9351000785827637,
            1.597499966621399
          ]
        },
        {
          "atom_index": 3055,
          "name": "OD1",
          "element": "O",
          "coord": [
            10.744600296020508,
            2.9193999767303467,
            1.49399995803833
          ]
        },
        {
          "atom_index": 3056,
          "name": "OD2",
          "element": "O",
          "coord": [
            10.75100040435791,
            3.0025999546051025,
            1.6885000467300415
          ]
        }
      ]
    },
    {
      "id": "A:397",
      "chain": "A",
      "resseq": 397,
      "icode": "",
      "resname": "ASP",
      "hetflag": " ",
      "sasa": 0.0,
      "atoms": [
        {
          "atom_index": 3057,
          "name": "N",
          "element": "N",
          "coord": [
            10.239399909973145,
            2.7959001064300537,
            1.586899995803833
          ]
        },
        {
          "atom_index": 3058,
          "name": "CA",
          "element": "C",
          "coord": [
            10.117400169372559,
            2.7325000762939453,
            1.6301000118255615
          ]
        },
        {
          "atom_index": 3059,
          "name": "C",
          "element": "C",
          "coord": [
            10.037199974060059,
            2.661900043487549,
            1.5161000490188599
          ]
        },
        {
          "atom_index": 3060,
          "name": "O",
          "element": "O",
          "coord": [
            9.929400444030762,
            2.7070999145507812,
            1.4804999828338623
          ]
        },
        {
          "atom_index": 3061,
          "name": "CB",
          "element": "C",
          "coord": [
            10.02340030670166,
            2.8194000720977783,
            1.7080999612808228
          ]
        },
        {
          "atom_index": 3062,
          "name": "CG",
          "element": "C",
          "coord": [
            10.091500282287598,
            2.870699882507324,
            1.8344000577926636
          ]
        },
        {
          "atom_index": 3063,
          "name": "OD1",
          "element": "O",
          "coord": [
            10.18529987335205,
            2.8048999309539795,
            1.8858000040054321
          ]
        },
        {
          "atom_index": 3064,
          "name": "OD2",
          "element": "O",
          "coord": [
            10.053299903869629,
            2.9746999740600586,
            1.891700029373169
          ]
        }
      ]
    },
    {
      "id": "A:398",
      "chain": "A",
      "resseq": 398,
      "icode": "",
      "resname": "SER",
      "hetflag": " ",
      "sasa": 0.0,
      "atoms": [
        {
          "atom_index": 3065,
          "name": "N",
          "element": "N",
          "coord": [
            10.099699974060059,
            2.551800012588501,
            1.4742000102996826
          ]
        },
        {
          "atom_index": 3066,
          "name": "CA",
          "element": "C",
          "coord": [
            10.040200233459473,
            2.468100070953369,
            1.3698999881744385
          ]
        },
        {
          "atom_index": 3067,
          "name": "C",
          "element": "C",
          "coord": [
            10.105199813842773,
            2.329200029373169,
            1.3849999904632568
          ]
        },
        {
          "atom_index": 3068,
          "name": "O",
          "element": "O",
          "coord": [
            10.20419979095459,
            2.316200017929077,
            1.458400011062622
          ]
        },
        {
          "atom_index": 3069,
          "name": "CB",
          "element": "C",
          "coord": [
            10.052000045776367,
            2.5318000316619873,
            1.2315000295639038
          ]
        },
        {
          "atom_index": 3070,
          "name": "OG",
          "element": "O",
          "coord": [
            10.187600135803223,
            2.5452001094818115,
            1.1865999698638916
          ]
        }
      ]
    },
    {
      "id": "A:399",
      "chain": "A",
      "resseq": 399,
      "icode": "",
      "resname": "VAL",
      "hetflag": " ",
      "sasa": 0.0,
      "atoms": [
        {
          "atom_index": 3071,
          "name": "N",
          "element": "N",
          "coord": [
            10.04580020904541,
            2.230799913406372,
            1.3177000284194946
          ]
        },
        {
          "atom_index": 3072,
          "name": "CA",
          "element": "C",
          "coord": [
            10.098999977111816,
            2.0922000408172607,
            1.3141000270843506
          ]
        },
        {
          "atom_index": 3073,
          "name": "C",
          "element": "C",
          "coord": [
            10.12440013885498,
            2.068000078201294,
            1.1663000583648682
          ]
        },
        {
          "atom_index": 3074,
          "name": "O",
          "element": "O",
          "coord": [
            10.023300170898438,
            2.091099977493286,
            1.0960999727249146
          ]
        },
        {
          "atom_index": 3075,
          "name": "CB",
          "element": "C",
          "coord": [
            10.004599571228027,
            1.993499994277954,
            1.381100058555603
          ]
        },
        {
          "atom_index": 3076,
          "name": "CG1",
          "element": "C",
          "coord": [
            10.052300453186035,
            1.8514000177383423,
            1.3707000017166138
          ]
        },
        {
          "atom_index": 3077,
          "name": "CG2",
          "element": "C",
          "coord": [
            9.996999740600586,
            2.0269999504089355,
            1.5295000076293945
          ]
        }
      ]
    },
    {
      "id": "A:400",
      "chain": "A",
      "resseq": 400,
      "icode": "",
      "resname": "LEU",
      "hetflag": " ",
      "sasa": 0.0,
      "atoms": [
        {
          "atom_index": 3078,
          "name": "N",
          "element": "N",
          "coord": [
            10.238699913024902,
            2.033799886703491,
            1.1191999912261963
          ]
        },
        {
          "atom_index": 3079,
          "name": "CA",
          "element": "C",
          "coord": [
            10.247300148010254,
            2.0132999420166016,
            0.9700000286102295
          ]
        },
        {
          "atom_index": 3080,
          "name": "C",
          "element": "C",
          "coord": [
            10.264300346374512,
            1.8617000579833984,
            0.9513000249862671
          ]
        },
        {
          "atom_index": 3081,
          "name": "O",
          "element": "O",
          "coord": [
            10.366399765014648,
            1.8133000135421753,
            1.0087000131607056
          ]
        },
        {
          "atom_index": 3082,
          "name": "CB",
          "element": "C",
          "coord": [
            10.353699684143066,
            2.1031999588012695,
            0.9174000024795532
          ]
        },
        {
          "atom_index": 3083,
          "name": "CG",
          "element": "C",
          "coord": [
            10.355600357055664,
            2.2479000091552734,
            0.9555000066757202
          ]
        },
        {
          "atom_index": 3084,
          "name": "CD1",
          "element": "C",
          "coord": [
            10.484299659729004,
            2.312700033187866,
            0.9168000221252441
          ]
        },
        {
          "atom_index": 3085,
          "name": "CD2",
          "element": "C",
          "coord": [
            10.250300407409668,
            2.3192999362945557,
            0.8776000142097473
          ]
        }
      ]
    },
    {
      "id": "A:401",
      "chain": "A",
      "resseq": 401,
      "icode": "",
      "resname": "GLN",
      "hetflag": " ",
      "sasa": 0.0,
      "atoms": [
        {
          "atom_index": 3086,
          "name": "N",
          "element": "N",
          "coord": [
            10.17609977722168,
            1.7979999780654907,
            0.8766000270843506
          ]
        },
        {
          "atom_index": 3087,
          "name": "CA",
          "element": "C",
          "coord": [
            10.185099601745605,
            1.6550999879837036,
            0.8540999889373779
          ]
        },
        {
          "atom_index": 3088,
          "name": "C",
          "element": "C",
          "coord": [
            10.235199928283691,
            1.5950000286102295,
            0.7264000177383423
          ]
        },
        {
          "atom_index": 3089,
          "name": "O",
          "element": "O",
          "coord": [
            10.182900428771973,
            1.628600001335144,
            0.6152999997138977
          ]
        },
        {
          "atom_index": 3090,
          "name": "CB",
          "element": "C",
          "coord": [
            10.036100387573242,
            1.607300043106079,
            0.8765000104904175
          ]
        },
        {
          "atom_index": 3091,
          "name": "CG",
          "element": "C",
          "coord": [
            9.999099731445312,
            1.636299967765808,
            1.0188000202178955
          ]
        },
        {
          "atom_index": 3092,
          "name": "CD",
          "element": "C",
          "coord": [
            9.891799926757812,
            1.5565999746322632,
            1.0784000158309937
          ]
        },
        {
          "atom_index": 3093,
          "name": "OE1",
          "element": "O",
          "coord": [
            9.786700248718262,
            1.530900001525879,
            1.0283000469207764
          ]
        },
        {
          "atom_index": 3094,
          "name": "NE2",
          "element": "N",
          "coord": [
            9.912300109863281,
            1.503600001335144,
            1.1985000371932983
          ]
        }
      ]
    },
    {
      "id": "A:402",
      "chain": "A",
      "resseq": 402,
      "icode": "",
      "resname": "PHE",
      "hetflag": " ",
      "sasa": 0.0,
      "atoms": [
        {
          "atom_index": 3095,
          "name": "N",
          "element": "N",
          "coord": [
            10.32979965209961,
            1.499500036239624,
            0.7325999736785889
          ]
        },
        {
          "atom_index": 3096,
          "name": "CA",
          "element": "C",
          "coord": [
            10.387100219726562,
            1.4311000108718872,
            0.6190999746322632
          ]
        },
        {
          "atom_index": 3097,
          "name": "C",
          "element": "C",
          "coord": [
            10.362899780273438,
            1.2828999757766724,
            0.6093000173568726
          ]
        },
        {
          "atom_index": 3098,
          "name": "O",
          "element": "O",
          "coord": [
            10.43179988861084,
            1.1888999938964844,
            0.6557999849319458
          ]
        },
        {
          "atom_index": 3099,
          "name": "CB",
          "element": "C",
          "coord": [
            10.534700393676758,
            1.4714000225067139,
            0.6079999804496765
          ]
        },
        {
          "atom_index": 3100,
          "name": "CG",
          "element": "C",
          "coord": [
            10.55109977722168,
            1.6224000453948975,
            0.6054999828338623
          ]
        },
        {
          "atom_index": 3101,
          "name": "CD1",
          "element": "C",
          "coord": [
            10.548999786376953,
            1.6914000511169434,
            0.48420000076293945
          ]
        },
        {
          "atom_index": 3102,
          "name": "CD2",
          "element": "C",
          "coord": [
            10.571200370788574,
            1.6950000524520874,
            0.72079998254776
          ]
        },
        {
          "atom_index": 3103,
          "name": "CE1",
          "element": "C",
          "coord": [
            10.561100006103516,
            1.825700044631958,
            0.47519999742507935
          ]
        },
        {
          "atom_index": 3104,
          "name": "CE2",
          "element": "C",
          "coord": [
            10.585599899291992,
            1.830399990081787,
            0.7199000120162964
          ]
        },
        {
          "atom_index": 3105,
          "name": "CZ",
          "element": "C",
          "coord": [
            10.582500457763672,
            1.896299958229065,
            0.5942000150680542
          ]
        }
      ]
    },
    {
      "id": "A:403",
      "chain": "A",
      "resseq": 403,
      "icode": "",
      "resname": "GLY",
      "hetflag": " ",
      "sasa": 0.0,
      "atoms": [
        {
          "atom_index": 3106,
          "name": "N",
          "element": "N",
          "coord": [
            10.255399703979492,
            1.2516000270843506,
            0.5346999764442444
          ]
        },
        {
          "atom_index": 3107,
          "name": "CA",
          "element": "C",
          "coord": [
            10.21049976348877,
            1.1167000532150269,
            0.5054000020027161
          ]
        },
        {
          "atom_index": 3108,
          "name": "C",
          "element": "C",
          "coord": [
            10.3149995803833,
            1.0571000576019287,
            0.4081999957561493
          ]
        },
        {
          "atom_index": 3109,
          "name": "O",
          "element": "O",
          "coord": [
            10.417699813842773,
            0.9986000061035156,
            0.44029998779296875
          ]
        }
      ]
    },
    {
      "id": "A:404",
      "chain": "A",
      "resseq": 404,
      "icode": "",
      "resname": "GLY",
      "hetflag": " ",
      "sasa": 0.0,
      "atoms": [
        {
          "atom_index": 3110,
          "name": "N",
          "element": "N",
          "coord": [
            10.271599769592285,
            1.0815999507904053,
            0.28450000286102295
          ]
        },
        {
          "atom_index": 3111,
          "name": "CA",
          "element": "C",
          "coord": [
            10.342700004577637,
            1.0362000465393066,
            0.1656000018119812
          ]
        },
        {
          "atom_index": 3112,
          "name": "C",
          "element": "C",
          "coord": [
            10.485099792480469,
            1.0889999866485596,
            0.18070000410079956
          ]
        },
        {
          "atom_index": 3113,
          "name": "O",
          "element": "O",
          "coord": [
            10.5826997756958,
            1.0161999464035034,
            0.1500999927520752
          ]
        }
      ]
    },
    {
      "id": "A:405",
      "chain": "A",
      "resseq": 405,
      "icode": "",
      "resname": "GLY",
      "hetflag": " ",
      "sasa": 0.0,
      "atoms": [
        {
          "atom_index": 3114,
          "name": "N",
          "element": "N",
          "coord": [
            10.48900032043457,
            1.2158000469207764,
            0.2264000028371811
          ]
        },
        {
          "atom_index": 3115,
          "name": "CA",
          "element": "C",
          "coord": [
            10.614500045776367,
            1.2874000072479248,
            0.2460000067949295
          ]
        },
        {
          "atom_index": 3116,
          "name": "C",
          "element": "C",
          "coord": [
            10.718600273132324,
            1.233299970626831,
            0.3361999988555908
          ]
        },
        {
          "atom_index": 3117,
          "name": "O",
          "element": "O",
          "coord": [
            10.838000297546387,
            1.2767000198364258,
            0.3424000144004822
          ]
        }
      ]
    },
    {
      "id": "A:406",
      "chain": "A",
      "resseq": 406,
      "icode": "",
      "resname": "THR",
      "hetflag": " ",
      "sasa": 0.0,
      "atoms": [
        {
          "atom_index": 3118,
          "name": "N",
          "element": "N",
          "coord": [
            10.678199768066406,
            1.138100028038025,
            0.4172999858856201
          ]
        },
        {
          "atom_index": 3119,
          "name": "CA",
          "element": "C",
          "coord": [
            10.751999855041504,
            1.0645999908447266,
            0.5163000226020813
          ]
        },
        {
          "atom_index": 3120,
          "name": "C",
          "element": "C",
          "coord": [
            10.765800476074219,
            0.9193000197410583,
            0.46239998936653137
          ]
        },
        {
          "atom_index": 3121,
          "name": "O",
          "element": "O",
          "coord": [
            10.883299827575684,
            0.8919000029563904,
            0.43290001153945923
          ]
        },
        {
          "atom_index": 3122,
          "name": "CB",
          "element": "C",
          "coord": [
            10.70580005645752,
            1.0644999742507935,
            0.664900004863739
          ]
        },
        {
          "atom_index": 3123,
          "name": "OG1",
          "element": "O",
          "coord": [
            10.698200225830078,
            1.1964000463485718,
            0.7127000093460083
          ]
        },
        {
          "atom_index": 3124,
          "name": "CG2",
          "element": "C",
          "coord": [
            10.812700271606445,
            0.9952999949455261,
            0.7519000172615051
          ]
        }
      ]
    },
    {
      "id": "A:407",
      "chain": "A",
      "resseq": 407,
      "icode": "",
      "resname": "LEU",
      "hetflag": " ",
      "sasa": 0.0,
      "atoms": [
        {
          "atom_index": 3125,
          "name": "N",
          "element": "N",
          "coord": [
            10.665399551391602,
            0.8410000205039978,
            0.4465000033378601
          ]
        },
        {
          "atom_index": 3126,
          "name": "CA",
          "element": "C",
          "coord": [
            10.680800437927246,
            0.7063999772071838,
            0.40290001034736633
          ]
        },
        {
          "atom_index": 3127,
          "name": "C",
          "element": "C",
          "coord": [
            10.724900245666504,
            0.6909999847412109,
            0.2615000009536743
          ]
        },
        {
          "atom_index": 3128,
          "name": "O",
          "element": "O",
          "coord": [
            10.747599601745605,
            0.572700023651123,
            0.21610000729560852
          ]
        },
        {
          "atom_index": 3129,
          "name": "CB",
          "element": "C",
          "coord": [
            10.543399810791016,
            0.6388000249862671,
            0.4406999945640564
          ]
        },
        {
          "atom_index": 3130,
          "name": "CG",
          "element": "C",
          "coord": [
            10.527600288391113,
            0.5968999862670898,
            0.5891000032424927
          ]
        },
        {
          "atom_index": 3131,
          "name": "CD1",
          "element": "C",
          "coord": [
            10.453800201416016,
            0.7032999992370605,
            0.6653000116348267
          ]
        },
        {
          "atom_index": 3132,
          "name": "CD2",
          "element": "C",
          "coord": [
            10.455300331115723,
            0.4708000123500824,
            0.5921000242233276
          ]
        }
      ]
    },
    {
      "id": "A:408",
      "chain": "A",
      "resseq": 408,
      "icode": "",
      "resname": "GLY",
      "hetflag": " ",
      "sasa": 0.0,
      "atoms": [
        {
          "atom_index": 3133,
          "name": "N",
          "element": "N",
          "coord": [
            10.73859977722168,
            0.7983999848365784,
            0.1882999986410141
          ]
        },
        {
          "atom_index": 3134,
          "name": "CA",
          "element": "C",
          "coord": [
            10.777700424194336,
            0.794700026512146,
            0.04769999906420708
          ]
        },
        {
          "atom_index": 3135,
          "name": "C",
          "element": "C",
          "coord": [
            10.921699523925781,
            0.8259999752044678,
            0.030899999663233757
          ]
        },
        {
          "atom_index": 3136,
          "name": "O",
          "element": "O",
          "coord": [
            10.959400177001953,
            0.8269000053405762,
            -0.08829999715089798
          ]
        }
      ]
    },
    {
      "id": "A:409",
      "chain": "A",
      "resseq": 409,
      "icode": "",
      "resname": "HIS",
      "hetflag": " ",
      "sasa": 0.0,
      "atoms": [
        {
          "atom_index": 3137,
          "name": "N",
          "element": "N",
          "coord": [
            10.997900009155273,
            0.853600025177002,
            0.13079999387264252
          ]
        },
        {
          "atom_index": 3138,
          "name": "CA",
          "element": "C",
          "coord": [
            11.140199661254883,
            0.885200023651123,
            0.1257999986410141
          ]
        },
        {
          "atom_index": 3139,
          "name": "C",
          "element": "C",
          "coord": [
            11.216400146484375,
            0.7585999965667725,
            0.08720000088214874
          ]
        },
        {
          "atom_index": 3140,
          "name": "O",
          "element": "O",
          "coord": [
            11.19260025024414,
            0.6532999873161316,
            0.13689999282360077
          ]
        },
        {
          "atom_index": 3141,
          "name": "CB",
          "element": "C",
          "coord": [
            11.203200340270996,
            0.9340000152587891,
            0.25270000100135803
          ]
        },
        {
          "atom_index": 3142,
          "name": "CG",
          "element": "C",
          "coord": [
            11.343500137329102,
            0.9794999957084656,
            0.26350000500679016
          ]
        },
        {
          "atom_index": 3143,
          "name": "ND1",
          "element": "N",
          "coord": [
            11.449600219726562,
            0.895799994468689,
            0.29190000891685486
          ]
        },
        {
          "atom_index": 3144,
          "name": "CD2",
          "element": "C",
          "coord": [
            11.39900016784668,
            1.103600025177002,
            0.25940001010894775
          ]
        },
        {
          "atom_index": 3145,
          "name": "CE1",
          "element": "C",
          "coord": [
            11.561100006103516,
            0.9667999744415283,
            0.2994999885559082
          ]
        },
        {
          "atom_index": 3146,
          "name": "NE2",
          "element": "N",
          "coord": [
            11.533699989318848,
            1.0949000120162964,
            0.28029999136924744
          ]
        }
      ]
    },
    {
      "id": "A:410",
      "chain": "A",
      "resseq": 410,
      "icode": "",
      "resname": "PRO",
      "hetflag": " ",
      "sasa": 0.0,
      "atoms": [
        {
          "atom_index": 3147,
          "name": "N",
          "element": "N",
          "coord": [
            11.310500144958496,
            0.776199996471405,
            -0.004100000020116568
          ]
        },
        {
          "atom_index": 3148,
          "name": "CA",
          "element": "C",
          "coord": [
            11.395600318908691,
            0.6693000197410583,
            -0.056299999356269836
          ]
        },
        {
          "atom_index": 3149,
          "name": "C",
          "element": "C",
          "coord": [
            11.464400291442871,
            0.5835000276565552,
            0.048500001430511475
          ]
        },
        {
          "atom_index": 3150,
          "name": "O",
          "element": "O",
          "coord": [
            11.49470043182373,
            0.46639999747276306,
            0.0142000000923872
          ]
        },
        {
          "atom_index": 3151,
          "name": "CB",
          "element": "C",
          "coord": [
            11.487500190734863,
            0.7437999844551086,
            -0.14380000531673431
          ]
        },
        {
          "atom_index": 3152,
          "name": "CG",
          "element": "C",
          "coord": [
            11.489899635314941,
            0.8855000138282776,
            -0.08789999783039093
          ]
        },
        {
          "atom_index": 3153,
          "name": "CD",
          "element": "C",
          "coord": [
            11.343999862670898,
            0.9092000126838684,
            -0.06939999759197235
          ]
        }
      ]
    },
    {
      "id": "A:411",
      "chain": "A",
      "resseq": 411,
      "icode": "",
      "resname": "TRP",
      "hetflag": " ",
      "sasa": 0.0,
      "atoms": [
        {
          "atom_index": 3154,
          "name": "N",
          "element": "N",
          "coord": [
            11.491499900817871,
            0.6302000284194946,
            0.1680999994277954
          ]
        },
        {
          "atom_index": 3155,
          "name": "CA",
          "element": "C",
          "coord": [
            11.55840015411377,
            0.5525000095367432,
            0.2703000009059906
          ]
        },
        {
          "atom_index": 3156,
          "name": "C",
          "element": "C",
          "coord": [
            11.468099594116211,
            0.5060999989509583,
            0.38510000705718994
          ]
        },
        {
          "atom_index": 3157,
          "name": "O",
          "element": "O",
          "coord": [
            11.5201997756958,
            0.4636000096797943,
            0.4893999993801117
          ]
        },
        {
          "atom_index": 3158,
          "name": "CB",
          "element": "C",
          "coord": [
            11.677499771118164,
            0.6205000281333923,
            0.33160001039505005
          ]
        },
        {
          "atom_index": 3159,
          "name": "CG",
          "element": "C",
          "coord": [
            11.775799751281738,
            0.6848999857902527,
            0.24390000104904175
          ]
        },
        {
          "atom_index": 3160,
          "name": "CD1",
          "element": "C",
          "coord": [
            11.788399696350098,
            0.6722999811172485,
            0.10809999704360962
          ]
        },
        {
          "atom_index": 3161,
          "name": "CD2",
          "element": "C",
          "coord": [
            11.883899688720703,
            0.7716000080108643,
            0.2833999991416931
          ]
        },
        {
          "atom_index": 3162,
          "name": "NE1",
          "element": "N",
          "coord": [
            11.891900062561035,
            0.7440000176429749,
            0.062300000339746475
          ]
        },
        {
          "atom_index": 3163,
          "name": "CE2",
          "element": "C",
          "coord": [
            11.953399658203125,
            0.8084999918937683,
            0.16820000112056732
          ]
        },
        {
          "atom_index": 3164,
          "name": "CE3",
          "element": "C",
          "coord": [
            11.927200317382812,
            0.8220999836921692,
            0.40459999442100525
          ]
        },
        {
          "atom_index": 3165,
          "name": "CZ2",
          "element": "C",
          "coord": [
            12.06470012664795,
            0.8934000134468079,
            0.17069999873638153
          ]
        },
        {
          "atom_index": 3166,
          "name": "CZ3",
          "element": "C",
          "coord": [
            12.034500122070312,
            0.9068999886512756,
            0.4092000126838684
          ]
        },
        {
          "atom_index": 3167,
          "name": "CH2",
          "element": "C",
          "coord": [
            12.103099822998047,
            0.9417999982833862,
            0.2921000123023987
          ]
        }
      ]
    },
    {
      "id": "A:412",
      "chain": "A",
      "resseq": 412,
      "icode": "",
      "resname": "GLY",
      "hetflag": " ",
      "sasa": 0.0,
      "atoms": [
        {
          "atom_index": 3168,
          "name": "N",
          "element": "N",
          "coord": [
            11.341500282287598,
            0.5113999843597412,
            0.36320000886917114
          ]
        },
        {
          "atom_index": 3169,
          "name": "CA",
          "element": "C",
          "coord": [
            11.234100341796875,
            0.4715999960899353,
            0.45809999108314514
          ]
        },
        {
          "atom_index": 3170,
          "name": "C",
          "element": "C",
          "coord": [
            11.200400352478027,
            0.5799000263214111,
            0.5611000061035156
          ]
        },
        {
          "atom_index": 3171,
          "name": "O",
          "element": "O",
          "coord": [
            11.255900382995605,
            0.689300000667572,
            0.5649999976158142
          ]
        }
      ]
    },
    {
      "id": "A:413",
      "chain": "A",
      "resseq": 413,
      "icode": "",
      "resname": "ASN",
      "hetflag": " ",
      "sasa": 0.0,
      "atoms": [
        {
          "atom_index": 3172,
          "name": "N",
          "element": "N",
          "coord": [
            11.111499786376953,
            0.5519999861717224,
            0.6538000106811523
          ]
        },
        {
          "atom_index": 3173,
          "name": "CA",
          "element": "C",
          "coord": [
            11.059800148010254,
            0.6366999745368958,
            0.760200023651123
          ]
        },
        {
          "atom_index": 3174,
          "name": "C",
          "element": "C",
          "coord": [
            11.156399726867676,
            0.7174000144004822,
            0.8439000248908997
          ]
        },
        {
          "atom_index": 3175,
          "name": "O",
          "element": "O",
          "coord": [
            11.147199630737305,
            0.8413000106811523,
            0.847599983215332
          ]
        },
        {
          "atom_index": 3176,
          "name": "CB",
          "element": "C",
          "coord": [
            10.960599899291992,
            0.555400013923645,
            0.8417999744415283
          ]
        },
        {
          "atom_index": 3177,
          "name": "CG",
          "element": "C",
          "coord": [
            10.839599609375,
            0.5058000087738037,
            0.7742999792098999
          ]
        },
        {
          "atom_index": 3178,
          "name": "OD1",
          "element": "O",
          "coord": [
            10.811300277709961,
            0.4968000054359436,
            0.6552000045776367
          ]
        },
        {
          "atom_index": 3179,
          "name": "ND2",
          "element": "N",
          "coord": [
            10.744999885559082,
            0.460999995470047,
            0.8640000224113464
          ]
        }
      ]
    },
    {
      "id": "A:414",
      "chain": "A",
      "resseq": 414,
      "icode": "",
      "resname": "ALA",
      "hetflag": " ",
      "sasa": 0.0,
      "atoms": [
        {
          "atom_index": 3180,
          "name": "N",
          "element": "N",
          "coord": [
            11.246399879455566,
            0.6523000001907349,
            0.9154000282287598
          ]
        },
        {
          "atom_index": 3181,
          "name": "CA",
          "element": "C",
          "coord": [
            11.34179973602295,
            0.7228999733924866,
            1.0033999681472778
          ]
        },
        {
          "atom_index": 3182,
          "name": "C",
          "element": "C",
          "coord": [
            11.402199745178223,
            0.84170001745224,
            0.9287999868392944
          ]
        },
        {
          "atom_index": 3183,
          "name": "O",
          "element": "O",
          "coord": [
            11.370800018310547,
            0.9524999856948853,
            0.9732999801635742
          ]
        },
        {
          "atom_index": 3184,
          "name": "CB",
          "element": "C",
          "coord": [
            11.43529987335205,
            0.6327999830245972,
            1.072700023651123
          ]
        }
      ]
    },
    {
      "id": "A:415",
      "chain": "A",
      "resseq": 415,
      "icode": "",
      "resname": "PRO",
      "hetflag": " ",
      "sasa": 0.0,
      "atoms": [
        {
          "atom_index": 3185,
          "name": "N",
          "element": "N",
          "coord": [
            11.480199813842773,
            0.820900022983551,
            0.8270999789237976
          ]
        },
        {
          "atom_index": 3186,
          "name": "CA",
          "element": "C",
          "coord": [
            11.541799545288086,
            0.9211000204086304,
            0.7434999942779541
          ]
        },
        {
          "atom_index": 3187,
          "name": "C",
          "element": "C",
          "coord": [
            11.436200141906738,
            1.017199993133545,
            0.6952999830245972
          ]
        },
        {
          "atom_index": 3188,
          "name": "O",
          "element": "O",
          "coord": [
            11.463399887084961,
            1.1373000144958496,
            0.7135999798774719
          ]
        },
        {
          "atom_index": 3189,
          "name": "CB",
          "element": "C",
          "coord": [
            11.604499816894531,
            0.8501999974250793,
            0.6255000233650208
          ]
        },
        {
          "atom_index": 3190,
          "name": "CG",
          "element": "C",
          "coord": [
            11.632499694824219,
            0.7146999835968018,
            0.6894999742507935
          ]
        },
        {
          "atom_index": 3191,
          "name": "CD",
          "element": "C",
          "coord": [
            11.517600059509277,
            0.6851000189781189,
            0.7791000008583069
          ]
        }
      ]
    },
    {
      "id": "A:416",
      "chain": "A",
      "resseq": 416,
      "icode": "",
      "resname": "GLY",
      "hetflag": " ",
      "sasa": 0.0,
      "atoms": [
        {
          "atom_index": 3192,
          "name": "N",
          "element": "N",
          "coord": [
            11.32699966430664,
            0.9740999937057495,
            0.6438999772071838
          ]
        },
        {
          "atom_index": 3193,
          "name": "CA",
          "element": "C",
          "coord": [
            11.221400260925293,
            1.0693000555038452,
            0.5964999794960022
          ]
        },
        {
          "atom_index": 3194,
          "name": "C",
          "element": "C",
          "coord": [
            11.171500205993652,
            1.1603000164031982,
            0.7116000056266785
          ]
        },
        {
          "atom_index": 3195,
          "name": "O",
          "element": "O",
          "coord": [
            11.125900268554688,
            1.2717000246047974,
            0.6948000192642212
          ]
        }
      ]
    },
    {
      "id": "A:417",
      "chain": "A",
      "resseq": 417,
      "icode": "",
      "resname": "ALA",
      "hetflag": " ",
      "sasa": 0.0,
      "atoms": [
        {
          "atom_index": 3196,
          "name": "N",
          "element": "N",
          "coord": [
            11.172800064086914,
            1.1145999431610107,
            0.8295999765396118
          ]
        },
        {
          "atom_index": 3197,
          "name": "CA",
          "element": "C",
          "coord": [
            11.133199691772461,
            1.1892999410629272,
            0.944599986076355
          ]
        },
        {
          "atom_index": 3198,
          "name": "C",
          "element": "C",
          "coord": [
            11.243900299072266,
            1.2960000038146973,
            0.9574000239372253
          ]
        },
        {
          "atom_index": 3199,
          "name": "O",
          "element": "O",
          "coord": [
            11.21399974822998,
            1.416599988937378,
            0.9487000107765198
          ]
        },
        {
          "atom_index": 3200,
          "name": "CB",
          "element": "C",
          "coord": [
            11.12600040435791,
            1.0928000211715698,
            1.0611000061035156
          ]
        }
      ]
    },
    {
      "id": "A:418",
      "chain": "A",
      "resseq": 418,
      "icode": "",
      "resname": "VAL",
      "hetflag": " ",
      "sasa": 0.0,
      "atoms": [
        {
          "atom_index": 3201,
          "name": "N",
          "element": "N",
          "coord": [
            11.36460018157959,
            1.253499984741211,
            0.9786999821662903
          ]
        },
        {
          "atom_index": 3202,
          "name": "CA",
          "element": "C",
          "coord": [
            11.482000350952148,
            1.3386000394821167,
            0.9919000267982483
          ]
        },
        {
          "atom_index": 3203,
          "name": "C",
          "element": "C",
          "coord": [
            11.479000091552734,
            1.4494999647140503,
            0.8870999813079834
          ]
        },
        {
          "atom_index": 3204,
          "name": "O",
          "element": "O",
          "coord": [
            11.49590015411377,
            1.5628999471664429,
            0.9169999957084656
          ]
        },
        {
          "atom_index": 3205,
          "name": "CB",
          "element": "C",
          "coord": [
            11.606300354003906,
            1.249899983406067,
            0.9708999991416931
          ]
        },
        {
          "atom_index": 3206,
          "name": "CG1",
          "element": "C",
          "coord": [
            11.727800369262695,
            1.3358999490737915,
            0.9828000068664551
          ]
        },
        {
          "atom_index": 3207,
          "name": "CG2",
          "element": "C",
          "coord": [
            11.602999687194824,
            1.1252000331878662,
            1.0555000305175781
          ]
        }
      ]
    },
    {
      "id": "A:419",
      "chain": "A",
      "resseq": 419,
      "icode": "",
      "resname": "ALA",
      "hetflag": " ",
      "sasa": 0.0,
      "atoms": [
        {
          "atom_index": 3208,
          "name": "N",
          "element": "N",
          "coord": [
            11.45300006866455,
            1.4154000282287598,
            0.7652999758720398
          ]
        },
        {
          "atom_index": 3209,
          "name": "CA",
          "element": "C",
          "coord": [
            11.443400382995605,
            1.503000020980835,
            0.6499999761581421
          ]
        },
        {
          "atom_index": 3210,
          "name": "C",
          "element": "C",
          "coord": [
            11.350199699401855,
            1.6216000318527222,
            0.6819999814033508
          ]
        },
        {
          "atom_index": 3211,
          "name": "O",
          "element": "O",
          "coord": [
            11.396699905395508,
            1.7367000579833984,
            0.6722000241279602
          ]
        },
        {
          "atom_index": 3212,
          "name": "CB",
          "element": "C",
          "coord": [
            11.399800300598145,
            1.426300048828125,
            0.52920001745224
          ]
        }
      ]
    },
    {
      "id": "A:420",
      "chain": "A",
      "resseq": 420,
      "icode": "",
      "resname": "ASN",
      "hetflag": " ",
      "sasa": 0.0,
      "atoms": [
        {
          "atom_index": 3213,
          "name": "N",
          "element": "N",
          "coord": [
            11.228899955749512,
            1.5952999591827393,
            0.7161999940872192
          ]
        },
        {
          "atom_index": 3214,
          "name": "CA",
          "element": "C",
          "coord": [
            11.130900382995605,
            1.697100043296814,
            0.7527999877929688
          ]
        },
        {
          "atom_index": 3215,
          "name": "C",
          "element": "C",
          "coord": [
            11.172100067138672,
            1.7716000080108643,
            0.8828999996185303
          ]
        },
        {
          "atom_index": 3216,
          "name": "O",
          "element": "O",
          "coord": [
            11.156700134277344,
            1.8937000036239624,
            0.8925999999046326
          ]
        },
        {
          "atom_index": 3217,
          "name": "CB",
          "element": "C",
          "coord": [
            10.987099647521973,
            1.642899990081787,
            0.7641000151634216
          ]
        },
        {
          "atom_index": 3218,
          "name": "CG",
          "element": "C",
          "coord": [
            10.934300422668457,
            1.5880999565124512,
            0.6376000046730042
          ]
        },
        {
          "atom_index": 3219,
          "name": "OD1",
          "element": "O",
          "coord": [
            10.940400123596191,
            1.473099946975708,
            0.6037999987602234
          ]
        },
        {
          "atom_index": 3220,
          "name": "ND2",
          "element": "N",
          "coord": [
            10.877400398254395,
            1.6725000143051147,
            0.5546000003814697
          ]
        }
      ]
    },
    {
      "id": "A:421",
      "chain": "A",
      "resseq": 421,
      "icode": "",
      "resname": "ARG",
      "hetflag": " ",
      "sasa": 0.0,
      "atoms": [
        {
          "atom_index": 3221,
          "name": "N",
          "element": "N",
          "coord": [
            11.221199989318848,
            1.7075999975204468,
            0.9836000204086304
          ]
        },
        {
          "atom_index": 3222,
          "name": "CA",
          "element": "C",
          "coord": [
            11.259900093078613,
            1.7811000347137451,
            1.105299949645996
          ]
        },
        {
          "atom_index": 3223,
          "name": "C",
          "element": "C",
          "coord": [
            11.365599632263184,
            1.885599970817566,
            1.0657000541687012
          ]
        },
        {
          "atom_index": 3224,
          "name": "O",
          "element": "O",
          "coord": [
            11.352999687194824,
            2.0081000328063965,
            1.0996999740600586
          ]
        },
        {
          "atom_index": 3225,
          "name": "CB",
          "element": "C",
          "coord": [
            11.297200202941895,
            1.6886999607086182,
            1.2165000438690186
          ]
        },
        {
          "atom_index": 3226,
          "name": "CG",
          "element": "C",
          "coord": [
            11.355500221252441,
            1.746899962425232,
            1.3393000364303589
          ]
        },
        {
          "atom_index": 3227,
          "name": "CD",
          "element": "C",
          "coord": [
            11.251899719238281,
            1.8384000062942505,
            1.4075000286102295
          ]
        },
        {
          "atom_index": 3228,
          "name": "NE",
          "element": "N",
          "coord": [
            11.218099594116211,
            1.770900011062622,
            1.534500002861023
          ]
        },
        {
          "atom_index": 3229,
          "name": "CZ",
          "element": "C",
          "coord": [
            11.27560043334961,
            1.8122999668121338,
            1.648300051689148
          ]
        },
        {
          "atom_index": 3230,
          "name": "NH1",
          "element": "N",
          "coord": [
            11.335700035095215,
            1.9271999597549438,
            1.641700029373169
          ]
        },
        {
          "atom_index": 3231,
          "name": "NH2",
          "element": "N",
          "coord": [
            11.26159954071045,
            1.74590003490448,
            1.7594000101089478
          ]
        }
      ]
    },
    {
      "id": "A:422",
      "chain": "A",
      "resseq": 422,
      "icode": "",
      "resname": "VAL",
      "hetflag": " ",
      "sasa": 0.0,
      "atoms": [
        {
          "atom_index": 3232,
          "name": "N",
          "element": "N",
          "coord": [
            11.472299575805664,
            1.8410999774932861,
            0.9955999851226807
          ]
        },
        {
          "atom_index": 3233,
          "name": "CA",
          "element": "C",
          "coord": [
            11.575599670410156,
            1.9348000288009644,
            0.95169997215271
          ]
        },
        {
          "atom_index": 3234,
          "name": "C",
          "element": "C",
          "coord": [
            11.516400337219238,
            2.042799949645996,
            0.8626999855041504
          ]
        },
        {
          "atom_index": 3235,
          "name": "O",
          "element": "O",
          "coord": [
            11.539999961853027,
            2.158400058746338,
            0.9009000062942505
          ]
        },
        {
          "atom_index": 3236,
          "name": "CB",
          "element": "C",
          "coord": [
            11.695199966430664,
            1.8645999431610107,
            0.8944000005722046
          ]
        },
        {
          "atom_index": 3237,
          "name": "CG1",
          "element": "C",
          "coord": [
            11.805700302124023,
            1.9496999979019165,
            0.8296999931335449
          ]
        },
        {
          "atom_index": 3238,
          "name": "CG2",
          "element": "C",
          "coord": [
            11.754799842834473,
            1.7825000286102295,
            1.0084999799728394
          ]
        }
      ]
    },
    {
      "id": "A:423",
      "chain": "A",
      "resseq": 423,
      "icode": "",
      "resname": "ALA",
      "hetflag": " ",
      "sasa": 0.0,
      "atoms": [
        {
          "atom_index": 3239,
          "name": "N",
          "element": "N",
          "coord": [
            11.444600105285645,
            2.0148000717163086,
            0.7605000138282776
          ]
        },
        {
          "atom_index": 3240,
          "name": "CA",
          "element": "C",
          "coord": [
            11.38539981842041,
            2.1136999130249023,
            0.6753000020980835
          ]
        },
        {
          "atom_index": 3241,
          "name": "C",
          "element": "C",
          "coord": [
            11.312999725341797,
            2.2195000648498535,
            0.7573999762535095
          ]
        },
        {
          "atom_index": 3242,
          "name": "O",
          "element": "O",
          "coord": [
            11.328100204467773,
            2.340100049972534,
            0.7330999970436096
          ]
        },
        {
          "atom_index": 3243,
          "name": "CB",
          "element": "C",
          "coord": [
            11.29069995880127,
            2.051800012588501,
            0.5813999772071838
          ]
        }
      ]
    },
    {
      "id": "A:424",
      "chain": "A",
      "resseq": 424,
      "icode": "",
      "resname": "LEU",
      "hetflag": " ",
      "sasa": 0.0,
      "atoms": [
        {
          "atom_index": 3244,
          "name": "N",
          "element": "N",
          "coord": [
            11.236100196838379,
            2.1775999069213867,
            0.8478999733924866
          ]
        },
        {
          "atom_index": 3245,
          "name": "CA",
          "element": "C",
          "coord": [
            11.161700248718262,
            2.2702999114990234,
            0.9308000206947327
          ]
        },
        {
          "atom_index": 3246,
          "name": "C",
          "element": "C",
          "coord": [
            11.256600379943848,
            2.3443000316619873,
            1.0240999460220337
          ]
        },
        {
          "atom_index": 3247,
          "name": "O",
          "element": "O",
          "coord": [
            11.24120044708252,
            2.4679999351501465,
            1.0296000242233276
          ]
        },
        {
          "atom_index": 3248,
          "name": "CB",
          "element": "C",
          "coord": [
            11.041899681091309,
            2.210400104522705,
            1.004699945449829
          ]
        },
        {
          "atom_index": 3249,
          "name": "CG",
          "element": "C",
          "coord": [
            10.971599578857422,
            2.303299903869629,
            1.1043000221252441
          ]
        },
        {
          "atom_index": 3250,
          "name": "CD1",
          "element": "C",
          "coord": [
            10.853500366210938,
            2.3742001056671143,
            1.041100025177002
          ]
        },
        {
          "atom_index": 3251,
          "name": "CD2",
          "element": "C",
          "coord": [
            10.92300033569336,
            2.233599901199341,
            1.2280999422073364
          ]
        }
      ]
    },
    {
      "id": "A:425",
      "chain": "A",
      "resseq": 425,
      "icode": "",
      "resname": "GLU",
      "hetflag": " ",
      "sasa": 0.0,
      "atoms": [
        {
          "atom_index": 3252,
          "name": "N",
          "element": "N",
          "coord": [
            11.343999862670898,
            2.2764999866485596,
            1.0958000421524048
          ]
        },
        {
          "atom_index": 3253,
          "name": "CA",
          "element": "C",
          "coord": [
            11.427800178527832,
            2.3561999797821045,
            1.1902999877929688
          ]
        },
        {
          "atom_index": 3254,
          "name": "C",
          "element": "C",
          "coord": [
            11.506999969482422,
            2.456700086593628,
            1.1086000204086304
          ]
        },
        {
          "atom_index": 3255,
          "name": "O",
          "element": "O",
          "coord": [
            11.543600082397461,
            2.563800096511841,
            1.1535999774932861
          ]
        },
        {
          "atom_index": 3256,
          "name": "CB",
          "element": "C",
          "coord": [
            11.513999938964844,
            2.2730000019073486,
            1.2776999473571777
          ]
        },
        {
          "atom_index": 3257,
          "name": "CG",
          "element": "C",
          "coord": [
            11.449899673461914,
            2.160900115966797,
            1.3561999797821045
          ]
        },
        {
          "atom_index": 3258,
          "name": "CD",
          "element": "C",
          "coord": [
            11.515800476074219,
            2.1280999183654785,
            1.4845999479293823
          ]
        },
        {
          "atom_index": 3259,
          "name": "OE1",
          "element": "O",
          "coord": [
            11.629899978637695,
            2.0876998901367188,
            1.4947999715805054
          ]
        },
        {
          "atom_index": 3260,
          "name": "OE2",
          "element": "O",
          "coord": [
            11.442999839782715,
            2.150099992752075,
            1.5809999704360962
          ]
        }
      ]
    },
    {
      "id": "A:426",
      "chain": "A",
      "resseq": 426,
      "icode": "",
      "resname": "ALA",
      "hetflag": " ",
      "sasa": 0.0,
      "atoms": [
        {
          "atom_index": 3261,
          "name": "N",
          "element": "N",
          "coord": [
            11.532899856567383,
            2.418800115585327,
            0.9855999946594238
          ]
        },
        {
          "atom_index": 3262,
          "name": "CA",
          "element": "C",
          "coord": [
            11.609700202941895,
            2.498699903488159,
            0.8894000053405762
          ]
        },
        {
          "atom_index": 3263,
          "name": "C",
          "element": "C",
          "coord": [
            11.534899711608887,
            2.627500057220459,
            0.8676000237464905
          ]
        },
        {
          "atom_index": 3264,
          "name": "O",
          "element": "O",
          "coord": [
            11.582900047302246,
            2.7386999130249023,
            0.8833000063896179
          ]
        },
        {
          "atom_index": 3265,
          "name": "CB",
          "element": "C",
          "coord": [
            11.630800247192383,
            2.419100046157837,
            0.761900007724762
          ]
        }
      ]
    },
    {
      "id": "A:427",
      "chain": "A",
      "resseq": 427,
      "icode": "",
      "resname": "CYS",
      "hetflag": " ",
      "sasa": 0.0,
      "atoms": [
        {
          "atom_index": 3266,
          "name": "N",
          "element": "N",
          "coord": [
            11.409099578857422,
            2.615999937057495,
            0.8270999789237976
          ]
        },
        {
          "atom_index": 3267,
          "name": "CA",
          "element": "C",
          "coord": [
            11.32509994506836,
            2.7318999767303467,
            0.8036999702453613
          ]
        },
        {
          "atom_index": 3268,
          "name": "C",
          "element": "C",
          "coord": [
            11.308699607849121,
            2.8160998821258545,
            0.9271000027656555
          ]
        },
        {
          "atom_index": 3269,
          "name": "O",
          "element": "O",
          "coord": [
            11.305999755859375,
            2.9370999336242676,
            0.9279000163078308
          ]
        },
        {
          "atom_index": 3270,
          "name": "CB",
          "element": "C",
          "coord": [
            11.187600135803223,
            2.678999900817871,
            0.7598999738693237
          ]
        },
        {
          "atom_index": 3271,
          "name": "SG",
          "element": "S",
          "coord": [
            11.193699836730957,
            2.611999988555908,
            0.6033999919891357
          ]
        }
      ]
    },
    {
      "id": "A:428",
      "chain": "A",
      "resseq": 428,
      "icode": "",
      "resname": "VAL",
      "hetflag": " ",
      "sasa": 0.0,
      "atoms": [
        {
          "atom_index": 3272,
          "name": "N",
          "element": "N",
          "coord": [
            11.289299964904785,
            2.748699903488159,
            1.0396000146865845
          ]
        },
        {
          "atom_index": 3273,
          "name": "CA",
          "element": "C",
          "coord": [
            11.266900062561035,
            2.8257999420166016,
            1.1656999588012695
          ]
        },
        {
          "atom_index": 3274,
          "name": "C",
          "element": "C",
          "coord": [
            11.381799697875977,
            2.919600009918213,
            1.1944999694824219
          ]
        },
        {
          "atom_index": 3275,
          "name": "O",
          "element": "O",
          "coord": [
            11.352899551391602,
            3.0353000164031982,
            1.2223999500274658
          ]
        },
        {
          "atom_index": 3276,
          "name": "CB",
          "element": "C",
          "coord": [
            11.217000007629395,
            2.7297000885009766,
            1.273900032043457
          ]
        },
        {
          "atom_index": 3277,
          "name": "CG1",
          "element": "C",
          "coord": [
            11.241299629211426,
            2.77839994430542,
            1.4121999740600586
          ]
        },
        {
          "atom_index": 3278,
          "name": "CG2",
          "element": "C",
          "coord": [
            11.066499710083008,
            2.6993000507354736,
            1.252500057220459
          ]
        }
      ]
    },
    {
      "id": "A:429",
      "chain": "A",
      "resseq": 429,
      "icode": "",
      "resname": "LYS",
      "hetflag": " ",
      "sasa": 0.0,
      "atoms": [
        {
          "atom_index": 3279,
          "name": "N",
          "element": "N",
          "coord": [
            11.505900382995605,
            2.879699945449829,
            1.1895999908447266
          ]
        },
        {
          "atom_index": 3280,
          "name": "CA",
          "element": "C",
          "coord": [
            11.624099731445312,
            2.9570000171661377,
            1.216599941253662
          ]
        },
        {
          "atom_index": 3281,
          "name": "C",
          "element": "C",
          "coord": [
            11.64169979095459,
            3.064199924468994,
            1.1097999811172485
          ]
        },
        {
          "atom_index": 3282,
          "name": "O",
          "element": "O",
          "coord": [
            11.679800033569336,
            3.1802000999450684,
            1.1406999826431274
          ]
        },
        {
          "atom_index": 3283,
          "name": "CB",
          "element": "C",
          "coord": [
            11.740500450134277,
            2.8691999912261963,
            1.2314000129699707
          ]
        },
        {
          "atom_index": 3284,
          "name": "CG",
          "element": "C",
          "coord": [
            11.876299858093262,
            2.9221999645233154,
            1.2548999786376953
          ]
        },
        {
          "atom_index": 3285,
          "name": "CD",
          "element": "C",
          "coord": [
            11.954999923706055,
            2.8503000736236572,
            1.3665000200271606
          ]
        },
        {
          "atom_index": 3286,
          "name": "CE",
          "element": "C",
          "coord": [
            11.950599670410156,
            2.9386000633239746,
            1.4875999689102173
          ]
        },
        {
          "atom_index": 3287,
          "name": "NZ",
          "element": "N",
          "coord": [
            11.963399887084961,
            3.08870005607605,
            1.430999994277954
          ]
        }
      ]
    },
    {
      "id": "A:430",
      "chain": "A",
      "resseq": 430,
      "icode": "",
      "resname": "ALA",
      "hetflag": " ",
      "sasa": 0.0,
      "atoms": [
        {
          "atom_index": 3288,
          "name": "N",
          "element": "N",
          "coord": [
            11.616100311279297,
            3.0327000617980957,
            0.9860000014305115
          ]
        },
        {
          "atom_index": 3289,
          "name": "CA",
          "element": "C",
          "coord": [
            11.626899719238281,
            3.1263999938964844,
            0.878000020980835
          ]
        },
        {
          "atom_index": 3290,
          "name": "C",
          "element": "C",
          "coord": [
            11.536199569702148,
            3.2432000637054443,
            0.9223999977111816
          ]
        },
        {
          "atom_index": 3291,
          "name": "O",
          "element": "O",
          "coord": [
            11.575200080871582,
            3.36080002784729,
            0.9277999997138977
          ]
        },
        {
          "atom_index": 3292,
          "name": "CB",
          "element": "C",
          "coord": [
            11.578900337219238,
            3.0713000297546387,
            0.7477999925613403
          ]
        }
      ]
    },
    {
      "id": "A:431",
      "chain": "A",
      "resseq": 431,
      "icode": "",
      "resname": "ARG",
      "hetflag": " ",
      "sasa": 0.0,
      "atoms": [
        {
          "atom_index": 3293,
          "name": "N",
          "element": "N",
          "coord": [
            11.417699813842773,
            3.204400062561035,
            0.9531000256538391
          ]
        },
        {
          "atom_index": 3294,
          "name": "CA",
          "element": "C",
          "coord": [
            11.319600105285645,
            3.301500082015991,
            0.9958000183105469
          ]
        },
        {
          "atom_index": 3295,
          "name": "C",
          "element": "C",
          "coord": [
            11.371899604797363,
            3.3856000900268555,
            1.11080002784729
          ]
        },
        {
          "atom_index": 3296,
          "name": "O",
          "element": "O",
          "coord": [
            11.364899635314941,
            3.5078001022338867,
            1.1117000579833984
          ]
        },
        {
          "atom_index": 3297,
          "name": "CB",
          "element": "C",
          "coord": [
            11.191900253295898,
            3.2327001094818115,
            1.0420000553131104
          ]
        },
        {
          "atom_index": 3298,
          "name": "CG",
          "element": "C",
          "coord": [
            11.081899642944336,
            3.331899881362915,
            1.0745999813079834
          ]
        },
        {
          "atom_index": 3299,
          "name": "CD",
          "element": "C",
          "coord": [
            10.975000381469727,
            3.2683000564575195,
            1.1492999792099
          ]
        },
        {
          "atom_index": 3300,
          "name": "NE",
          "element": "N",
          "coord": [
            11.015800476074219,
            3.2183001041412354,
            1.2829999923706055
          ]
        },
        {
          "atom_index": 3301,
          "name": "CZ",
          "element": "C",
          "coord": [
            10.937100410461426,
            3.1217000484466553,
            1.3387000560760498
          ]
        },
        {
          "atom_index": 3302,
          "name": "NH1",
          "element": "N",
          "coord": [
            10.831000328063965,
            3.074899911880493,
            1.2699999809265137
          ]
        },
        {
          "atom_index": 3303,
          "name": "NH2",
          "element": "N",
          "coord": [
            10.972200393676758,
            3.0759999752044678,
            1.4610999822616577
          ]
        }
      ]
    },
    {
      "id": "A:432",
      "chain": "A",
      "resseq": 432,
      "icode": "",
      "resname": "ASN",
      "hetflag": " ",
      "sasa": 0.0,
      "atoms": [
        {
          "atom_index": 3304,
          "name": "N",
          "element": "N",
          "coord": [
            11.420900344848633,
            3.319999933242798,
            1.2121000289916992
          ]
        },
        {
          "atom_index": 3305,
          "name": "CA",
          "element": "C",
          "coord": [
            11.469900131225586,
            3.388000011444092,
            1.3349000215530396
          ]
        },
        {
          "atom_index": 3306,
          "name": "C",
          "element": "C",
          "coord": [
            11.590399742126465,
            3.476300001144409,
            1.3047000169754028
          ]
        },
        {
          "atom_index": 3307,
          "name": "O",
          "element": "O",
          "coord": [
            11.604399681091309,
            3.581199884414673,
            1.3732999563217163
          ]
        },
        {
          "atom_index": 3308,
          "name": "CB",
          "element": "C",
          "coord": [
            11.484100341796875,
            3.2929000854492188,
            1.4529000520706177
          ]
        },
        {
          "atom_index": 3309,
          "name": "CG",
          "element": "C",
          "coord": [
            11.368000030517578,
            3.213200092315674,
            1.4972000122070312
          ]
        },
        {
          "atom_index": 3310,
          "name": "OD1",
          "element": "O",
          "coord": [
            11.254199981689453,
            3.2126998901367188,
            1.450700044631958
          ]
        },
        {
          "atom_index": 3311,
          "name": "ND2",
          "element": "N",
          "coord": [
            11.391400337219238,
            3.1319000720977783,
            1.5994999408721924
          ]
        }
      ]
    },
    {
      "id": "A:433",
      "chain": "A",
      "resseq": 433,
      "icode": "",
      "resname": "GLU",
      "hetflag": " ",
      "sasa": 0.15764929354190826,
      "atoms": [
        {
          "atom_index": 3312,
          "name": "N",
          "element": "N",
          "coord": [
            11.671899795532227,
            3.440700054168701,
            1.2085000276565552
          ]
        },
        {
          "atom_index": 3313,
          "name": "CA",
          "element": "C",
          "coord": [
            11.791000366210938,
            3.5215001106262207,
            1.1770000457763672
          ]
        },
        {
          "atom_index": 3314,
          "name": "C",
          "element": "C",
          "coord": [
            11.747300148010254,
            3.6470999717712402,
            1.0973000526428223
          ]
        },
        {
          "atom_index": 3315,
          "name": "O",
          "element": "O",
          "coord": [
            11.825200080871582,
            3.7421998977661133,
            1.0673999786376953
          ]
        },
        {
          "atom_index": 3316,
          "name": "CB",
          "element": "C",
          "coord": [
            11.897700309753418,
            3.4590001106262207,
            1.097499966621399
          ]
        },
        {
          "atom_index": 3317,
          "name": "CG",
          "element": "C",
          "coord": [
            11.947099685668945,
            3.3287999629974365,
            1.0716999769210815
          ]
        },
        {
          "atom_index": 3318,
          "name": "CD",
          "element": "C",
          "coord": [
            12.045599937438965,
            3.2446999549865723,
            1.1461000442504883
          ]
        },
        {
          "atom_index": 3319,
          "name": "OE1",
          "element": "O",
          "coord": [
            12.043700218200684,
            3.2660000324249268,
            1.2689000368118286
          ]
        },
        {
          "atom_index": 3320,
          "name": "OE2",
          "element": "O",
          "coord": [
            12.116600036621094,
            3.1614999771118164,
            1.0815000534057617
          ]
        }
      ]
    },
    {
      "id": "A:434",
      "chain": "A",
      "resseq": 434,
      "icode": "",
      "resname": "GLY",
      "hetflag": " ",
      "sasa": 0.22070901095867157,
      "atoms": [
        {
          "atom_index": 3321,
          "name": "N",
          "element": "N",
          "coord": [
            11.622699737548828,
            3.64739990234375,
            1.0615999698638916
          ]
        },
        {
          "atom_index": 3322,
          "name": "CA",
          "element": "C",
          "coord": [
            11.562000274658203,
            3.75600004196167,
            0.9829000234603882
          ]
        },
        {
          "atom_index": 3323,
          "name": "C",
          "element": "C",
          "coord": [
            11.551400184631348,
            3.72189998626709,
            0.8353999853134155
          ]
        },
        {
          "atom_index": 3324,
          "name": "O",
          "element": "O",
          "coord": [
            11.510600090026855,
            3.8131000995635986,
            0.7638999819755554
          ]
        }
      ]
    },
    {
      "id": "A:435",
      "chain": "A",
      "resseq": 435,
      "icode": "",
      "resname": "ARG",
      "hetflag": " ",
      "sasa": 0.0,
      "atoms": [
        {
          "atom_index": 3325,
          "name": "N",
          "element": "N",
          "coord": [
            11.584099769592285,
            3.603300094604492,
            0.7851999998092651
          ]
        },
        {
          "atom_index": 3326,
          "name": "CA",
          "element": "C",
          "coord": [
            11.570899963378906,
            3.577699899673462,
            0.6406000256538391
          ]
        },
        {
          "atom_index": 3327,
          "name": "C",
          "element": "C",
          "coord": [
            11.424799919128418,
            3.592900037765503,
            0.6072999835014343
          ]
        },
        {
          "atom_index": 3328,
          "name": "O",
          "element": "O",
          "coord": [
            11.343600273132324,
            3.6131999492645264,
            0.704800009727478
          ]
        },
        {
          "atom_index": 3329,
          "name": "CB",
          "element": "C",
          "coord": [
            11.634900093078613,
            3.447999954223633,
            0.6064000129699707
          ]
        },
        {
          "atom_index": 3330,
          "name": "CG",
          "element": "C",
          "coord": [
            11.777199745178223,
            3.4423999786376953,
            0.6592000126838684
          ]
        },
        {
          "atom_index": 3331,
          "name": "CD",
          "element": "C",
          "coord": [
            11.86400032043457,
            3.3931000232696533,
            0.5552999973297119
          ]
        },
        {
          "atom_index": 3332,
          "name": "NE",
          "element": "N",
          "coord": [
            11.901200294494629,
            3.2537999153137207,
            0.5605999827384949
          ]
        },
        {
          "atom_index": 3333,
          "name": "CZ",
          "element": "C",
          "coord": [
            11.923399925231934,
            3.188800096511841,
            0.4424000084400177
          ]
        },
        {
          "atom_index": 3334,
          "name": "NH1",
          "element": "N",
          "coord": [
            11.911999702453613,
            3.2451000213623047,
            0.32199999690055847
          ]
        },
        {
          "atom_index": 3335,
          "name": "NH2",
          "element": "N",
          "coord": [
            11.958700180053711,
            3.063499927520752,
            0.4514000117778778
          ]
        }
      ]
    },
    {
      "id": "A:436",
      "chain": "A",
      "resseq": 436,
      "icode": "",
      "resname": "ASP",
      "hetflag": " ",
      "sasa": 0.0,
      "atoms": [
        {
          "atom_index": 3336,
          "name": "N",
          "element": "N",
          "coord": [
            11.38539981842041,
            3.586699962615967,
            0.4819999933242798
          ]
        },
        {
          "atom_index": 3337,
          "name": "CA",
          "element": "C",
          "coord": [
            11.245400428771973,
            3.6029000282287598,
            0.4440000057220459
          ]
        },
        {
          "atom_index": 3338,
          "name": "C",
          "element": "C",
          "coord": [
            11.19849967956543,
            3.4697000980377197,
            0.38190001249313354
          ]
        },
        {
          "atom_index": 3339,
          "name": "O",
          "element": "O",
          "coord": [
            11.23840045928955,
            3.455699920654297,
            0.26190000772476196
          ]
        },
        {
          "atom_index": 3340,
          "name": "CB",
          "element": "C",
          "coord": [
            11.214500427246094,
            3.7137999534606934,
            0.34299999475479126
          ]
        },
        {
          "atom_index": 3341,
          "name": "CG",
          "element": "C",
          "coord": [
            11.073100090026855,
            3.7074999809265137,
            0.28769999742507935
          ]
        },
        {
          "atom_index": 3342,
          "name": "OD1",
          "element": "O",
          "coord": [
            10.999799728393555,
            3.6070001125335693,
            0.30000001192092896
          ]
        },
        {
          "atom_index": 3343,
          "name": "OD2",
          "element": "O",
          "coord": [
            11.024100303649902,
            3.8085999488830566,
            0.2303999960422516
          ]
        }
      ]
    },
    {
      "id": "A:437",
      "chain": "A",
      "resseq": 437,
      "icode": "",
      "resname": "LEU",
      "hetflag": " ",
      "sasa": 0.0,
      "atoms": [
        {
          "atom_index": 3344,
          "name": "N",
          "element": "N",
          "coord": [
            11.119000434875488,
            3.3980000019073486,
            0.46560001373291016
          ]
        },
        {
          "atom_index": 3345,
          "name": "CA",
          "element": "C",
          "coord": [
            11.068499565124512,
            3.2709999084472656,
            0.4142000079154968
          ]
        },
        {
          "atom_index": 3346,
          "name": "C",
          "element": "C",
          "coord": [
            11.000699996948242,
            3.2899999618530273,
            0.27799999713897705
          ]
        },
        {
          "atom_index": 3347,
          "name": "O",
          "element": "O",
          "coord": [
            11.024700164794922,
            3.1981000900268555,
            0.19189999997615814
          ]
        },
        {
          "atom_index": 3348,
          "name": "CB",
          "element": "C",
          "coord": [
            10.977800369262695,
            3.206899881362915,
            0.517300009727478
          ]
        },
        {
          "atom_index": 3349,
          "name": "CG",
          "element": "C",
          "coord": [
            11.037300109863281,
            3.1380999088287354,
            0.637499988079071
          ]
        },
        {
          "atom_index": 3350,
          "name": "CD1",
          "element": "C",
          "coord": [
            11.17490005493164,
            3.09089994430542,
            0.6105999946594238
          ]
        },
        {
          "atom_index": 3351,
          "name": "CD2",
          "element": "C",
          "coord": [
            11.041000366210938,
            3.2451000213623047,
            0.7408999800682068
          ]
        }
      ]
    },
    {
      "id": "A:438",
      "chain": "A",
      "resseq": 438,
      "icode": "",
      "resname": "ALA",
      "hetflag": " ",
      "sasa": 0.0,
      "atoms": [
        {
          "atom_index": 3352,
          "name": "N",
          "element": "N",
          "coord": [
            10.922800064086914,
            3.3952999114990234,
            0.2630999982357025
          ]
        },
        {
          "atom_index": 3353,
          "name": "CA",
          "element": "C",
          "coord": [
            10.861599922180176,
            3.4059998989105225,
            0.1257999986410141
          ]
        },
        {
          "atom_index": 3354,
          "name": "C",
          "element": "C",
          "coord": [
            10.96150016784668,
            3.434299945831299,
            0.0142000000923872
          ]
        },
        {
          "atom_index": 3355,
          "name": "O",
          "element": "O",
          "coord": [
            10.95479965209961,
            3.3575000762939453,
            -0.08550000190734863
          ]
        },
        {
          "atom_index": 3356,
          "name": "CB",
          "element": "C",
          "coord": [
            10.74020004272461,
            3.4935998916625977,
            0.11860000342130661
          ]
        }
      ]
    },
    {
      "id": "A:439",
      "chain": "A",
      "resseq": 439,
      "icode": "",
      "resname": "GLN",
      "hetflag": " ",
      "sasa": 7.947476863861084,
      "atoms": [
        {
          "atom_index": 3357,
          "name": "N",
          "element": "N",
          "coord": [
            11.049099922180176,
            3.5309998989105225,
            0.018300000578165054
          ]
        },
        {
          "atom_index": 3358,
          "name": "CA",
          "element": "C",
          "coord": [
            11.14210033416748,
            3.5513999462127686,
            -0.0934000015258789
          ]
        },
        {
          "atom_index": 3359,
          "name": "C",
          "element": "C",
          "coord": [
            11.2475004196167,
            3.43969988822937,
            -0.09430000185966492
          ]
        },
        {
          "atom_index": 3360,
          "name": "O",
          "element": "O",
          "coord": [
            11.262800216674805,
            3.3566999435424805,
            -0.1826000064611435
          ]
        },
        {
          "atom_index": 3361,
          "name": "CB",
          "element": "C",
          "coord": [
            11.209400177001953,
            3.6856000423431396,
            -0.09690000116825104
          ]
        },
        {
          "atom_index": 3362,
          "name": "CG",
          "element": "C",
          "coord": [
            11.116700172424316,
            3.803800106048584,
            -0.11190000176429749
          ]
        },
        {
          "atom_index": 3363,
          "name": "CD",
          "element": "C",
          "coord": [
            11.182999610900879,
            3.9370999336242676,
            -0.0763000026345253
          ]
        },
        {
          "atom_index": 3364,
          "name": "OE1",
          "element": "O",
          "coord": [
            11.167400360107422,
            4.03249979019165,
            -0.15539999306201935
          ]
        },
        {
          "atom_index": 3365,
          "name": "NE2",
          "element": "N",
          "coord": [
            11.253600120544434,
            3.950900077819824,
            0.03819999843835831
          ]
        }
      ]
    },
    {
      "id": "A:440",
      "chain": "A",
      "resseq": 440,
      "icode": "",
      "resname": "GLU",
      "hetflag": " ",
      "sasa": 0.9833104610443115,
      "atoms": [
        {
          "atom_index": 3366,
          "name": "N",
          "element": "N",
          "coord": [
            11.322799682617188,
            3.441499948501587,
            0.009499999694526196
          ]
        },
        {
          "atom_index": 3367,
          "name": "CA",
          "element": "C",
          "coord": [
            11.435799598693848,
            3.3526999950408936,
            0.035599999129772186
          ]
        },
        {
          "atom_index": 3368,
          "name": "C",
          "element": "C",
          "coord": [
            11.407699584960938,
            3.206399917602539,
            0.05820000171661377
          ]
        },
        {
          "atom_index": 3369,
          "name": "O",
          "element": "O",
          "coord": [
            11.501399993896484,
            3.1168999671936035,
            0.08139999955892563
          ]
        },
        {
          "atom_index": 3370,
          "name": "CB",
          "element": "C",
          "coord": [
            11.510700225830078,
            3.4098000526428223,
            0.16009999811649323
          ]
        },
        {
          "atom_index": 3371,
          "name": "CG",
          "element": "C",
          "coord": [
            11.618599891662598,
            3.5085999965667725,
            0.1274999976158142
          ]
        },
        {
          "atom_index": 3372,
          "name": "CD",
          "element": "C",
          "coord": [
            11.694499969482422,
            3.5527000427246094,
            0.2476000040769577
          ]
        },
        {
          "atom_index": 3373,
          "name": "OE1",
          "element": "O",
          "coord": [
            11.788299560546875,
            3.486999988555908,
            0.28940001130104065
          ]
        },
        {
          "atom_index": 3374,
          "name": "OE2",
          "element": "O",
          "coord": [
            11.645899772644043,
            3.65910005569458,
            0.2948000133037567
          ]
        }
      ]
    },
    {
      "id": "A:441",
      "chain": "A",
      "resseq": 441,
      "icode": "",
      "resname": "GLY",
      "hetflag": " ",
      "sasa": 0.0,
      "atoms": [
        {
          "atom_index": 3375,
          "name": "N",
          "element": "N",
          "coord": [
            11.281200408935547,
            3.170099973678589,
            0.05550000071525574
          ]
        },
        {
          "atom_index": 3376,
          "name": "CA",
          "element": "C",
          "coord": [
            11.236300468444824,
            3.0327999591827393,
            0.0794999971985817
          ]
        },
        {
          "atom_index": 3377,
          "name": "C",
          "element": "C",
          "coord": [
            11.340100288391113,
            2.9330999851226807,
            0.03500000014901161
          ]
        },
        {
          "atom_index": 3378,
          "name": "O",
          "element": "O",
          "coord": [
            11.429499626159668,
            2.8905999660491943,
            0.10809999704360962
          ]
        }
      ]
    },
    {
      "id": "A:442",
      "chain": "A",
      "resseq": 442,
      "icode": "",
      "resname": "ASN",
      "hetflag": " ",
      "sasa": 0.0,
      "atoms": [
        {
          "atom_index": 3379,
          "name": "N",
          "element": "N",
          "coord": [
            11.325200080871582,
            2.8984999656677246,
            -0.08940000087022781
          ]
        },
        {
          "atom_index": 3380,
          "name": "CA",
          "element": "C",
          "coord": [
            11.395000457763672,
            2.807800054550171,
            -0.17520000040531158
          ]
        },
        {
          "atom_index": 3381,
          "name": "C",
          "element": "C",
          "coord": [
            11.543600082397461,
            2.7822999954223633,
            -0.16329999268054962
          ]
        },
        {
          "atom_index": 3382,
          "name": "O",
          "element": "O",
          "coord": [
            11.588000297546387,
            2.6742000579833984,
            -0.20260000228881836
          ]
        },
        {
          "atom_index": 3383,
          "name": "CB",
          "element": "C",
          "coord": [
            11.35990047454834,
            2.8587000370025635,
            -0.3203999996185303
          ]
        },
        {
          "atom_index": 3384,
          "name": "CG",
          "element": "C",
          "coord": [
            11.335800170898438,
            2.726099967956543,
            -0.3944000005722046
          ]
        },
        {
          "atom_index": 3385,
          "name": "OD1",
          "element": "O",
          "coord": [
            11.425100326538086,
            2.697999954223633,
            -0.47350001335144043
          ]
        },
        {
          "atom_index": 3386,
          "name": "ND2",
          "element": "N",
          "coord": [
            11.225700378417969,
            2.6628000736236572,
            -0.35749998688697815
          ]
        }
      ]
    },
    {
      "id": "A:443",
      "chain": "A",
      "resseq": 443,
      "icode": "",
      "resname": "GLU",
      "hetflag": " ",
      "sasa": 1.9094460010528564,
      "atoms": [
        {
          "atom_index": 3387,
          "name": "N",
          "element": "N",
          "coord": [
            11.616700172424316,
            2.88070011138916,
            -0.11289999634027481
          ]
        },
        {
          "atom_index": 3388,
          "name": "CA",
          "element": "C",
          "coord": [
            11.761699676513672,
            2.8654000759124756,
            -0.09920000284910202
          ]
        },
        {
          "atom_index": 3389,
          "name": "C",
          "element": "C",
          "coord": [
            11.783599853515625,
            2.7906999588012695,
            0.03189999982714653
          ]
        },
        {
          "atom_index": 3390,
          "name": "O",
          "element": "O",
          "coord": [
            11.859199523925781,
            2.69350004196167,
            0.04230000078678131
          ]
        },
        {
          "atom_index": 3391,
          "name": "CB",
          "element": "C",
          "coord": [
            11.850099563598633,
            2.988600015640259,
            -0.10639999806880951
          ]
        },
        {
          "atom_index": 3392,
          "name": "CG",
          "element": "C",
          "coord": [
            11.972000122070312,
            2.968100070953369,
            -0.2062000036239624
          ]
        },
        {
          "atom_index": 3393,
          "name": "CD",
          "element": "C",
          "coord": [
            11.922699928283691,
            2.9151999950408936,
            -0.3407999873161316
          ]
        },
        {
          "atom_index": 3394,
          "name": "OE1",
          "element": "O",
          "coord": [
            11.821200370788574,
            2.9521000385284424,
            -0.40119999647140503
          ]
        },
        {
          "atom_index": 3395,
          "name": "OE2",
          "element": "O",
          "coord": [
            11.996199607849121,
            2.823199987411499,
            -0.3873000144958496
          ]
        }
      ]
    },
    {
      "id": "A:444",
      "chain": "A",
      "resseq": 444,
      "icode": "",
      "resname": "ILE",
      "hetflag": " ",
      "sasa": 0.0,
      "atoms": [
        {
          "atom_index": 3396,
          "name": "N",
          "element": "N",
          "coord": [
            11.708600044250488,
            2.843100070953369,
            0.12600000202655792
          ]
        },
        {
          "atom_index": 3397,
          "name": "CA",
          "element": "C",
          "coord": [
            11.706100463867188,
            2.796099901199341,
            0.2632000148296356
          ]
        },
        {
          "atom_index": 3398,
          "name": "C",
          "element": "C",
          "coord": [
            11.6943998336792,
            2.6452999114990234,
            0.2703000009059906
          ]
        },
        {
          "atom_index": 3399,
          "name": "O",
          "element": "O",
          "coord": [
            11.78219985961914,
            2.5887999534606934,
            0.33399999141693115
          ]
        },
        {
          "atom_index": 3400,
          "name": "CB",
          "element": "C",
          "coord": [
            11.588399887084961,
            2.8584001064300537,
            0.3472000062465668
          ]
        },
        {
          "atom_index": 3401,
          "name": "CG1",
          "element": "C",
          "coord": [
            11.59119987487793,
            3.010499954223633,
            0.3334999978542328
          ]
        },
        {
          "atom_index": 3402,
          "name": "CG2",
          "element": "C",
          "coord": [
            11.598099708557129,
            2.80679988861084,
            0.4916999936103821
          ]
        },
        {
          "atom_index": 3403,
          "name": "CD1",
          "element": "C",
          "coord": [
            11.48449993133545,
            3.0843000411987305,
            0.41269999742507935
          ]
        }
      ]
    },
    {
      "id": "A:445",
      "chain": "A",
      "resseq": 445,
      "icode": "",
      "resname": "ILE",
      "hetflag": " ",
      "sasa": 0.0,
      "atoms": [
        {
          "atom_index": 3404,
          "name": "N",
          "element": "N",
          "coord": [
            11.590700149536133,
            2.5924999713897705,
            0.20600000023841858
          ]
        },
        {
          "atom_index": 3405,
          "name": "CA",
          "element": "C",
          "coord": [
            11.590800285339355,
            2.443000078201294,
            0.22089999914169312
          ]
        },
        {
          "atom_index": 3406,
          "name": "C",
          "element": "C",
          "coord": [
            11.705300331115723,
            2.3896000385284424,
            0.13519999384880066
          ]
        },
        {
          "atom_index": 3407,
          "name": "O",
          "element": "O",
          "coord": [
            11.776800155639648,
            2.2941999435424805,
            0.17759999632835388
          ]
        },
        {
          "atom_index": 3408,
          "name": "CB",
          "element": "C",
          "coord": [
            11.448200225830078,
            2.3921000957489014,
            0.2062000036239624
          ]
        },
        {
          "atom_index": 3409,
          "name": "CG1",
          "element": "C",
          "coord": [
            11.423999786376953,
            2.349600076675415,
            0.0568000003695488
          ]
        },
        {
          "atom_index": 3410,
          "name": "CG2",
          "element": "C",
          "coord": [
            11.3326997756958,
            2.4846999645233154,
            0.2542000114917755
          ]
        },
        {
          "atom_index": 3411,
          "name": "CD1",
          "element": "C",
          "coord": [
            11.437199592590332,
            2.190700054168701,
            0.04309999942779541
          ]
        }
      ]
    },
    {
      "id": "A:446",
      "chain": "A",
      "resseq": 446,
      "icode": "",
      "resname": "ARG",
      "hetflag": " ",
      "sasa": 1.3293787240982056,
      "atoms": [
        {
          "atom_index": 3412,
          "name": "N",
          "element": "N",
          "coord": [
            11.723400115966797,
            2.453399896621704,
            0.019200000911951065
          ]
        },
        {
          "atom_index": 3413,
          "name": "CA",
          "element": "C",
          "coord": [
            11.824899673461914,
            2.4196999073028564,
            -0.07940000295639038
          ]
        },
        {
          "atom_index": 3414,
          "name": "C",
          "element": "C",
          "coord": [
            11.972200393676758,
            2.411600112915039,
            -0.028300000354647636
          ]
        },
        {
          "atom_index": 3415,
          "name": "O",
          "element": "O",
          "coord": [
            12.069000244140625,
            2.335700035095215,
            -0.066600002348423
          ]
        },
        {
          "atom_index": 3416,
          "name": "CB",
          "element": "C",
          "coord": [
            11.821599960327148,
            2.515399932861328,
            -0.19900000095367432
          ]
        },
        {
          "atom_index": 3417,
          "name": "CG",
          "element": "C",
          "coord": [
            11.939399719238281,
            2.4814000129699707,
            -0.2890999913215637
          ]
        },
        {
          "atom_index": 3418,
          "name": "CD",
          "element": "C",
          "coord": [
            11.897700309753418,
            2.481600046157837,
            -0.4320000112056732
          ]
        },
        {
          "atom_index": 3419,
          "name": "NE",
          "element": "N",
          "coord": [
            11.866000175476074,
            2.615600109100342,
            -0.47909998893737793
          ]
        },
        {
          "atom_index": 3420,
          "name": "CZ",
          "element": "C",
          "coord": [
            11.742799758911133,
            2.6575000286102295,
            -0.5149999856948853
          ]
        },
        {
          "atom_index": 3421,
          "name": "NH1",
          "element": "N",
          "coord": [
            11.6427001953125,
            2.565500020980835,
            -0.515999972820282
          ]
        },
        {
          "atom_index": 3422,
          "name": "NH2",
          "element": "N",
          "coord": [
            11.71780014038086,
            2.7852001190185547,
            -0.5526000261306763
          ]
        }
      ]
    },
    {
      "id": "A:447",
      "chain": "A",
      "resseq": 447,
      "icode": "",
      "resname": "GLU",
      "hetflag": " ",
      "sasa": 0.1261194348335266,
      "atoms": [
        {
          "atom_index": 3423,
          "name": "N",
          "element": "N",
          "coord": [
            11.988699913024902,
            2.4967000484466553,
            0.0674000009894371
          ]
        },
        {
          "atom_index": 3424,
          "name": "CA",
          "element": "C",
          "coord": [
            12.113900184631348,
            2.515199899673462,
            0.1396999955177307
          ]
        },
        {
          "atom_index": 3425,
          "name": "C",
          "element": "C",
          "coord": [
            12.135100364685059,
            2.4019999504089355,
            0.23849999904632568
          ]
        },
        {
          "atom_index": 3426,
          "name": "O",
          "element": "O",
          "coord": [
            12.24590015411377,
            2.3534998893737793,
            0.2639999985694885
          ]
        },
        {
          "atom_index": 3427,
          "name": "CB",
          "element": "C",
          "coord": [
            12.10219955444336,
            2.642199993133545,
            0.21960000693798065
          ]
        },
        {
          "atom_index": 3428,
          "name": "CG",
          "element": "C",
          "coord": [
            12.10260009765625,
            2.772900104522705,
            0.15360000729560852
          ]
        },
        {
          "atom_index": 3429,
          "name": "CD",
          "element": "C",
          "coord": [
            12.097200393676758,
            2.8924999237060547,
            0.24130000174045563
          ]
        },
        {
          "atom_index": 3430,
          "name": "OE1",
          "element": "O",
          "coord": [
            12.134200096130371,
            2.8691999912261963,
            0.35690000653266907
          ]
        },
        {
          "atom_index": 3431,
          "name": "OE2",
          "element": "O",
          "coord": [
            12.061800003051758,
            3.0048999786376953,
            0.20720000565052032
          ]
        }
      ]
    },
    {
      "id": "A:448",
      "chain": "A",
      "resseq": 448,
      "icode": "",
      "resname": "ALA",
      "hetflag": " ",
      "sasa": 0.0,
      "atoms": [
        {
          "atom_index": 3432,
          "name": "N",
          "element": "N",
          "coord": [
            12.022500038146973,
            2.364500045776367,
            0.29739999771118164
          ]
        },
        {
          "atom_index": 3433,
          "name": "CA",
          "element": "C",
          "coord": [
            12.013299942016602,
            2.2576000690460205,
            0.4011000096797943
          ]
        },
        {
          "atom_index": 3434,
          "name": "C",
          "element": "C",
          "coord": [
            12.030200004577637,
            2.1182000637054443,
            0.33889999985694885
          ]
        },
        {
          "atom_index": 3435,
          "name": "O",
          "element": "O",
          "coord": [
            12.10260009765625,
            2.033099889755249,
            0.3921999931335449
          ]
        },
        {
          "atom_index": 3436,
          "name": "CB",
          "element": "C",
          "coord": [
            11.882499694824219,
            2.2690000534057617,
            0.4745999872684479
          ]
        }
      ]
    },
    {
      "id": "A:449",
      "chain": "A",
      "resseq": 449,
      "icode": "",
      "resname": "CYS",
      "hetflag": " ",
      "sasa": 0.0,
      "atoms": [
        {
          "atom_index": 3437,
          "name": "N",
          "element": "N",
          "coord": [
            11.957799911499023,
            2.1133999824523926,
            0.22200000286102295
          ]
        },
        {
          "atom_index": 3438,
          "name": "CA",
          "element": "C",
          "coord": [
            11.968199729919434,
            1.9881999492645264,
            0.14749999344348907
          ]
        },
        {
          "atom_index": 3439,
          "name": "C",
          "element": "C",
          "coord": [
            12.120100021362305,
            1.9611999988555908,
            0.13689999282360077
          ]
        },
        {
          "atom_index": 3440,
          "name": "O",
          "element": "O",
          "coord": [
            12.156200408935547,
            1.8480000495910645,
            0.14830000698566437
          ]
        },
        {
          "atom_index": 3441,
          "name": "CB",
          "element": "C",
          "coord": [
            11.912099838256836,
            1.9886000156402588,
            0.009200000204145908
          ]
        },
        {
          "atom_index": 3442,
          "name": "SG",
          "element": "S",
          "coord": [
            11.760000228881836,
            2.065999984741211,
            -0.005200000014156103
          ]
        }
      ]
    },
    {
      "id": "A:450",
      "chain": "A",
      "resseq": 450,
      "icode": "",
      "resname": "LYS",
      "hetflag": " ",
      "sasa": 5.96053409576416,
      "atoms": [
        {
          "atom_index": 3443,
          "name": "N",
          "element": "N",
          "coord": [
            12.19789981842041,
            2.0662999153137207,
            0.11559999734163284
          ]
        },
        {
          "atom_index": 3444,
          "name": "CA",
          "element": "C",
          "coord": [
            12.344300270080566,
            2.045300006866455,
            0.10090000182390213
          ]
        },
        {
          "atom_index": 3445,
          "name": "C",
          "element": "C",
          "coord": [
            12.40779972076416,
            1.985700011253357,
            0.22220000624656677
          ]
        },
        {
          "atom_index": 3446,
          "name": "O",
          "element": "O",
          "coord": [
            12.49839973449707,
            1.898800015449524,
            0.20649999380111694
          ]
        },
        {
          "atom_index": 3447,
          "name": "CB",
          "element": "C",
          "coord": [
            12.420000076293945,
            2.1656999588012695,
            0.05290000140666962
          ]
        },
        {
          "atom_index": 3448,
          "name": "CG",
          "element": "C",
          "coord": [
            12.374699592590332,
            2.2167999744415283,
            -0.08749999850988388
          ]
        },
        {
          "atom_index": 3449,
          "name": "CD",
          "element": "C",
          "coord": [
            12.485699653625488,
            2.2962000370025635,
            -0.15129999816417694
          ]
        },
        {
          "atom_index": 3450,
          "name": "CE",
          "element": "C",
          "coord": [
            12.445799827575684,
            2.4077999591827393,
            -0.24230000376701355
          ]
        },
        {
          "atom_index": 3451,
          "name": "NZ",
          "element": "N",
          "coord": [
            12.399399757385254,
            2.538300037384033,
            -0.17739999294281006
          ]
        }
      ]
    },
    {
      "id": "A:451",
      "chain": "A",
      "resseq": 451,
      "icode": "",
      "resname": "TRP",
      "hetflag": " ",
      "sasa": 0.48030388355255127,
      "atoms": [
        {
          "atom_index": 3452,
          "name": "N",
          "element": "N",
          "coord": [
            12.36340045928955,
            2.0230000019073486,
            0.3400999903678894
          ]
        },
        {
          "atom_index": 3453,
          "name": "CA",
          "element": "C",
          "coord": [
            12.434399604797363,
            1.9621000289916992,
            0.45969998836517334
          ]
        },
        {
          "atom_index": 3454,
          "name": "C",
          "element": "C",
          "coord": [
            12.375699996948242,
            1.8385000228881836,
            0.515500009059906
          ]
        },
        {
          "atom_index": 3455,
          "name": "O",
          "element": "O",
          "coord": [
            12.447500228881836,
            1.7669999599456787,
            0.5918999910354614
          ]
        },
        {
          "atom_index": 3456,
          "name": "CB",
          "element": "C",
          "coord": [
            12.456500053405762,
            2.078000068664551,
            0.5557000041007996
          ]
        },
        {
          "atom_index": 3457,
          "name": "CG",
          "element": "C",
          "coord": [
            12.337499618530273,
            2.1196999549865723,
            0.6295999884605408
          ]
        },
        {
          "atom_index": 3458,
          "name": "CD1",
          "element": "C",
          "coord": [
            12.249500274658203,
            2.2211999893188477,
            0.6069999933242798
          ]
        },
        {
          "atom_index": 3459,
          "name": "CD2",
          "element": "C",
          "coord": [
            12.295599937438965,
            2.0546000003814697,
            0.7501999735832214
          ]
        },
        {
          "atom_index": 3460,
          "name": "NE1",
          "element": "N",
          "coord": [
            12.15310001373291,
            2.225100040435791,
            0.7069000005722046
          ]
        },
        {
          "atom_index": 3461,
          "name": "CE2",
          "element": "C",
          "coord": [
            12.179499626159668,
            2.1236000061035156,
            0.7957000136375427
          ]
        },
        {
          "atom_index": 3462,
          "name": "CE3",
          "element": "C",
          "coord": [
            12.343400001525879,
            1.9460999965667725,
            0.8212000131607056
          ]
        },
        {
          "atom_index": 3463,
          "name": "CZ2",
          "element": "C",
          "coord": [
            12.11240005493164,
            2.0829999446868896,
            0.9093999862670898
          ]
        },
        {
          "atom_index": 3464,
          "name": "CZ3",
          "element": "C",
          "coord": [
            12.276599884033203,
            1.906599998474121,
            0.9343000054359436
          ]
        },
        {
          "atom_index": 3465,
          "name": "CH2",
          "element": "C",
          "coord": [
            12.16450023651123,
            1.9745999574661255,
            0.9772999882698059
          ]
        }
      ]
    },
    {
      "id": "A:452",
      "chain": "A",
      "resseq": 452,
      "icode": "",
      "resname": "SER",
      "hetflag": " ",
      "sasa": 0.0,
      "atoms": [
        {
          "atom_index": 3466,
          "name": "N",
          "element": "N",
          "coord": [
            12.253299713134766,
            1.8042999505996704,
            0.48260000348091125
          ]
        },
        {
          "atom_index": 3467,
          "name": "CA",
          "element": "C",
          "coord": [
            12.189900398254395,
            1.6826000213623047,
            0.5371999740600586
          ]
        },
        {
          "atom_index": 3468,
          "name": "C",
          "element": "C",
          "coord": [
            12.157500267028809,
            1.5702999830245972,
            0.44209998846054077
          ]
        },
        {
          "atom_index": 3469,
          "name": "O",
          "element": "O",
          "coord": [
            12.06470012664795,
            1.5786999464035034,
            0.3555000126361847
          ]
        },
        {
          "atom_index": 3470,
          "name": "CB",
          "element": "C",
          "coord": [
            12.059100151062012,
            1.7335000038146973,
            0.6100999712944031
          ]
        },
        {
          "atom_index": 3471,
          "name": "OG",
          "element": "O",
          "coord": [
            12.003899574279785,
            1.614300012588501,
            0.6693000197410583
          ]
        }
      ]
    },
    {
      "id": "A:453",
      "chain": "A",
      "resseq": 453,
      "icode": "",
      "resname": "PRO",
      "hetflag": " ",
      "sasa": 0.22585824131965637,
      "atoms": [
        {
          "atom_index": 3472,
          "name": "N",
          "element": "N",
          "coord": [
            12.223999977111816,
            1.4566999673843384,
            0.46000000834465027
          ]
        },
        {
          "atom_index": 3473,
          "name": "CA",
          "element": "C",
          "coord": [
            12.207599639892578,
            1.337499976158142,
            0.3774999976158142
          ]
        },
        {
          "atom_index": 3474,
          "name": "C",
          "element": "C",
          "coord": [
            12.065299987792969,
            1.2897000312805176,
            0.3598000109195709
          ]
        },
        {
          "atom_index": 3475,
          "name": "O",
          "element": "O",
          "coord": [
            12.03030014038086,
            1.2575000524520874,
            0.24210000038146973
          ]
        },
        {
          "atom_index": 3476,
          "name": "CB",
          "element": "C",
          "coord": [
            12.303299903869629,
            1.2309000492095947,
            0.4293999969959259
          ]
        },
        {
          "atom_index": 3477,
          "name": "CG",
          "element": "C",
          "coord": [
            12.396100044250488,
            1.3061000108718872,
            0.5134999752044678
          ]
        },
        {
          "atom_index": 3478,
          "name": "CD",
          "element": "C",
          "coord": [
            12.329700469970703,
            1.4354000091552734,
            0.5559999942779541
          ]
        }
      ]
    },
    {
      "id": "A:454",
      "chain": "A",
      "resseq": 454,
      "icode": "",
      "resname": "GLU",
      "hetflag": " ",
      "sasa": 0.0,
      "atoms": [
        {
          "atom_index": 3479,
          "name": "N",
          "element": "N",
          "coord": [
            11.994500160217285,
            1.2908999919891357,
            0.4668999910354614
          ]
        },
        {
          "atom_index": 3480,
          "name": "CA",
          "element": "C",
          "coord": [
            11.854399681091309,
            1.2460999488830566,
            0.46160000562667847
          ]
        },
        {
          "atom_index": 3481,
          "name": "C",
          "element": "C",
          "coord": [
            11.773200035095215,
            1.3532999753952026,
            0.3919000029563904
          ]
        },
        {
          "atom_index": 3482,
          "name": "O",
          "element": "O",
          "coord": [
            11.691100120544434,
            1.3164000511169434,
            0.30640000104904175
          ]
        },
        {
          "atom_index": 3483,
          "name": "CB",
          "element": "C",
          "coord": [
            11.791500091552734,
            1.2165000438690186,
            0.5932000279426575
          ]
        },
        {
          "atom_index": 3484,
          "name": "CG",
          "element": "C",
          "coord": [
            11.858599662780762,
            1.1227999925613403,
            0.6958000063896179
          ]
        },
        {
          "atom_index": 3485,
          "name": "CD",
          "element": "C",
          "coord": [
            12.001299858093262,
            1.159000039100647,
            0.7202000021934509
          ]
        },
        {
          "atom_index": 3486,
          "name": "OE1",
          "element": "O",
          "coord": [
            12.03339958190918,
            1.2766000032424927,
            0.7281000018119812
          ]
        },
        {
          "atom_index": 3487,
          "name": "OE2",
          "element": "O",
          "coord": [
            12.069600105285645,
            1.0536999702453613,
            0.7243000268936157
          ]
        }
      ]
    },
    {
      "id": "A:455",
      "chain": "A",
      "resseq": 455,
      "icode": "",
      "resname": "LEU",
      "hetflag": " ",
      "sasa": 0.0,
      "atoms": [
        {
          "atom_index": 3488,
          "name": "N",
          "element": "N",
          "coord": [
            11.806300163269043,
            1.4797999858856201,
            0.43149998784065247
          ]
        },
        {
          "atom_index": 3489,
          "name": "CA",
          "element": "C",
          "coord": [
            11.728799819946289,
            1.589400053024292,
            0.36910000443458557
          ]
        },
        {
          "atom_index": 3490,
          "name": "C",
          "element": "C",
          "coord": [
            11.751500129699707,
            1.5907000303268433,
            0.21960000693798065
          ]
        },
        {
          "atom_index": 3491,
          "name": "O",
          "element": "O",
          "coord": [
            11.652999877929688,
            1.6174999475479126,
            0.14839999377727509
          ]
        },
        {
          "atom_index": 3492,
          "name": "CB",
          "element": "C",
          "coord": [
            11.755200386047363,
            1.7267999649047852,
            0.43650001287460327
          ]
        },
        {
          "atom_index": 3493,
          "name": "CG",
          "element": "C",
          "coord": [
            11.6875,
            1.8480000495910645,
            0.36250001192092896
          ]
        },
        {
          "atom_index": 3494,
          "name": "CD1",
          "element": "C",
          "coord": [
            11.553299903869629,
            1.8198000192642212,
            0.31220000982284546
          ]
        },
        {
          "atom_index": 3495,
          "name": "CD2",
          "element": "C",
          "coord": [
            11.684399604797363,
            1.958299994468689,
            0.4634999930858612
          ]
        }
      ]
    },
    {
      "id": "A:456",
      "chain": "A",
      "resseq": 456,
      "icode": "",
      "resname": "ALA",
      "hetflag": " ",
      "sasa": 0.0,
      "atoms": [
        {
          "atom_index": 3496,
          "name": "N",
          "element": "N",
          "coord": [
            11.876199722290039,
            1.5647000074386597,
            0.1842000037431717
          ]
        },
        {
          "atom_index": 3497,
          "name": "CA",
          "element": "C",
          "coord": [
            11.915599822998047,
            1.566499948501587,
            0.04320000112056732
          ]
        },
        {
          "atom_index": 3498,
          "name": "C",
          "element": "C",
          "coord": [
            11.821200370788574,
            1.4802000522613525,
            -0.03840000182390213
          ]
        },
        {
          "atom_index": 3499,
          "name": "O",
          "element": "O",
          "coord": [
            11.746500015258789,
            1.5255000591278076,
            -0.12639999389648438
          ]
        },
        {
          "atom_index": 3500,
          "name": "CB",
          "element": "C",
          "coord": [
            12.051400184631348,
            1.5139000415802002,
            0.01720000058412552
          ]
        }
      ]
    },
    {
      "id": "A:457",
      "chain": "A",
      "resseq": 457,
      "icode": "",
      "resname": "ALA",
      "hetflag": " ",
      "sasa": 0.0,
      "atoms": [
        {
          "atom_index": 3501,
          "name": "N",
          "element": "N",
          "coord": [
            11.83650016784668,
            1.3553999662399292,
            0.00419999985024333
          ]
        },
        {
          "atom_index": 3502,
          "name": "CA",
          "element": "C",
          "coord": [
            11.760899543762207,
            1.2437000274658203,
            -0.05889999866485596
          ]
        },
        {
          "atom_index": 3503,
          "name": "C",
          "element": "C",
          "coord": [
            11.61870002746582,
            1.285599946975708,
            -0.08990000188350677
          ]
        },
        {
          "atom_index": 3504,
          "name": "O",
          "element": "O",
          "coord": [
            11.568599700927734,
            1.257200002670288,
            -0.20080000162124634
          ]
        },
        {
          "atom_index": 3505,
          "name": "CB",
          "element": "C",
          "coord": [
            11.782600402832031,
            1.1275999546051025,
            0.03620000183582306
          ]
        }
      ]
    },
    {
      "id": "A:458",
      "chain": "A",
      "resseq": 458,
      "icode": "",
      "resname": "ALA",
      "hetflag": " ",
      "sasa": 0.0,
      "atoms": [
        {
          "atom_index": 3506,
          "name": "N",
          "element": "N",
          "coord": [
            11.555899620056152,
            1.3521000146865845,
            0.0020000000949949026
          ]
        },
        {
          "atom_index": 3507,
          "name": "CA",
          "element": "C",
          "coord": [
            11.423199653625488,
            1.4011000394821167,
            -0.008899999782443047
          ]
        },
        {
          "atom_index": 3508,
          "name": "C",
          "element": "C",
          "coord": [
            11.414199829101562,
            1.503999948501587,
            -0.11949999630451202
          ]
        },
        {
          "atom_index": 3509,
          "name": "O",
          "element": "O",
          "coord": [
            11.334500312805176,
            1.4886000156402588,
            -0.2117999941110611
          ]
        },
        {
          "atom_index": 3510,
          "name": "CB",
          "element": "C",
          "coord": [
            11.374099731445312,
            1.4661999940872192,
            0.11420000344514847
          ]
        }
      ]
    },
    {
      "id": "A:459",
      "chain": "A",
      "resseq": 459,
      "icode": "",
      "resname": "CYS",
      "hetflag": " ",
      "sasa": 0.0,
      "atoms": [
        {
          "atom_index": 3511,
          "name": "N",
          "element": "N",
          "coord": [
            11.494099617004395,
            1.6105999946594238,
            -0.10869999974966049
          ]
        },
        {
          "atom_index": 3512,
          "name": "CA",
          "element": "C",
          "coord": [
            11.494799613952637,
            1.7201999425888062,
            -0.20520000159740448
          ]
        },
        {
          "atom_index": 3513,
          "name": "C",
          "element": "C",
          "coord": [
            11.494799613952637,
            1.6770000457763672,
            -0.3508000075817108
          ]
        },
        {
          "atom_index": 3514,
          "name": "O",
          "element": "O",
          "coord": [
            11.422200202941895,
            1.732200026512146,
            -0.4302000105381012
          ]
        },
        {
          "atom_index": 3515,
          "name": "CB",
          "element": "C",
          "coord": [
            11.62030029296875,
            1.798200011253357,
            -0.1941000074148178
          ]
        },
        {
          "atom_index": 3516,
          "name": "SG",
          "element": "S",
          "coord": [
            11.663100242614746,
            1.8530999422073364,
            -0.04190000146627426
          ]
        }
      ]
    },
    {
      "id": "A:460",
      "chain": "A",
      "resseq": 460,
      "icode": "",
      "resname": "GLU",
      "hetflag": " ",
      "sasa": 2.4277992248535156,
      "atoms": [
        {
          "atom_index": 3517,
          "name": "N",
          "element": "N",
          "coord": [
            11.585200309753418,
            1.583299994468689,
            -0.3718999922275543
          ]
        },
        {
          "atom_index": 3518,
          "name": "CA",
          "element": "C",
          "coord": [
            11.60260009765625,
            1.5262000560760498,
            -0.5090000033378601
          ]
        },
        {
          "atom_index": 3519,
          "name": "C",
          "element": "C",
          "coord": [
            11.475199699401855,
            1.4621000289916992,
            -0.5590999722480774
          ]
        },
        {
          "atom_index": 3520,
          "name": "O",
          "element": "O",
          "coord": [
            11.432999610900879,
            1.4876999855041504,
            -0.6743999719619751
          ]
        },
        {
          "atom_index": 3521,
          "name": "CB",
          "element": "C",
          "coord": [
            11.727800369262695,
            1.4381999969482422,
            -0.5200999975204468
          ]
        },
        {
          "atom_index": 3522,
          "name": "CG",
          "element": "C",
          "coord": [
            11.861000061035156,
            1.5217000246047974,
            -0.5289000272750854
          ]
        },
        {
          "atom_index": 3523,
          "name": "CD",
          "element": "C",
          "coord": [
            11.854999542236328,
            1.632699966430664,
            -0.6359999775886536
          ]
        },
        {
          "atom_index": 3524,
          "name": "OE1",
          "element": "O",
          "coord": [
            11.875,
            1.5861999988555908,
            -0.7537000179290771
          ]
        },
        {
          "atom_index": 3525,
          "name": "OE2",
          "element": "O",
          "coord": [
            11.835200309753418,
            1.7545000314712524,
            -0.6168000102043152
          ]
        }
      ]
    },
    {
      "id": "A:461",
      "chain": "A",
      "resseq": 461,
      "icode": "",
      "resname": "VAL",
      "hetflag": " ",
      "sasa": 0.0,
      "atoms": [
        {
          "atom_index": 3526,
          "name": "N",
          "element": "N",
          "coord": [
            11.40530014038086,
            1.3839999437332153,
            -0.48030000925064087
          ]
        },
        {
          "atom_index": 3527,
          "name": "CA",
          "element": "C",
          "coord": [
            11.283699989318848,
            1.3150999546051025,
            -0.5113000273704529
          ]
        },
        {
          "atom_index": 3528,
          "name": "C",
          "element": "C",
          "coord": [
            11.16100025177002,
            1.4020999670028687,
            -0.5325999855995178
          ]
        },
        {
          "atom_index": 3529,
          "name": "O",
          "element": "O",
          "coord": [
            11.076499938964844,
            1.3717000484466553,
            -0.6247000098228455
          ]
        },
        {
          "atom_index": 3530,
          "name": "CB",
          "element": "C",
          "coord": [
            11.250800132751465,
            1.2143000364303589,
            -0.3959999978542328
          ]
        },
        {
          "atom_index": 3531,
          "name": "CG1",
          "element": "C",
          "coord": [
            11.112799644470215,
            1.149899959564209,
            -0.4129999876022339
          ]
        },
        {
          "atom_index": 3532,
          "name": "CG2",
          "element": "C",
          "coord": [
            11.361000061035156,
            1.1124999523162842,
            -0.3734000027179718
          ]
        }
      ]
    },
    {
      "id": "A:462",
      "chain": "A",
      "resseq": 462,
      "icode": "",
      "resname": "TRP",
      "hetflag": " ",
      "sasa": 0.0,
      "atoms": [
        {
          "atom_index": 3533,
          "name": "N",
          "element": "N",
          "coord": [
            11.144200325012207,
            1.5047999620437622,
            -0.44749999046325684
          ]
        },
        {
          "atom_index": 3534,
          "name": "CA",
          "element": "C",
          "coord": [
            11.017800331115723,
            1.5782999992370605,
            -0.47380000352859497
          ]
        },
        {
          "atom_index": 3535,
          "name": "C",
          "element": "C",
          "coord": [
            11.045299530029297,
            1.7071000337600708,
            -0.5401999950408936
          ]
        },
        {
          "atom_index": 3536,
          "name": "O",
          "element": "O",
          "coord": [
            10.949700355529785,
            1.7842999696731567,
            -0.5501999855041504
          ]
        },
        {
          "atom_index": 3537,
          "name": "CB",
          "element": "C",
          "coord": [
            10.9350004196167,
            1.586300015449524,
            -0.34360000491142273
          ]
        },
        {
          "atom_index": 3538,
          "name": "CG",
          "element": "C",
          "coord": [
            10.880499839782715,
            1.4539999961853027,
            -0.30149999260902405
          ]
        },
        {
          "atom_index": 3539,
          "name": "CD1",
          "element": "C",
          "coord": [
            10.793600082397461,
            1.3758000135421753,
            -0.36970001459121704
          ]
        },
        {
          "atom_index": 3540,
          "name": "CD2",
          "element": "C",
          "coord": [
            10.915200233459473,
            1.382099986076355,
            -0.18199999630451202
          ]
        },
        {
          "atom_index": 3541,
          "name": "NE1",
          "element": "N",
          "coord": [
            10.771200180053711,
            1.2583999633789062,
            -0.2994000017642975
          ]
        },
        {
          "atom_index": 3542,
          "name": "CE2",
          "element": "C",
          "coord": [
            10.843600273132324,
            1.2604000568389893,
            -0.186599999666214
          ]
        },
        {
          "atom_index": 3543,
          "name": "CE3",
          "element": "C",
          "coord": [
            10.999500274658203,
            1.410099983215332,
            -0.07689999788999557
          ]
        },
        {
          "atom_index": 3544,
          "name": "CZ2",
          "element": "C",
          "coord": [
            10.850899696350098,
            1.1644999980926514,
            -0.08739999681711197
          ]
        },
        {
          "atom_index": 3545,
          "name": "CZ3",
          "element": "C",
          "coord": [
            11.009300231933594,
            1.3179999589920044,
            0.02290000021457672
          ]
        },
        {
          "atom_index": 3546,
          "name": "CH2",
          "element": "C",
          "coord": [
            10.936800003051758,
            1.1964999437332153,
            0.019700000062584877
          ]
        }
      ]
    },
    {
      "id": "A:463",
      "chain": "A",
      "resseq": 463,
      "icode": "",
      "resname": "LYS",
      "hetflag": " ",
      "sasa": 0.09618279337882996,
      "atoms": [
        {
          "atom_index": 3547,
          "name": "N",
          "element": "N",
          "coord": [
            11.163700103759766,
            1.730299949645996,
            -0.5821999907493591
          ]
        },
        {
          "atom_index": 3548,
          "name": "CA",
          "element": "C",
          "coord": [
            11.202899932861328,
            1.861799955368042,
            -0.64410001039505
          ]
        },
        {
          "atom_index": 3549,
          "name": "C",
          "element": "C",
          "coord": [
            11.099200248718262,
            1.9169000387191772,
            -0.7365999817848206
          ]
        },
        {
          "atom_index": 3550,
          "name": "O",
          "element": "O",
          "coord": [
            11.039899826049805,
            2.017899990081787,
            -0.7034000158309937
          ]
        },
        {
          "atom_index": 3551,
          "name": "CB",
          "element": "C",
          "coord": [
            11.340900421142578,
            1.8533999919891357,
            -0.7006000280380249
          ]
        },
        {
          "atom_index": 3552,
          "name": "CG",
          "element": "C",
          "coord": [
            11.419300079345703,
            1.982100009918213,
            -0.7303000092506409
          ]
        },
        {
          "atom_index": 3553,
          "name": "CD",
          "element": "C",
          "coord": [
            11.555800437927246,
            1.9357999563217163,
            -0.7896999716758728
          ]
        },
        {
          "atom_index": 3554,
          "name": "CE",
          "element": "C",
          "coord": [
            11.531299591064453,
            1.8122999668121338,
            -0.8792999982833862
          ]
        },
        {
          "atom_index": 3555,
          "name": "NZ",
          "element": "N",
          "coord": [
            11.627799987792969,
            1.7044999599456787,
            -0.8550999760627747
          ]
        }
      ]
    },
    {
      "id": "A:464",
      "chain": "A",
      "resseq": 464,
      "icode": "",
      "resname": "GLU",
      "hetflag": " ",
      "sasa": 3.8364453315734863,
      "atoms": [
        {
          "atom_index": 3556,
          "name": "N",
          "element": "N",
          "coord": [
            11.070300102233887,
            1.854599952697754,
            -0.8472999930381775
          ]
        },
        {
          "atom_index": 3557,
          "name": "CA",
          "element": "C",
          "coord": [
            10.97029972076416,
            1.9039000272750854,
            -0.9409000277519226
          ]
        },
        {
          "atom_index": 3558,
          "name": "C",
          "element": "C",
          "coord": [
            10.824399948120117,
            1.899399995803833,
            -0.899399995803833
          ]
        },
        {
          "atom_index": 3559,
          "name": "O",
          "element": "O",
          "coord": [
            10.738900184631348,
            1.9384000301361084,
            -0.9919000267982483
          ]
        },
        {
          "atom_index": 3560,
          "name": "CB",
          "element": "C",
          "coord": [
            10.979299545288086,
            1.826200008392334,
            -1.0750000476837158
          ]
        },
        {
          "atom_index": 3561,
          "name": "CG",
          "element": "C",
          "coord": [
            11.101200103759766,
            1.8278000354766846,
            -1.1657999753952026
          ]
        },
        {
          "atom_index": 3562,
          "name": "CD",
          "element": "C",
          "coord": [
            11.196800231933594,
            1.942199945449829,
            -1.148800015449524
          ]
        },
        {
          "atom_index": 3563,
          "name": "OE1",
          "element": "O",
          "coord": [
            11.15470027923584,
            2.0485999584198,
            -1.1988999843597412
          ]
        },
        {
          "atom_index": 3564,
          "name": "OE2",
          "element": "O",
          "coord": [
            11.303600311279297,
            1.9271999597549438,
            -1.0906000137329102
          ]
        }
      ]
    },
    {
      "id": "A:465",
      "chain": "A",
      "resseq": 465,
      "icode": "",
      "resname": "ILE",
      "hetflag": " ",
      "sasa": 0.0,
      "atoms": [
        {
          "atom_index": 3565,
          "name": "N",
          "element": "N",
          "coord": [
            10.775699615478516,
            1.8624000549316406,
            -0.7836999893188477
          ]
        },
        {
          "atom_index": 3566,
          "name": "CA",
          "element": "C",
          "coord": [
            10.630000114440918,
            1.8588000535964966,
            -0.7630000114440918
          ]
        },
        {
          "atom_index": 3567,
          "name": "C",
          "element": "C",
          "coord": [
            10.55210018157959,
            1.9737999439239502,
            -0.7145000100135803
          ]
        },
        {
          "atom_index": 3568,
          "name": "O",
          "element": "O",
          "coord": [
            10.597999572753906,
            2.0218000411987305,
            -0.6111000180244446
          ]
        },
        {
          "atom_index": 3569,
          "name": "CB",
          "element": "C",
          "coord": [
            10.611499786376953,
            1.7467000484466553,
            -0.6456000208854675
          ]
        },
        {
          "atom_index": 3570,
          "name": "CG1",
          "element": "C",
          "coord": [
            10.727399826049805,
            1.6526999473571777,
            -0.6700000166893005
          ]
        },
        {
          "atom_index": 3571,
          "name": "CG2",
          "element": "C",
          "coord": [
            10.469900131225586,
            1.687000036239624,
            -0.6432999968528748
          ]
        },
        {
          "atom_index": 3572,
          "name": "CD1",
          "element": "C",
          "coord": [
            10.710700035095215,
            1.5533000230789185,
            -0.7836999893188477
          ]
        }
      ]
    },
    {
      "id": "A:466",
      "chain": "A",
      "resseq": 466,
      "icode": "",
      "resname": "VAL",
      "hetflag": " ",
      "sasa": 0.0,
      "atoms": [
        {
          "atom_index": 3573,
          "name": "N",
          "element": "N",
          "coord": [
            10.445300102233887,
            2.017899990081787,
            -0.7638999819755554
          ]
        },
        {
          "atom_index": 3574,
          "name": "CA",
          "element": "C",
          "coord": [
            10.366499900817871,
            2.129199981689453,
            -0.7085999846458435
          ]
        },
        {
          "atom_index": 3575,
          "name": "C",
          "element": "C",
          "coord": [
            10.223099708557129,
            2.091099977493286,
            -0.7397000193595886
          ]
        },
        {
          "atom_index": 3576,
          "name": "O",
          "element": "O",
          "coord": [
            10.216300010681152,
            2.0006000995635986,
            -0.8260999917984009
          ]
        },
        {
          "atom_index": 3577,
          "name": "CB",
          "element": "C",
          "coord": [
            10.391200065612793,
            2.262399911880493,
            -0.7739999890327454
          ]
        },
        {
          "atom_index": 3578,
          "name": "CG1",
          "element": "C",
          "coord": [
            10.531700134277344,
            2.2841999530792236,
            -0.8217999935150146
          ]
        },
        {
          "atom_index": 3579,
          "name": "CG2",
          "element": "C",
          "coord": [
            10.289899826049805,
            2.2832000255584717,
            -0.8902999758720398
          ]
        }
      ]
    },
    {
      "id": "A:467",
      "chain": "A",
      "resseq": 467,
      "icode": "",
      "resname": "PHE",
      "hetflag": " ",
      "sasa": 0.0,
      "atoms": [
        {
          "atom_index": 3580,
          "name": "N",
          "element": "N",
          "coord": [
            10.127900123596191,
            2.151599884033203,
            -0.6819000244140625
          ]
        },
        {
          "atom_index": 3581,
          "name": "CA",
          "element": "C",
          "coord": [
            9.986100196838379,
            2.1143999099731445,
            -0.7182000279426575
          ]
        },
        {
          "atom_index": 3582,
          "name": "C",
          "element": "C",
          "coord": [
            9.913900375366211,
            2.241499900817871,
            -0.7628999948501587
          ]
        },
        {
          "atom_index": 3583,
          "name": "O",
          "element": "O",
          "coord": [
            9.81089973449707,
            2.2880001068115234,
            -0.7067000269889832
          ]
        },
        {
          "atom_index": 3584,
          "name": "CB",
          "element": "C",
          "coord": [
            9.91409969329834,
            2.037600040435791,
            -0.6118000149726868
          ]
        },
        {
          "atom_index": 3585,
          "name": "CG",
          "element": "C",
          "coord": [
            9.983699798583984,
            1.919700026512146,
            -0.553600013256073
          ]
        },
        {
          "atom_index": 3586,
          "name": "CD1",
          "element": "C",
          "coord": [
            10.085700035095215,
            1.9357000589370728,
            -0.4625000059604645
          ]
        },
        {
          "atom_index": 3587,
          "name": "CD2",
          "element": "C",
          "coord": [
            9.947600364685059,
            1.7894999980926514,
            -0.5906000137329102
          ]
        },
        {
          "atom_index": 3588,
          "name": "CE1",
          "element": "C",
          "coord": [
            10.151900291442871,
            1.8265999555587769,
            -0.4074000120162964
          ]
        },
        {
          "atom_index": 3589,
          "name": "CE2",
          "element": "C",
          "coord": [
            10.012399673461914,
            1.6778000593185425,
            -0.5374000072479248
          ]
        },
        {
          "atom_index": 3590,
          "name": "CZ",
          "element": "C",
          "coord": [
            10.1141996383667,
            1.697700023651123,
            -0.4471000134944916
          ]
        }
      ]
    },
    {
      "id": "A:468",
      "chain": "A",
      "resseq": 468,
      "icode": "",
      "resname": "ASN",
      "hetflag": " ",
      "sasa": 2.120675563812256,
      "atoms": [
        {
          "atom_index": 3591,
          "name": "N",
          "element": "N",
          "coord": [
            9.969900131225586,
            2.302500009536743,
            -0.867900013923645
          ]
        },
        {
          "atom_index": 3592,
          "name": "CA",
          "element": "C",
          "coord": [
            9.901599884033203,
            2.4270999431610107,
            -0.9122999906539917
          ]
        },
        {
          "atom_index": 3593,
          "name": "C",
          "element": "C",
          "coord": [
            9.795900344848633,
            2.3805999755859375,
            -1.0154000520706177
          ]
        },
        {
          "atom_index": 3594,
          "name": "O",
          "element": "O",
          "coord": [
            9.829700469970703,
            2.309000015258789,
            -1.1096999645233154
          ]
        },
        {
          "atom_index": 3595,
          "name": "CB",
          "element": "C",
          "coord": [
            9.983400344848633,
            2.543100118637085,
            -0.9649999737739563
          ]
        },
        {
          "atom_index": 3596,
          "name": "CG",
          "element": "C",
          "coord": [
            9.891200065612793,
            2.6559998989105225,
            -1.0155999660491943
          ]
        },
        {
          "atom_index": 3597,
          "name": "OD1",
          "element": "O",
          "coord": [
            9.785400390625,
            2.687700033187866,
            -0.9599000215530396
          ]
        },
        {
          "atom_index": 3598,
          "name": "ND2",
          "element": "N",
          "coord": [
            9.935799598693848,
            2.7172000408172607,
            -1.1263999938964844
          ]
        }
      ]
    },
    {
      "id": "A:469",
      "chain": "A",
      "resseq": 469,
      "icode": "",
      "resname": "PHE",
      "hetflag": " ",
      "sasa": 0.0,
      "atoms": [
        {
          "atom_index": 3599,
          "name": "N",
          "element": "N",
          "coord": [
            9.679100036621094,
            2.428499937057495,
            -0.982699990272522
          ]
        },
        {
          "atom_index": 3600,
          "name": "CA",
          "element": "C",
          "coord": [
            9.5556001663208,
            2.409600019454956,
            -1.0576000213623047
          ]
        },
        {
          "atom_index": 3601,
          "name": "C",
          "element": "C",
          "coord": [
            9.463800430297852,
            2.5239999294281006,
            -1.003100037574768
          ]
        },
        {
          "atom_index": 3602,
          "name": "O",
          "element": "O",
          "coord": [
            9.45829963684082,
            2.535399913787842,
            -0.8797000050544739
          ]
        },
        {
          "atom_index": 3603,
          "name": "CB",
          "element": "C",
          "coord": [
            9.474599838256836,
            2.28410005569458,
            -1.045699954032898
          ]
        },
        {
          "atom_index": 3604,
          "name": "CG",
          "element": "C",
          "coord": [
            9.535499572753906,
            2.1493000984191895,
            -1.061900019645691
          ]
        },
        {
          "atom_index": 3605,
          "name": "CD1",
          "element": "C",
          "coord": [
            9.622400283813477,
            2.0987000465393066,
            -0.960099995136261
          ]
        },
        {
          "atom_index": 3606,
          "name": "CD2",
          "element": "C",
          "coord": [
            9.505900382995605,
            2.0738000869750977,
            -1.1741000413894653
          ]
        },
        {
          "atom_index": 3607,
          "name": "CE1",
          "element": "C",
          "coord": [
            9.679499626159668,
            1.9743000268936157,
            -0.9707000255584717
          ]
        },
        {
          "atom_index": 3608,
          "name": "CE2",
          "element": "C",
          "coord": [
            9.562700271606445,
            1.9470000267028809,
            -1.1850999593734741
          ]
        },
        {
          "atom_index": 3609,
          "name": "CZ",
          "element": "C",
          "coord": [
            9.64840030670166,
            1.8970999717712402,
            -1.0844000577926636
          ]
        }
      ]
    },
    {
      "id": "A:470",
      "chain": "A",
      "resseq": 470,
      "icode": "",
      "resname": "ALA",
      "hetflag": " ",
      "sasa": 1.0002293586730957,
      "atoms": [
        {
          "atom_index": 3610,
          "name": "N",
          "element": "N",
          "coord": [
            9.404999732971191,
            2.5903000831604004,
            -1.094499945640564
          ]
        },
        {
          "atom_index": 3611,
          "name": "CA",
          "element": "C",
          "coord": [
            9.309200286865234,
            2.700200080871582,
            -1.07260000705719
          ]
        },
        {
          "atom_index": 3612,
          "name": "C",
          "element": "C",
          "coord": [
            9.18529987335205,
            2.6594998836517334,
            -0.9894000291824341
          ]
        },
        {
          "atom_index": 3613,
          "name": "O",
          "element": "O",
          "coord": [
            9.09280014038086,
            2.5836000442504883,
            -1.0276000499725342
          ]
        },
        {
          "atom_index": 3614,
          "name": "CB",
          "element": "C",
          "coord": [
            9.267499923706055,
            2.7404000759124756,
            -1.2167999744415283
          ]
        }
      ]
    },
    {
      "id": "A:471",
      "chain": "A",
      "resseq": 471,
      "icode": "",
      "resname": "ALA",
      "hetflag": " ",
      "sasa": 0.0,
      "atoms": [
        {
          "atom_index": 3615,
          "name": "N",
          "element": "N",
          "coord": [
            9.181900024414062,
            2.714600086212158,
            -0.8693000078201294
          ]
        },
        {
          "atom_index": 3616,
          "name": "CA",
          "element": "C",
          "coord": [
            9.085800170898438,
            2.6982998847961426,
            -0.762499988079071
          ]
        },
        {
          "atom_index": 3617,
          "name": "C",
          "element": "C",
          "coord": [
            8.938599586486816,
            2.728100061416626,
            -0.7838000059127808
          ]
        },
        {
          "atom_index": 3618,
          "name": "O",
          "element": "O",
          "coord": [
            8.89579963684082,
            2.802799940109253,
            -0.8720999956130981
          ]
        },
        {
          "atom_index": 3619,
          "name": "CB",
          "element": "C",
          "coord": [
            9.132699966430664,
            2.7853000164031982,
            -0.6380000114440918
          ]
        }
      ]
    },
    {
      "id": "A:472",
      "chain": "A",
      "resseq": 472,
      "icode": "",
      "resname": "VAL",
      "hetflag": " ",
      "sasa": 0.0,
      "atoms": [
        {
          "atom_index": 3620,
          "name": "N",
          "element": "N",
          "coord": [
            8.861599922180176,
            2.664599895477295,
            -0.6948999762535095
          ]
        },
        {
          "atom_index": 3621,
          "name": "CA",
          "element": "C",
          "coord": [
            8.714099884033203,
            2.671299934387207,
            -0.685699999332428
          ]
        },
        {
          "atom_index": 3622,
          "name": "C",
          "element": "C",
          "coord": [
            8.67140007019043,
            2.7479000091552734,
            -0.5584999918937683
          ]
        },
        {
          "atom_index": 3623,
          "name": "O",
          "element": "O",
          "coord": [
            8.656299591064453,
            2.8770999908447266,
            -0.5720000267028809
          ]
        },
        {
          "atom_index": 3624,
          "name": "CB",
          "element": "C",
          "coord": [
            8.65410041809082,
            2.528599977493286,
            -0.7006999850273132
          ]
        },
        {
          "atom_index": 3625,
          "name": "CG1",
          "element": "C",
          "coord": [
            8.503800392150879,
            2.5213000774383545,
            -0.6722999811172485
          ]
        },
        {
          "atom_index": 3626,
          "name": "CG2",
          "element": "C",
          "coord": [
            8.685500144958496,
            2.4653000831604004,
            -0.8356000185012817
          ]
        }
      ]
    },
    {
      "id": "A:473",
      "chain": "A",
      "resseq": 473,
      "icode": "",
      "resname": "ASP",
      "hetflag": " ",
      "sasa": 0.0,
      "atoms": [
        {
          "atom_index": 3627,
          "name": "N",
          "element": "N",
          "coord": [
            8.651599884033203,
            2.693000078201294,
            -0.44609999656677246
          ]
        }
      ]
    },
    {
      "id": "S:1",
      "chain": "S",
      "resseq": 1,
      "icode": "",
      "resname": "MET",
      "hetflag": " ",
      "sasa": 0.7912968397140503,
      "atoms": [
        {
          "atom_index": 3628,
          "name": "N",
          "element": "N",
          "coord": [
            12.211199760437012,
            0.4902999997138977,
            0.09589999914169312
          ]
        },
        {
          "atom_index": 3629,
          "name": "CA",
          "element": "C",
          "coord": [
            12.106399536132812,
            0.47209998965263367,
            0.19609999656677246
          ]
        },
        {
          "atom_index": 3630,
          "name": "C",
          "element": "C",
          "coord": [
            12.16819953918457,
            0.4498000144958496,
            0.3319000005722046
          ]
        },
        {
          "atom_index": 3631,
          "name": "O",
          "element": "O",
          "coord": [
            12.250699996948242,
            0.3562999963760376,
            0.33970001339912415
          ]
        },
        {
          "atom_index": 3632,
          "name": "CB",
          "element": "C",
          "coord": [
            12.029000282287598,
            0.3481000065803528,
            0.15639999508857727
          ]
        },
        {
          "atom_index": 3633,
          "name": "CG",
          "element": "C",
          "coord": [
            11.91409969329834,
            0.3190000057220459,
            0.24310000240802765
          ]
        },
        {
          "atom_index": 3634,
          "name": "SD",
          "element": "S",
          "coord": [
            11.830599784851074,
            0.1696999967098236,
            0.1875
          ]
        },
        {
          "atom_index": 3635,
          "name": "CE",
          "element": "C",
          "coord": [
            11.719400405883789,
            0.20509999990463257,
            0.056299999356269836
          ]
        }
      ]
    },
    {
      "id": "S:2",
      "chain": "S",
      "resseq": 2,
      "icode": "",
      "resname": "GLN",
      "hetflag": " ",
      "sasa": 0.06453092396259308,
      "atoms": [
        {
          "atom_index": 3636,
          "name": "N",
          "element": "N",
          "coord": [
            12.13379955291748,
            0.5285999774932861,
            0.43380001187324524
          ]
        },
        {
          "atom_index": 3637,
          "name": "CA",
          "element": "C",
          "coord": [
            12.194700241088867,
            0.5001999735832214,
            0.5638999938964844
          ]
        },
        {
          "atom_index": 3638,
          "name": "C",
          "element": "C",
          "coord": [
            12.094400405883789,
            0.5019999742507935,
            0.6819999814033508
          ]
        },
        {
          "atom_index": 3639,
          "name": "O",
          "element": "O",
          "coord": [
            12.002799987792969,
            0.5824999809265137,
            0.6980000138282776
          ]
        },
        {
          "atom_index": 3640,
          "name": "CB",
          "element": "C",
          "coord": [
            12.31820011138916,
            0.572700023651123,
            0.609000027179718
          ]
        },
        {
          "atom_index": 3641,
          "name": "CG",
          "element": "C",
          "coord": [
            12.413599967956543,
            0.6383000016212463,
            0.5181000232696533
          ]
        },
        {
          "atom_index": 3642,
          "name": "CD",
          "element": "C",
          "coord": [
            12.33810043334961,
            0.7556999921798706,
            0.4546999931335449
          ]
        },
        {
          "atom_index": 3643,
          "name": "OE1",
          "element": "O",
          "coord": [
            12.265899658203125,
            0.7239000201225281,
            0.36070001125335693
          ]
        },
        {
          "atom_index": 3644,
          "name": "NE2",
          "element": "N",
          "coord": [
            12.361800193786621,
            0.8698999881744385,
            0.5174999833106995
          ]
        }
      ]
    },
    {
      "id": "S:3",
      "chain": "S",
      "resseq": 3,
      "icode": "",
      "resname": "VAL",
      "hetflag": " ",
      "sasa": 0.0,
      "atoms": [
        {
          "atom_index": 3645,
          "name": "N",
          "element": "N",
          "coord": [
            12.126199722290039,
            0.4018999934196472,
            0.7667999863624573
          ]
        },
        {
          "atom_index": 3646,
          "name": "CA",
          "element": "C",
          "coord": [
            12.054800033569336,
            0.37310001254081726,
            0.8891000151634216
          ]
        },
        {
          "atom_index": 3647,
          "name": "C",
          "element": "C",
          "coord": [
            12.082599639892578,
            0.48179998993873596,
            0.9945999979972839
          ]
        },
        {
          "atom_index": 3648,
          "name": "O",
          "element": "O",
          "coord": [
            12.194499969482422,
            0.4975999891757965,
            1.0443999767303467
          ]
        },
        {
          "atom_index": 3649,
          "name": "CB",
          "element": "C",
          "coord": [
            12.094099998474121,
            0.2337000072002411,
            0.9365000128746033
          ]
        },
        {
          "atom_index": 3650,
          "name": "CG1",
          "element": "C",
          "coord": [
            12.027799606323242,
            0.1987999975681305,
            1.06850004196167
          ]
        },
        {
          "atom_index": 3651,
          "name": "CG2",
          "element": "C",
          "coord": [
            12.072699546813965,
            0.1281999945640564,
            0.82669997215271
          ]
        }
      ]
    },
    {
      "id": "S:4",
      "chain": "S",
      "resseq": 4,
      "icode": "",
      "resname": "TRP",
      "hetflag": " ",
      "sasa": 0.0,
      "atoms": [
        {
          "atom_index": 3652,
          "name": "N",
          "element": "N",
          "coord": [
            11.97130012512207,
            0.5519000291824341,
            1.0175000429153442
          ]
        },
        {
          "atom_index": 3653,
          "name": "CA",
          "element": "C",
          "coord": [
            11.97089958190918,
            0.6626999974250793,
            1.1174999475479126
          ]
        },
        {
          "atom_index": 3654,
          "name": "C",
          "element": "C",
          "coord": [
            12.001299858093262,
            0.5842000246047974,
            1.2445000410079956
          ]
        },
        {
          "atom_index": 3655,
          "name": "O",
          "element": "O",
          "coord": [
            11.924599647521973,
            0.4916999936103821,
            1.2611000537872314
          ]
        },
        {
          "atom_index": 3656,
          "name": "CB",
          "element": "C",
          "coord": [
            11.8371000289917,
            0.7214000225067139,
            1.121899962425232
          ]
        },
        {
          "atom_index": 3657,
          "name": "CG",
          "element": "C",
          "coord": [
            11.829700469970703,
            0.8252000212669373,
            1.226199984550476
          ]
        },
        {
          "atom_index": 3658,
          "name": "CD1",
          "element": "C",
          "coord": [
            11.770500183105469,
            0.8203999996185303,
            1.3466999530792236
          ]
        },
        {
          "atom_index": 3659,
          "name": "CD2",
          "element": "C",
          "coord": [
            11.887100219726562,
            0.9556000232696533,
            1.2165000438690186
          ]
        },
        {
          "atom_index": 3660,
          "name": "NE1",
          "element": "N",
          "coord": [
            11.781499862670898,
            0.9362999796867371,
            1.4143999814987183
          ]
        },
        {
          "atom_index": 3661,
          "name": "CE2",
          "element": "C",
          "coord": [
            11.855500221252441,
            1.0220999717712402,
            1.3372999429702759
          ]
        },
        {
          "atom_index": 3662,
          "name": "CE3",
          "element": "C",
          "coord": [
            11.959600448608398,
            1.0220999717712402,
            1.1196999549865723
          ]
        },
        {
          "atom_index": 3663,
          "name": "CZ2",
          "element": "C",
          "coord": [
            11.896300315856934,
            1.1526999473571777,
            1.3616000413894653
          ]
        },
        {
          "atom_index": 3664,
          "name": "CZ3",
          "element": "C",
          "coord": [
            11.998200416564941,
            1.149999976158142,
            1.1461999416351318
          ]
        },
        {
          "atom_index": 3665,
          "name": "CH2",
          "element": "C",
          "coord": [
            11.968500137329102,
            1.2125999927520752,
            1.2625000476837158
          ]
        }
      ]
    },
    {
      "id": "S:5",
      "chain": "S",
      "resseq": 5,
      "icode": "",
      "resname": "PRO",
      "hetflag": " ",
      "sasa": 0.0,
      "atoms": [
        {
          "atom_index": 3666,
          "name": "N",
          "element": "N",
          "coord": [
            12.102999687194824,
            0.6164000034332275,
            1.3128999471664429
          ]
        },
        {
          "atom_index": 3667,
          "name": "CA",
          "element": "C",
          "coord": [
            12.145700454711914,
            0.5430999994277954,
            1.4292000532150269
          ]
        },
        {
          "atom_index": 3668,
          "name": "C",
          "element": "C",
          "coord": [
            12.04640007019043,
            0.5467000007629395,
            1.5388000011444092
          ]
        },
        {
          "atom_index": 3669,
          "name": "O",
          "element": "O",
          "coord": [
            11.984600067138672,
            0.6470999717712402,
            1.5633000135421753
          ]
        },
        {
          "atom_index": 3670,
          "name": "CB",
          "element": "C",
          "coord": [
            12.277600288391113,
            0.6082000136375427,
            1.472000002861023
          ]
        },
        {
          "atom_index": 3671,
          "name": "CG",
          "element": "C",
          "coord": [
            12.253499984741211,
            0.7488999962806702,
            1.4277000427246094
          ]
        },
        {
          "atom_index": 3672,
          "name": "CD",
          "element": "C",
          "coord": [
            12.19260025024414,
            0.7290999889373779,
            1.2864999771118164
          ]
        }
      ]
    },
    {
      "id": "S:6",
      "chain": "S",
      "resseq": 6,
      "icode": "",
      "resname": "PRO",
      "hetflag": " ",
      "sasa": 0.0,
      "atoms": [
        {
          "atom_index": 3673,
          "name": "N",
          "element": "N",
          "coord": [
            12.038299560546875,
            0.4345000088214874,
            1.6045000553131104
          ]
        },
        {
          "atom_index": 3674,
          "name": "CA",
          "element": "C",
          "coord": [
            11.947400093078613,
            0.4117000102996826,
            1.7166999578475952
          ]
        },
        {
          "atom_index": 3675,
          "name": "C",
          "element": "C",
          "coord": [
            12.009200096130371,
            0.44269999861717224,
            1.8473999500274658
          ]
        },
        {
          "atom_index": 3676,
          "name": "O",
          "element": "O",
          "coord": [
            11.942500114440918,
            0.4341999888420105,
            1.9523999691009521
          ]
        },
        {
          "atom_index": 3677,
          "name": "CB",
          "element": "C",
          "coord": [
            11.91469955444336,
            0.26269999146461487,
            1.7015999555587769
          ]
        },
        {
          "atom_index": 3678,
          "name": "CG",
          "element": "C",
          "coord": [
            12.054900169372559,
            0.20980000495910645,
            1.6730999946594238
          ]
        },
        {
          "atom_index": 3679,
          "name": "CD",
          "element": "C",
          "coord": [
            12.111700057983398,
            0.30869999527931213,
            1.572100043296814
          ]
        }
      ]
    },
    {
      "id": "S:7",
      "chain": "S",
      "resseq": 7,
      "icode": "",
      "resname": "ILE",
      "hetflag": " ",
      "sasa": 0.0,
      "atoms": [
        {
          "atom_index": 3680,
          "name": "N",
          "element": "N",
          "coord": [
            12.136799812316895,
            0.4814999997615814,
            1.8514000177383423
          ]
        },
        {
          "atom_index": 3681,
          "name": "CA",
          "element": "C",
          "coord": [
            12.197799682617188,
            0.5059999823570251,
            1.9815000295639038
          ]
        },
        {
          "atom_index": 3682,
          "name": "C",
          "element": "C",
          "coord": [
            12.25220012664795,
            0.6330999732017517,
            2.027100086212158
          ]
        },
        {
          "atom_index": 3683,
          "name": "O",
          "element": "O",
          "coord": [
            12.202099800109863,
            0.6358000040054321,
            2.1528000831604004
          ]
        },
        {
          "atom_index": 3684,
          "name": "CB",
          "element": "C",
          "coord": [
            12.312199592590332,
            0.40070000290870667,
            2.0280001163482666
          ]
        },
        {
          "atom_index": 3685,
          "name": "CG1",
          "element": "C",
          "coord": [
            12.395099639892578,
            0.353300005197525,
            1.9122999906539917
          ]
        },
        {
          "atom_index": 3686,
          "name": "CG2",
          "element": "C",
          "coord": [
            12.247699737548828,
            0.29120001196861267,
            2.1124000549316406
          ]
        },
        {
          "atom_index": 3687,
          "name": "CD1",
          "element": "C",
          "coord": [
            12.531599998474121,
            0.2888000011444092,
            1.9455000162124634
          ]
        }
      ]
    },
    {
      "id": "S:8",
      "chain": "S",
      "resseq": 8,
      "icode": "",
      "resname": "ASN",
      "hetflag": " ",
      "sasa": 0.0,
      "atoms": [
        {
          "atom_index": 3688,
          "name": "N",
          "element": "N",
          "coord": [
            12.334600448608398,
            0.7208999991416931,
            1.9737999439239502
          ]
        },
        {
          "atom_index": 3689,
          "name": "CA",
          "element": "C",
          "coord": [
            12.359000205993652,
            0.8331000208854675,
            2.081700086593628
          ]
        },
        {
          "atom_index": 3690,
          "name": "C",
          "element": "C",
          "coord": [
            12.302800178527832,
            0.9599000215530396,
            2.026099920272827
          ]
        },
        {
          "atom_index": 3691,
          "name": "O",
          "element": "O",
          "coord": [
            12.383000373840332,
            1.0534000396728516,
            2.0039000511169434
          ]
        },
        {
          "atom_index": 3692,
          "name": "CB",
          "element": "C",
          "coord": [
            12.50100040435791,
            0.8319000005722046,
            2.122499942779541
          ]
        },
        {
          "atom_index": 3693,
          "name": "CG",
          "element": "C",
          "coord": [
            12.55840015411377,
            0.7113999724388123,
            2.1933999061584473
          ]
        },
        {
          "atom_index": 3694,
          "name": "OD1",
          "element": "O",
          "coord": [
            12.569600105285645,
            0.714900016784668,
            2.321700096130371
          ]
        },
        {
          "atom_index": 3695,
          "name": "ND2",
          "element": "N",
          "coord": [
            12.597100257873535,
            0.6064000129699707,
            2.1157000064849854
          ]
        }
      ]
    },
    {
      "id": "S:9",
      "chain": "S",
      "resseq": 9,
      "icode": "",
      "resname": "LYS",
      "hetflag": " ",
      "sasa": 0.06330374628305435,
      "atoms": [
        {
          "atom_index": 3696,
          "name": "N",
          "element": "N",
          "coord": [
            12.17389965057373,
            0.9692999720573425,
            2.007699966430664
          ]
        },
        {
          "atom_index": 3697,
          "name": "CA",
          "element": "C",
          "coord": [
            12.125100135803223,
            1.094599962234497,
            1.9457000494003296
          ]
        },
        {
          "atom_index": 3698,
          "name": "C",
          "element": "C",
          "coord": [
            12.006999969482422,
            1.1497999429702759,
            2.021899938583374
          ]
        },
        {
          "atom_index": 3699,
          "name": "O",
          "element": "O",
          "coord": [
            11.8996000289917,
            1.1765999794006348,
            1.9574999809265137
          ]
        },
        {
          "atom_index": 3700,
          "name": "CB",
          "element": "C",
          "coord": [
            12.095000267028809,
            1.0635000467300415,
            1.7999999523162842
          ]
        },
        {
          "atom_index": 3701,
          "name": "CG",
          "element": "C",
          "coord": [
            12.195199966430664,
            1.0441999435424805,
            1.6907000541687012
          ]
        },
        {
          "atom_index": 3702,
          "name": "CD",
          "element": "C",
          "coord": [
            12.225799560546875,
            1.1833000183105469,
            1.6319999694824219
          ]
        },
        {
          "atom_index": 3703,
          "name": "CE",
          "element": "C",
          "coord": [
            12.233499526977539,
            1.1812000274658203,
            1.4803999662399292
          ]
        },
        {
          "atom_index": 3704,
          "name": "NZ",
          "element": "N",
          "coord": [
            12.366299629211426,
            1.1243000030517578,
            1.4352999925613403
          ]
        }
      ]
    },
    {
      "id": "S:10",
      "chain": "S",
      "resseq": 10,
      "icode": "",
      "resname": "LYS",
      "hetflag": " ",
      "sasa": 0.0,
      "atoms": [
        {
          "atom_index": 3705,
          "name": "N",
          "element": "N",
          "coord": [
            12.02810001373291,
            1.1618000268936157,
            2.1498000621795654
          ]
        },
        {
          "atom_index": 3706,
          "name": "CA",
          "element": "C",
          "coord": [
            11.916199684143066,
            1.2188999652862549,
            2.22979998588562
          ]
        },
        {
          "atom_index": 3707,
          "name": "C",
          "element": "C",
          "coord": [
            11.902099609375,
            1.3660999536514282,
            2.184999942779541
          ]
        },
        {
          "atom_index": 3708,
          "name": "O",
          "element": "O",
          "coord": [
            11.998600006103516,
            1.436400055885315,
            2.165600061416626
          ]
        },
        {
          "atom_index": 3709,
          "name": "CB",
          "element": "C",
          "coord": [
            11.948399543762207,
            1.2021000385284424,
            2.370699882507324
          ]
        },
        {
          "atom_index": 3710,
          "name": "CG",
          "element": "C",
          "coord": [
            11.96150016784668,
            1.0576000213623047,
            2.4228999614715576
          ]
        },
        {
          "atom_index": 3711,
          "name": "CD",
          "element": "C",
          "coord": [
            11.83180046081543,
            1.0206999778747559,
            2.5035998821258545
          ]
        },
        {
          "atom_index": 3712,
          "name": "CE",
          "element": "C",
          "coord": [
            11.850099563598633,
            0.8853999972343445,
            2.565700054168701
          ]
        },
        {
          "atom_index": 3713,
          "name": "NZ",
          "element": "N",
          "coord": [
            11.836000442504883,
            0.7732999920845032,
            2.462399959564209
          ]
        }
      ]
    },
    {
      "id": "S:11",
      "chain": "S",
      "resseq": 11,
      "icode": "",
      "resname": "LYS",
      "hetflag": " ",
      "sasa": 0.0,
      "atoms": [
        {
          "atom_index": 3714,
          "name": "N",
          "element": "N",
          "coord": [
            11.778400421142578,
            1.4111000299453735,
            2.1659998893737793
          ]
        },
        {
          "atom_index": 3715,
          "name": "CA",
          "element": "C",
          "coord": [
            11.745800018310547,
            1.5427000522613525,
            2.1201000213623047
          ]
        },
        {
          "atom_index": 3716,
          "name": "C",
          "element": "C",
          "coord": [
            11.692000389099121,
            1.6222000122070312,
            2.233599901199341
          ]
        },
        {
          "atom_index": 3717,
          "name": "O",
          "element": "O",
          "coord": [
            11.670499801635742,
            1.573099970817566,
            2.336899995803833
          ]
        },
        {
          "atom_index": 3718,
          "name": "CB",
          "element": "C",
          "coord": [
            11.659600257873535,
            1.542099952697754,
            2.001499891281128
          ]
        },
        {
          "atom_index": 3719,
          "name": "CG",
          "element": "C",
          "coord": [
            11.71560001373291,
            1.451200008392334,
            1.8931000232696533
          ]
        },
        {
          "atom_index": 3720,
          "name": "CD",
          "element": "C",
          "coord": [
            11.864399909973145,
            1.493899941444397,
            1.8722000122070312
          ]
        },
        {
          "atom_index": 3721,
          "name": "CE",
          "element": "C",
          "coord": [
            11.894499778747559,
            1.4680999517440796,
            1.7236000299453735
          ]
        },
        {
          "atom_index": 3722,
          "name": "NZ",
          "element": "N",
          "coord": [
            11.998499870300293,
            1.5573999881744385,
            1.680899977684021
          ]
        }
      ]
    },
    {
      "id": "S:12",
      "chain": "S",
      "resseq": 12,
      "icode": "",
      "resname": "TYR",
      "hetflag": " ",
      "sasa": 0.0,
      "atoms": [
        {
          "atom_index": 3723,
          "name": "N",
          "element": "N",
          "coord": [
            11.680399894714355,
            1.7493000030517578,
            2.202899932861328
          ]
        },
        {
          "atom_index": 3724,
          "name": "CA",
          "element": "C",
          "coord": [
            11.64229965209961,
            1.8595000505447388,
            2.29229998588562
          ]
        },
        {
          "atom_index": 3725,
          "name": "C",
          "element": "C",
          "coord": [
            11.55270004272461,
            1.9601000547409058,
            2.2300000190734863
          ]
        },
        {
          "atom_index": 3726,
          "name": "O",
          "element": "O",
          "coord": [
            11.573699951171875,
            2.081399917602539,
            2.226599931716919
          ]
        },
        {
          "atom_index": 3727,
          "name": "CB",
          "element": "C",
          "coord": [
            11.776200294494629,
            1.936400055885315,
            2.331899881362915
          ]
        },
        {
          "atom_index": 3728,
          "name": "CG",
          "element": "C",
          "coord": [
            11.882100105285645,
            1.8423000574111938,
            2.392699956893921
          ]
        },
        {
          "atom_index": 3729,
          "name": "CD1",
          "element": "C",
          "coord": [
            11.879599571228027,
            1.8118000030517578,
            2.526599884033203
          ]
        },
        {
          "atom_index": 3730,
          "name": "CD2",
          "element": "C",
          "coord": [
            11.978899955749512,
            1.7833000421524048,
            2.316499948501587
          ]
        },
        {
          "atom_index": 3731,
          "name": "CE1",
          "element": "C",
          "coord": [
            11.97089958190918,
            1.7274999618530273,
            2.582900047302246
          ]
        },
        {
          "atom_index": 3732,
          "name": "CE2",
          "element": "C",
          "coord": [
            12.071000099182129,
            1.6937999725341797,
            2.3708999156951904
          ]
        },
        {
          "atom_index": 3733,
          "name": "CZ",
          "element": "C",
          "coord": [
            12.06779956817627,
            1.6676000356674194,
            2.5058999061584473
          ]
        },
        {
          "atom_index": 3734,
          "name": "OH",
          "element": "O",
          "coord": [
            12.149499893188477,
            1.5857000350952148,
            2.571899890899658
          ]
        }
      ]
    },
    {
      "id": "S:13",
      "chain": "S",
      "resseq": 13,
      "icode": "",
      "resname": "GLU",
      "hetflag": " ",
      "sasa": 0.0,
      "atoms": [
        {
          "atom_index": 3735,
          "name": "N",
          "element": "N",
          "coord": [
            11.448800086975098,
            1.9071999788284302,
            2.174499988555908
          ]
        },
        {
          "atom_index": 3736,
          "name": "CA",
          "element": "C",
          "coord": [
            11.344499588012695,
            1.982699990272522,
            2.1033999919891357
          ]
        },
        {
          "atom_index": 3737,
          "name": "C",
          "element": "C",
          "coord": [
            11.397100448608398,
            2.0759999752044678,
            1.9982999563217163
          ]
        },
        {
          "atom_index": 3738,
          "name": "O",
          "element": "O",
          "coord": [
            11.487199783325195,
            2.0374999046325684,
            1.924399971961975
          ]
        },
        {
          "atom_index": 3739,
          "name": "CB",
          "element": "C",
          "coord": [
            11.259200096130371,
            2.0392000675201416,
            2.216599941253662
          ]
        },
        {
          "atom_index": 3740,
          "name": "CG",
          "element": "C",
          "coord": [
            11.157099723815918,
            1.9357999563217163,
            2.2662999629974365
          ]
        },
        {
          "atom_index": 3741,
          "name": "CD",
          "element": "C",
          "coord": [
            11.070599555969238,
            1.8828999996185303,
            2.155600070953369
          ]
        },
        {
          "atom_index": 3742,
          "name": "OE1",
          "element": "O",
          "coord": [
            11.056599617004395,
            1.9400999546051025,
            2.050100088119507
          ]
        },
        {
          "atom_index": 3743,
          "name": "OE2",
          "element": "O",
          "coord": [
            11.01360034942627,
            1.7795000076293945,
            2.182800054550171
          ]
        }
      ]
    },
    {
      "id": "S:14",
      "chain": "S",
      "resseq": 14,
      "icode": "",
      "resname": "THR",
      "hetflag": " ",
      "sasa": 0.0,
      "atoms": [
        {
          "atom_index": 3744,
          "name": "N",
          "element": "N",
          "coord": [
            11.342900276184082,
            2.1960999965667725,
            1.98580002784729
          ]
        },
        {
          "atom_index": 3745,
          "name": "CA",
          "element": "C",
          "coord": [
            11.376899719238281,
            2.2945001125335693,
            1.8846999406814575
          ]
        },
        {
          "atom_index": 3746,
          "name": "C",
          "element": "C",
          "coord": [
            11.523799896240234,
            2.3254001140594482,
            1.8690999746322632
          ]
        },
        {
          "atom_index": 3747,
          "name": "O",
          "element": "O",
          "coord": [
            11.60509967803955,
            2.349100112915039,
            1.962499976158142
          ]
        },
        {
          "atom_index": 3748,
          "name": "CB",
          "element": "C",
          "coord": [
            11.280099868774414,
            2.415800094604492,
            1.8949999809265137
          ]
        },
        {
          "atom_index": 3749,
          "name": "OG1",
          "element": "O",
          "coord": [
            11.151399612426758,
            2.3701000213623047,
            1.843000054359436
          ]
        },
        {
          "atom_index": 3750,
          "name": "CG2",
          "element": "C",
          "coord": [
            11.324700355529785,
            2.533400058746338,
            1.809999942779541
          ]
        }
      ]
    },
    {
      "id": "S:15",
      "chain": "S",
      "resseq": 15,
      "icode": "",
      "resname": "LEU",
      "hetflag": " ",
      "sasa": 0.0,
      "atoms": [
        {
          "atom_index": 3751,
          "name": "N",
          "element": "N",
          "coord": [
            11.560700416564941,
            2.3194000720977783,
            1.7408000230789185
          ]
        },
        {
          "atom_index": 3752,
          "name": "CA",
          "element": "C",
          "coord": [
            11.694100379943848,
            2.344099998474121,
            1.6886999607086182
          ]
        },
        {
          "atom_index": 3753,
          "name": "C",
          "element": "C",
          "coord": [
            11.792900085449219,
            2.228800058364868,
            1.7036000490188599
          ]
        },
        {
          "atom_index": 3754,
          "name": "O",
          "element": "O",
          "coord": [
            11.895000457763672,
            2.234800100326538,
            1.6346999406814575
          ]
        },
        {
          "atom_index": 3755,
          "name": "CB",
          "element": "C",
          "coord": [
            11.754300117492676,
            2.4728000164031982,
            1.7490999698638916
          ]
        },
        {
          "atom_index": 3756,
          "name": "CG",
          "element": "C",
          "coord": [
            11.684700012207031,
            2.6041998863220215,
            1.7264000177383423
          ]
        },
        {
          "atom_index": 3757,
          "name": "CD1",
          "element": "C",
          "coord": [
            11.77239990234375,
            2.7125000953674316,
            1.783400058746338
          ]
        },
        {
          "atom_index": 3758,
          "name": "CD2",
          "element": "C",
          "coord": [
            11.651900291442871,
            2.6191999912261963,
            1.5812000036239624
          ]
        }
      ]
    },
    {
      "id": "S:16",
      "chain": "S",
      "resseq": 16,
      "icode": "",
      "resname": "SER",
      "hetflag": " ",
      "sasa": 0.0,
      "atoms": [
        {
          "atom_index": 3759,
          "name": "N",
          "element": "N",
          "coord": [
            11.764599800109863,
            2.132999897003174,
            1.787600040435791
          ]
        },
        {
          "atom_index": 3760,
          "name": "CA",
          "element": "C",
          "coord": [
            11.85219955444336,
            2.018899917602539,
            1.8118000030517578
          ]
        },
        {
          "atom_index": 3761,
          "name": "C",
          "element": "C",
          "coord": [
            11.871000289916992,
            1.9265999794006348,
            1.6943999528884888
          ]
        },
        {
          "atom_index": 3762,
          "name": "O",
          "element": "O",
          "coord": [
            11.934499740600586,
            1.8200000524520874,
            1.7080999612808228
          ]
        },
        {
          "atom_index": 3763,
          "name": "CB",
          "element": "C",
          "coord": [
            11.811100006103516,
            1.9438999891281128,
            1.9355000257492065
          ]
        },
        {
          "atom_index": 3764,
          "name": "OG",
          "element": "O",
          "coord": [
            11.703300476074219,
            1.863700032234192,
            1.9153000116348267
          ]
        }
      ]
    },
    {
      "id": "S:17",
      "chain": "S",
      "resseq": 17,
      "icode": "",
      "resname": "TYR",
      "hetflag": " ",
      "sasa": 0.0,
      "atoms": [
        {
          "atom_index": 3765,
          "name": "N",
          "element": "N",
          "coord": [
            11.82390022277832,
            1.9589999914169312,
            1.5765000581741333
          ]
        },
        {
          "atom_index": 3766,
          "name": "CA",
          "element": "C",
          "coord": [
            11.841099739074707,
            1.8743000030517578,
            1.4574999809265137
          ]
        },
        {
          "atom_index": 3767,
          "name": "C",
          "element": "C",
          "coord": [
            11.933500289916992,
            1.9394999742507935,
            1.3557000160217285
          ]
        },
        {
          "atom_index": 3768,
          "name": "O",
          "element": "O",
          "coord": [
            11.965999603271484,
            1.8832000494003296,
            1.2503000497817993
          ]
        },
        {
          "atom_index": 3769,
          "name": "CB",
          "element": "C",
          "coord": [
            11.702799797058105,
            1.8281999826431274,
            1.4067000150680542
          ]
        },
        {
          "atom_index": 3770,
          "name": "CG",
          "element": "C",
          "coord": [
            11.652600288391113,
            1.6937999725341797,
            1.4586000442504883
          ]
        },
        {
          "atom_index": 3771,
          "name": "CD1",
          "element": "C",
          "coord": [
            11.599900245666504,
            1.6866999864578247,
            1.586400032043457
          ]
        },
        {
          "atom_index": 3772,
          "name": "CD2",
          "element": "C",
          "coord": [
            11.65880012512207,
            1.5776000022888184,
            1.3859000205993652
          ]
        },
        {
          "atom_index": 3773,
          "name": "CE1",
          "element": "C",
          "coord": [
            11.55519962310791,
            1.5677000284194946,
            1.642699956893921
          ]
        },
        {
          "atom_index": 3774,
          "name": "CE2",
          "element": "C",
          "coord": [
            11.61340045928955,
            1.458899974822998,
            1.438599944114685
          ]
        },
        {
          "atom_index": 3775,
          "name": "CZ",
          "element": "C",
          "coord": [
            11.56149959564209,
            1.454200029373169,
            1.570099949836731
          ]
        },
        {
          "atom_index": 3776,
          "name": "OH",
          "element": "O",
          "coord": [
            11.516500473022461,
            1.339900016784668,
            1.625599980354309
          ]
        }
      ]
    },
    {
      "id": "S:18",
      "chain": "S",
      "resseq": 18,
      "icode": "",
      "resname": "LEU",
      "hetflag": " ",
      "sasa": 0.0,
      "atoms": [
        {
          "atom_index": 3777,
          "name": "N",
          "element": "N",
          "coord": [
            11.980600357055664,
            2.059299945831299,
            1.388200044631958
          ]
        },
        {
          "atom_index": 3778,
          "name": "CA",
          "element": "C",
          "coord": [
            12.070500373840332,
            2.1421000957489014,
            1.3071999549865723
          ]
        },
        {
          "atom_index": 3779,
          "name": "C",
          "element": "C",
          "coord": [
            12.201600074768066,
            2.1261000633239746,
            1.385699987411499
          ]
        },
        {
          "atom_index": 3780,
          "name": "O",
          "element": "O",
          "coord": [
            12.182000160217285,
            2.0875000953674316,
            1.499899983406067
          ]
        },
        {
          "atom_index": 3781,
          "name": "CB",
          "element": "C",
          "coord": [
            12.027000427246094,
            2.28410005569458,
            1.3020999431610107
          ]
        },
        {
          "atom_index": 3782,
          "name": "CG",
          "element": "C",
          "coord": [
            11.88700008392334,
            2.3220999240875244,
            1.2706999778747559
          ]
        },
        {
          "atom_index": 3783,
          "name": "CD1",
          "element": "C",
          "coord": [
            11.861599922180176,
            2.463200092315674,
            1.3108999729156494
          ]
        },
        {
          "atom_index": 3784,
          "name": "CD2",
          "element": "C",
          "coord": [
            11.876399993896484,
            2.3011999130249023,
            1.1207000017166138
          ]
        }
      ]
    },
    {
      "id": "S:19",
      "chain": "S",
      "resseq": 19,
      "icode": "",
      "resname": "PRO",
      "hetflag": " ",
      "sasa": 0.2581236958503723,
      "atoms": [
        {
          "atom_index": 3785,
          "name": "N",
          "element": "N",
          "coord": [
            12.31029987335205,
            2.159600019454956,
            1.3223999738693237
          ]
        },
        {
          "atom_index": 3786,
          "name": "CA",
          "element": "C",
          "coord": [
            12.44279956817627,
            2.1484999656677246,
            1.3854999542236328
          ]
        },
        {
          "atom_index": 3787,
          "name": "C",
          "element": "C",
          "coord": [
            12.466099739074707,
            2.240000009536743,
            1.503600001335144
          ]
        },
        {
          "atom_index": 3788,
          "name": "O",
          "element": "O",
          "coord": [
            12.411299705505371,
            2.3533999919891357,
            1.507699966430664
          ]
        },
        {
          "atom_index": 3789,
          "name": "CB",
          "element": "C",
          "coord": [
            12.53689956665039,
            2.176100015640259,
            1.2718000411987305
          ]
        },
        {
          "atom_index": 3790,
          "name": "CG",
          "element": "C",
          "coord": [
            12.45989990234375,
            2.168800115585327,
            1.1434999704360962
          ]
        },
        {
          "atom_index": 3791,
          "name": "CD",
          "element": "C",
          "coord": [
            12.317399978637695,
            2.206399917602539,
            1.1829999685287476
          ]
        }
      ]
    },
    {
      "id": "S:20",
      "chain": "S",
      "resseq": 20,
      "icode": "",
      "resname": "ASP",
      "hetflag": " ",
      "sasa": 0.6108369827270508,
      "atoms": [
        {
          "atom_index": 3792,
          "name": "N",
          "element": "N",
          "coord": [
            12.549599647521973,
            2.194200038909912,
            1.5949000120162964
          ]
        },
        {
          "atom_index": 3793,
          "name": "CA",
          "element": "C",
          "coord": [
            12.574799537658691,
            2.277100086212158,
            1.7173999547958374
          ]
        },
        {
          "atom_index": 3794,
          "name": "C",
          "element": "C",
          "coord": [
            12.57229995727539,
            2.4231998920440674,
            1.6902999877929688
          ]
        },
        {
          "atom_index": 3795,
          "name": "O",
          "element": "O",
          "coord": [
            12.652099609375,
            2.474400043487549,
            1.607699990272522
          ]
        },
        {
          "atom_index": 3796,
          "name": "CB",
          "element": "C",
          "coord": [
            12.698800086975098,
            2.2181999683380127,
            1.7833000421524048
          ]
        },
        {
          "atom_index": 3797,
          "name": "CG",
          "element": "C",
          "coord": [
            12.654500007629395,
            2.087899923324585,
            1.8539999723434448
          ]
        },
        {
          "atom_index": 3798,
          "name": "OD1",
          "element": "O",
          "coord": [
            12.628299713134766,
            1.9883999824523926,
            1.7847000360488892
          ]
        },
        {
          "atom_index": 3799,
          "name": "OD2",
          "element": "O",
          "coord": [
            12.644599914550781,
            2.095900058746338,
            1.9783999919891357
          ]
        }
      ]
    },
    {
      "id": "S:21",
      "chain": "S",
      "resseq": 21,
      "icode": "",
      "resname": "LEU",
      "hetflag": " ",
      "sasa": 0.0,
      "atoms": [
        {
          "atom_index": 3800,
          "name": "N",
          "element": "N",
          "coord": [
            12.485300064086914,
            2.5002999305725098,
            1.752500057220459
          ]
        },
        {
          "atom_index": 3801,
          "name": "CA",
          "element": "C",
          "coord": [
            12.475799560546875,
            2.6463000774383545,
            1.7312999963760376
          ]
        },
        {
          "atom_index": 3802,
          "name": "C",
          "element": "C",
          "coord": [
            12.603400230407715,
            2.715100049972534,
            1.7868000268936157
          ]
        },
        {
          "atom_index": 3803,
          "name": "O",
          "element": "O",
          "coord": [
            12.644800186157227,
            2.6928999423980713,
            1.8986999988555908
          ]
        },
        {
          "atom_index": 3804,
          "name": "CB",
          "element": "C",
          "coord": [
            12.359600067138672,
            2.7090001106262207,
            1.7994999885559082
          ]
        },
        {
          "atom_index": 3805,
          "name": "CG",
          "element": "C",
          "coord": [
            12.216899871826172,
            2.6786000728607178,
            1.8030999898910522
          ]
        },
        {
          "atom_index": 3806,
          "name": "CD1",
          "element": "C",
          "coord": [
            12.151800155639648,
            2.762700080871582,
            1.914199948310852
          ]
        },
        {
          "atom_index": 3807,
          "name": "CD2",
          "element": "C",
          "coord": [
            12.153800010681152,
            2.710400104522705,
            1.6657999753952026
          ]
        }
      ]
    },
    {
      "id": "S:22",
      "chain": "S",
      "resseq": 22,
      "icode": "",
      "resname": "SER",
      "hetflag": " ",
      "sasa": 1.4519457817077637,
      "atoms": [
        {
          "atom_index": 3808,
          "name": "N",
          "element": "N",
          "coord": [
            12.65149974822998,
            2.7985000610351562,
            1.6991000175476074
          ]
        },
        {
          "atom_index": 3809,
          "name": "CA",
          "element": "C",
          "coord": [
            12.76990032196045,
            2.8812999725341797,
            1.7281999588012695
          ]
        },
        {
          "atom_index": 3810,
          "name": "C",
          "element": "C",
          "coord": [
            12.71780014038086,
            2.992500066757202,
            1.8207999467849731
          ]
        },
        {
          "atom_index": 3811,
          "name": "O",
          "element": "O",
          "coord": [
            12.593000411987305,
            3.011399984359741,
            1.8270000219345093
          ]
        },
        {
          "atom_index": 3812,
          "name": "CB",
          "element": "C",
          "coord": [
            12.816200256347656,
            2.9423000812530518,
            1.601099967956543
          ]
        },
        {
          "atom_index": 3813,
          "name": "OG",
          "element": "O",
          "coord": [
            12.705400466918945,
            3.016900062561035,
            1.5430999994277954
          ]
        }
      ]
    },
    {
      "id": "S:23",
      "chain": "S",
      "resseq": 23,
      "icode": "",
      "resname": "GLN",
      "hetflag": " ",
      "sasa": 1.8681023120880127,
      "atoms": [
        {
          "atom_index": 3814,
          "name": "N",
          "element": "N",
          "coord": [
            12.811800003051758,
            3.061199903488159,
            1.8797999620437622
          ]
        },
        {
          "atom_index": 3815,
          "name": "CA",
          "element": "C",
          "coord": [
            12.768099784851074,
            3.169800043106079,
            1.9704999923706055
          ]
        },
        {
          "atom_index": 3816,
          "name": "C",
          "element": "C",
          "coord": [
            12.695199966430664,
            3.2825000286102295,
            1.8976000547409058
          ]
        },
        {
          "atom_index": 3817,
          "name": "O",
          "element": "O",
          "coord": [
            12.609399795532227,
            3.3554999828338623,
            1.9500999450683594
          ]
        },
        {
          "atom_index": 3818,
          "name": "CB",
          "element": "C",
          "coord": [
            12.884599685668945,
            3.218899965286255,
            2.0525999069213867
          ]
        },
        {
          "atom_index": 3819,
          "name": "CG",
          "element": "C",
          "coord": [
            12.832300186157227,
            3.2916998863220215,
            2.178299903869629
          ]
        },
        {
          "atom_index": 3820,
          "name": "CD",
          "element": "C",
          "coord": [
            12.916099548339844,
            3.2562999725341797,
            2.2995998859405518
          ]
        },
        {
          "atom_index": 3821,
          "name": "OE1",
          "element": "O",
          "coord": [
            12.957200050354004,
            3.3424999713897705,
            2.3784000873565674
          ]
        },
        {
          "atom_index": 3822,
          "name": "NE2",
          "element": "N",
          "coord": [
            12.941300392150879,
            3.1233999729156494,
            2.313199996948242
          ]
        }
      ]
    },
    {
      "id": "S:24",
      "chain": "S",
      "resseq": 24,
      "icode": "",
      "resname": "GLU",
      "hetflag": " ",
      "sasa": 4.167191505432129,
      "atoms": [
        {
          "atom_index": 3823,
          "name": "N",
          "element": "N",
          "coord": [
            12.73859977722168,
            3.2941999435424805,
            1.773800015449524
          ]
        },
        {
          "atom_index": 3824,
          "name": "CA",
          "element": "C",
          "coord": [
            12.68019962310791,
            3.3975000381469727,
            1.6877000331878662
          ]
        },
        {
          "atom_index": 3825,
          "name": "C",
          "element": "C",
          "coord": [
            12.535400390625,
            3.3541998863220215,
            1.6683000326156616
          ]
        },
        {
          "atom_index": 3826,
          "name": "O",
          "element": "O",
          "coord": [
            12.440899848937988,
            3.4258999824523926,
            1.6972999572753906
          ]
        },
        {
          "atom_index": 3827,
          "name": "CB",
          "element": "C",
          "coord": [
            12.756799697875977,
            3.4163999557495117,
            1.5604000091552734
          ]
        },
        {
          "atom_index": 3828,
          "name": "CG",
          "element": "C",
          "coord": [
            12.70930004119873,
            3.522599935531616,
            1.4586000442504883
          ]
        },
        {
          "atom_index": 3829,
          "name": "CD",
          "element": "C",
          "coord": [
            12.647100448608398,
            3.6489999294281006,
            1.5128999948501587
          ]
        },
        {
          "atom_index": 3830,
          "name": "OE1",
          "element": "O",
          "coord": [
            12.731300354003906,
            3.7219998836517334,
            1.5771000385284424
          ]
        },
        {
          "atom_index": 3831,
          "name": "OE2",
          "element": "O",
          "coord": [
            12.526100158691406,
            3.680500030517578,
            1.4952000379562378
          ]
        }
      ]
    },
    {
      "id": "S:25",
      "chain": "S",
      "resseq": 25,
      "icode": "",
      "resname": "GLN",
      "hetflag": " ",
      "sasa": 0.0,
      "atoms": [
        {
          "atom_index": 3832,
          "name": "N",
          "element": "N",
          "coord": [
            12.520099639892578,
            3.235300064086914,
            1.618299961090088
          ]
        },
        {
          "atom_index": 3833,
          "name": "CA",
          "element": "C",
          "coord": [
            12.39430046081543,
            3.1705000400543213,
            1.589900016784668
          ]
        },
        {
          "atom_index": 3834,
          "name": "C",
          "element": "C",
          "coord": [
            12.298800468444824,
            3.174799919128418,
            1.7089999914169312
          ]
        },
        {
          "atom_index": 3835,
          "name": "O",
          "element": "O",
          "coord": [
            12.179900169372559,
            3.207200050354004,
            1.6928999423980713
          ]
        },
        {
          "atom_index": 3836,
          "name": "CB",
          "element": "C",
          "coord": [
            12.420100212097168,
            3.024600028991699,
            1.5543999671936035
          ]
        },
        {
          "atom_index": 3837,
          "name": "CG",
          "element": "C",
          "coord": [
            12.448200225830078,
            3.010200023651123,
            1.405500054359436
          ]
        },
        {
          "atom_index": 3838,
          "name": "CD",
          "element": "C",
          "coord": [
            12.458800315856934,
            2.865600109100342,
            1.361299991607666
          ]
        },
        {
          "atom_index": 3839,
          "name": "OE1",
          "element": "O",
          "coord": [
            12.3927001953125,
            2.8199000358581543,
            1.2645000219345093
          ]
        },
        {
          "atom_index": 3840,
          "name": "NE2",
          "element": "N",
          "coord": [
            12.54069995880127,
            2.7843000888824463,
            1.4337999820709229
          ]
        }
      ]
    },
    {
      "id": "S:26",
      "chain": "S",
      "resseq": 26,
      "icode": "",
      "resname": "LEU",
      "hetflag": " ",
      "sasa": 0.0,
      "atoms": [
        {
          "atom_index": 3841,
          "name": "N",
          "element": "N",
          "coord": [
            12.36520004272461,
            3.1394999027252197,
            1.8203999996185303
          ]
        },
        {
          "atom_index": 3842,
          "name": "CA",
          "element": "C",
          "coord": [
            12.289899826049805,
            3.134399890899658,
            1.9502999782562256
          ]
        },
        {
          "atom_index": 3843,
          "name": "C",
          "element": "C",
          "coord": [
            12.242799758911133,
            3.2734999656677246,
            1.9845999479293823
          ]
        },
        {
          "atom_index": 3844,
          "name": "O",
          "element": "O",
          "coord": [
            12.128399848937988,
            3.296099901199341,
            2.0297000408172607
          ]
        },
        {
          "atom_index": 3845,
          "name": "CB",
          "element": "C",
          "coord": [
            12.380800247192383,
            3.057499885559082,
            2.036600112915039
          ]
        },
        {
          "atom_index": 3846,
          "name": "CG",
          "element": "C",
          "coord": [
            12.343400001525879,
            3.033400058746338,
            2.1789000034332275
          ]
        },
        {
          "atom_index": 3847,
          "name": "CD1",
          "element": "C",
          "coord": [
            12.446399688720703,
            2.939500093460083,
            2.240999937057495
          ]
        },
        {
          "atom_index": 3848,
          "name": "CD2",
          "element": "C",
          "coord": [
            12.345600128173828,
            3.172600030899048,
            2.2507998943328857
          ]
        }
      ]
    },
    {
      "id": "S:27",
      "chain": "S",
      "resseq": 27,
      "icode": "",
      "resname": "LEU",
      "hetflag": " ",
      "sasa": 0.0,
      "atoms": [
        {
          "atom_index": 3849,
          "name": "N",
          "element": "N",
          "coord": [
            12.327400207519531,
            3.3687000274658203,
            1.958400011062622
          ]
        },
        {
          "atom_index": 3850,
          "name": "CA",
          "element": "C",
          "coord": [
            12.298399925231934,
            3.508699893951416,
            1.9772000312805176
          ]
        },
        {
          "atom_index": 3851,
          "name": "C",
          "element": "C",
          "coord": [
            12.18220043182373,
            3.5627999305725098,
            1.8942999839782715
          ]
        },
        {
          "atom_index": 3852,
          "name": "O",
          "element": "O",
          "coord": [
            12.108099937438965,
            3.651599884033203,
            1.9387999773025513
          ]
        },
        {
          "atom_index": 3853,
          "name": "CB",
          "element": "C",
          "coord": [
            12.433300018310547,
            3.5820999145507812,
            1.9479000568389893
          ]
        },
        {
          "atom_index": 3854,
          "name": "CG",
          "element": "C",
          "coord": [
            12.437199592590332,
            3.7100000381469727,
            2.0306999683380127
          ]
        },
        {
          "atom_index": 3855,
          "name": "CD1",
          "element": "C",
          "coord": [
            12.569999694824219,
            3.730799913406372,
            2.1017000675201416
          ]
        },
        {
          "atom_index": 3856,
          "name": "CD2",
          "element": "C",
          "coord": [
            12.408599853515625,
            3.835099935531616,
            1.9479000568389893
          ]
        }
      ]
    },
    {
      "id": "S:28",
      "chain": "S",
      "resseq": 28,
      "icode": "",
      "resname": "SER",
      "hetflag": " ",
      "sasa": 0.0,
      "atoms": [
        {
          "atom_index": 3857,
          "name": "N",
          "element": "N",
          "coord": [
            12.167499542236328,
            3.5104000568389893,
            1.7773000001907349
          ]
        },
        {
          "atom_index": 3858,
          "name": "CA",
          "element": "C",
          "coord": [
            12.063199996948242,
            3.553999900817871,
            1.6842999458312988
          ]
        },
        {
          "atom_index": 3859,
          "name": "C",
          "element": "C",
          "coord": [
            11.92300033569336,
            3.5151000022888184,
            1.7440999746322632
          ]
        },
        {
          "atom_index": 3860,
          "name": "O",
          "element": "O",
          "coord": [
            11.820899963378906,
            3.5806000232696533,
            1.7173999547958374
          ]
        },
        {
          "atom_index": 3861,
          "name": "CB",
          "element": "C",
          "coord": [
            12.104100227355957,
            3.492799997329712,
            1.5489000082015991
          ]
        },
        {
          "atom_index": 3862,
          "name": "OG",
          "element": "O",
          "coord": [
            12.011699676513672,
            3.5201001167297363,
            1.4467999935150146
          ]
        }
      ]
    },
    {
      "id": "S:29",
      "chain": "S",
      "resseq": 29,
      "icode": "",
      "resname": "GLU",
      "hetflag": " ",
      "sasa": 0.0,
      "atoms": [
        {
          "atom_index": 3863,
          "name": "N",
          "element": "N",
          "coord": [
            11.924500465393066,
            3.4082999229431152,
            1.826799988746643
          ]
        },
        {
          "atom_index": 3864,
          "name": "CA",
          "element": "C",
          "coord": [
            11.805100440979004,
            3.349299907684326,
            1.8990000486373901
          ]
        },
        {
          "atom_index": 3865,
          "name": "C",
          "element": "C",
          "coord": [
            11.766300201416016,
            3.4370999336242676,
            2.0118000507354736
          ]
        },
        {
          "atom_index": 3866,
          "name": "O",
          "element": "O",
          "coord": [
            11.651200294494629,
            3.481800079345703,
            2.009700059890747
          ]
        },
        {
          "atom_index": 3867,
          "name": "CB",
          "element": "C",
          "coord": [
            11.845800399780273,
            3.210099935531616,
            1.9520000219345093
          ]
        },
        {
          "atom_index": 3868,
          "name": "CG",
          "element": "C",
          "coord": [
            11.79259967803955,
            3.0871999263763428,
            1.8731000423431396
          ]
        },
        {
          "atom_index": 3869,
          "name": "CD",
          "element": "C",
          "coord": [
            11.762900352478027,
            3.1089000701904297,
            1.7237999439239502
          ]
        },
        {
          "atom_index": 3870,
          "name": "OE1",
          "element": "O",
          "coord": [
            11.858699798583984,
            3.115799903869629,
            1.6377999782562256
          ]
        },
        {
          "atom_index": 3871,
          "name": "OE2",
          "element": "O",
          "coord": [
            11.640600204467773,
            3.1178998947143555,
            1.68340003490448
          ]
        }
      ]
    },
    {
      "id": "S:30",
      "chain": "S",
      "resseq": 30,
      "icode": "",
      "resname": "VAL",
      "hetflag": " ",
      "sasa": 0.0,
      "atoms": [
        {
          "atom_index": 3872,
          "name": "N",
          "element": "N",
          "coord": [
            11.85219955444336,
            3.4667999744415283,
            2.1084001064300537
          ]
        },
        {
          "atom_index": 3873,
          "name": "CA",
          "element": "C",
          "coord": [
            11.819700241088867,
            3.559999942779541,
            2.2170000076293945
          ]
        },
        {
          "atom_index": 3874,
          "name": "C",
          "element": "C",
          "coord": [
            11.775899887084961,
            3.6953001022338867,
            2.158400058746338
          ]
        },
        {
          "atom_index": 3875,
          "name": "O",
          "element": "O",
          "coord": [
            11.696499824523926,
            3.7720999717712402,
            2.2070000171661377
          ]
        },
        {
          "atom_index": 3876,
          "name": "CB",
          "element": "C",
          "coord": [
            11.945500373840332,
            3.5810999870300293,
            2.2997000217437744
          ]
        },
        {
          "atom_index": 3877,
          "name": "CG1",
          "element": "C",
          "coord": [
            11.9128999710083,
            3.677000045776367,
            2.410799980163574
          ]
        },
        {
          "atom_index": 3878,
          "name": "CG2",
          "element": "C",
          "coord": [
            12.000100135803223,
            3.448699951171875,
            2.345099925994873
          ]
        }
      ]
    },
    {
      "id": "S:31",
      "chain": "S",
      "resseq": 31,
      "icode": "",
      "resname": "GLU",
      "hetflag": " ",
      "sasa": 1.0720151662826538,
      "atoms": [
        {
          "atom_index": 3879,
          "name": "N",
          "element": "N",
          "coord": [
            11.840299606323242,
            3.7177000045776367,
            2.0416998863220215
          ]
        },
        {
          "atom_index": 3880,
          "name": "CA",
          "element": "C",
          "coord": [
            11.813799858093262,
            3.839400053024292,
            1.9645999670028687
          ]
        },
        {
          "atom_index": 3881,
          "name": "C",
          "element": "C",
          "coord": [
            11.666099548339844,
            3.84660005569458,
            1.9292999505996704
          ]
        },
        {
          "atom_index": 3882,
          "name": "O",
          "element": "O",
          "coord": [
            11.601699829101562,
            3.944200038909912,
            1.9661999940872192
          ]
        },
        {
          "atom_index": 3883,
          "name": "CB",
          "element": "C",
          "coord": [
            11.913100242614746,
            3.8608999252319336,
            1.8522000312805176
          ]
        },
        {
          "atom_index": 3884,
          "name": "CG",
          "element": "C",
          "coord": [
            11.99269962310791,
            3.990799903869629,
            1.8696999549865723
          ]
        },
        {
          "atom_index": 3885,
          "name": "CD",
          "element": "C",
          "coord": [
            12.126500129699707,
            3.990799903869629,
            1.795699954032898
          ]
        },
        {
          "atom_index": 3886,
          "name": "OE1",
          "element": "O",
          "coord": [
            12.131099700927734,
            4.0218000411987305,
            1.670699954032898
          ]
        },
        {
          "atom_index": 3887,
          "name": "OE2",
          "element": "O",
          "coord": [
            12.234800338745117,
            3.959700107574463,
            1.8586000204086304
          ]
        }
      ]
    },
    {
      "id": "S:32",
      "chain": "S",
      "resseq": 32,
      "icode": "",
      "resname": "TYR",
      "hetflag": " ",
      "sasa": 0.0,
      "atoms": [
        {
          "atom_index": 3888,
          "name": "N",
          "element": "N",
          "coord": [
            11.615500450134277,
            3.746299982070923,
            1.8631999492645264
          ]
        },
        {
          "atom_index": 3889,
          "name": "CA",
          "element": "C",
          "coord": [
            11.478099822998047,
            3.724900007247925,
            1.8140000104904175
          ]
        },
        {
          "atom_index": 3890,
          "name": "C",
          "element": "C",
          "coord": [
            11.365599632263184,
            3.734100103378296,
            1.9193999767303467
          ]
        },
        {
          "atom_index": 3891,
          "name": "O",
          "element": "O",
          "coord": [
            11.260499954223633,
            3.7901999950408936,
            1.9055999517440796
          ]
        },
        {
          "atom_index": 3892,
          "name": "CB",
          "element": "C",
          "coord": [
            11.468799591064453,
            3.5859999656677246,
            1.7467000484466553
          ]
        },
        {
          "atom_index": 3893,
          "name": "CG",
          "element": "C",
          "coord": [
            11.33489990234375,
            3.5420000553131104,
            1.6929999589920044
          ]
        },
        {
          "atom_index": 3894,
          "name": "CD1",
          "element": "C",
          "coord": [
            11.294400215148926,
            3.594099998474121,
            1.5746999979019165
          ]
        },
        {
          "atom_index": 3895,
          "name": "CD2",
          "element": "C",
          "coord": [
            11.251299858093262,
            3.4504001140594482,
            1.753000020980835
          ]
        },
        {
          "atom_index": 3896,
          "name": "CE1",
          "element": "C",
          "coord": [
            11.173500061035156,
            3.5594000816345215,
            1.517300009727478
          ]
        },
        {
          "atom_index": 3897,
          "name": "CE2",
          "element": "C",
          "coord": [
            11.133000373840332,
            3.41129994392395,
            1.697700023651123
          ]
        },
        {
          "atom_index": 3898,
          "name": "CZ",
          "element": "C",
          "coord": [
            11.092700004577637,
            3.4653000831604004,
            1.5791000127792358
          ]
        },
        {
          "atom_index": 3899,
          "name": "OH",
          "element": "O",
          "coord": [
            10.97249984741211,
            3.4316000938415527,
            1.5185999870300293
          ]
        }
      ]
    },
    {
      "id": "S:33",
      "chain": "S",
      "resseq": 33,
      "icode": "",
      "resname": "LEU",
      "hetflag": " ",
      "sasa": 0.0,
      "atoms": [
        {
          "atom_index": 3900,
          "name": "N",
          "element": "N",
          "coord": [
            11.406100273132324,
            3.666599988937378,
            2.0239999294281006
          ]
        },
        {
          "atom_index": 3901,
          "name": "CA",
          "element": "C",
          "coord": [
            11.325599670410156,
            3.6493000984191895,
            2.144700050354004
          ]
        },
        {
          "atom_index": 3902,
          "name": "C",
          "element": "C",
          "coord": [
            11.28950023651123,
            3.7897000312805176,
            2.1823999881744385
          ]
        },
        {
          "atom_index": 3903,
          "name": "O",
          "element": "O",
          "coord": [
            11.172300338745117,
            3.819499969482422,
            2.193700075149536
          ]
        },
        {
          "atom_index": 3904,
          "name": "CB",
          "element": "C",
          "coord": [
            11.407999992370605,
            3.5671000480651855,
            2.236299991607666
          ]
        },
        {
          "atom_index": 3905,
          "name": "CG",
          "element": "C",
          "coord": [
            11.408900260925293,
            3.5790998935699463,
            2.3880999088287354
          ]
        },
        {
          "atom_index": 3906,
          "name": "CD1",
          "element": "C",
          "coord": [
            11.280500411987305,
            3.632999897003174,
            2.440000057220459
          ]
        },
        {
          "atom_index": 3907,
          "name": "CD2",
          "element": "C",
          "coord": [
            11.450499534606934,
            3.438699960708618,
            2.4347000122070312
          ]
        }
      ]
    },
    {
      "id": "S:34",
      "chain": "S",
      "resseq": 34,
      "icode": "",
      "resname": "LEU",
      "hetflag": " ",
      "sasa": 0.0,
      "atoms": [
        {
          "atom_index": 3908,
          "name": "N",
          "element": "N",
          "coord": [
            11.39799976348877,
            3.862499952316284,
            2.1956000328063965
          ]
        },
        {
          "atom_index": 3909,
          "name": "CA",
          "element": "C",
          "coord": [
            11.39169979095459,
            4.009399890899658,
            2.2374000549316406
          ]
        },
        {
          "atom_index": 3910,
          "name": "C",
          "element": "C",
          "coord": [
            11.31190013885498,
            4.084700107574463,
            2.1379001140594482
          ]
        },
        {
          "atom_index": 3911,
          "name": "O",
          "element": "O",
          "coord": [
            11.204099655151367,
            4.13670015335083,
            2.171099901199341
          ]
        },
        {
          "atom_index": 3912,
          "name": "CB",
          "element": "C",
          "coord": [
            11.536499977111816,
            4.041500091552734,
            2.2708001136779785
          ]
        },
        {
          "atom_index": 3913,
          "name": "CG",
          "element": "C",
          "coord": [
            11.576399803161621,
            4.0081000328063965,
            2.4137001037597656
          ]
        },
        {
          "atom_index": 3914,
          "name": "CD1",
          "element": "C",
          "coord": [
            11.724499702453613,
            4.013800144195557,
            2.441699981689453
          ]
        },
        {
          "atom_index": 3915,
          "name": "CD2",
          "element": "C",
          "coord": [
            11.500900268554688,
            4.111400127410889,
            2.4960999488830566
          ]
        }
      ]
    },
    {
      "id": "S:35",
      "chain": "S",
      "resseq": 35,
      "icode": "",
      "resname": "LYS",
      "hetflag": " ",
      "sasa": 2.4396698474884033,
      "atoms": [
        {
          "atom_index": 3916,
          "name": "N",
          "element": "N",
          "coord": [
            11.35260009765625,
            4.0920000076293945,
            2.015399932861328
          ]
        },
        {
          "atom_index": 3917,
          "name": "CA",
          "element": "C",
          "coord": [
            11.28339958190918,
            4.1595001220703125,
            1.9062999486923218
          ]
        },
        {
          "atom_index": 3918,
          "name": "C",
          "element": "C",
          "coord": [
            11.13640022277832,
            4.143799781799316,
            1.9323999881744385
          ]
        },
        {
          "atom_index": 3919,
          "name": "O",
          "element": "O",
          "coord": [
            11.061699867248535,
            4.237100124359131,
            1.9045000076293945
          ]
        },
        {
          "atom_index": 3920,
          "name": "CB",
          "element": "C",
          "coord": [
            11.314900398254395,
            4.0971999168396,
            1.7745000123977661
          ]
        },
        {
          "atom_index": 3921,
          "name": "CG",
          "element": "C",
          "coord": [
            11.297900199890137,
            4.164299964904785,
            1.645799994468689
          ]
        },
        {
          "atom_index": 3922,
          "name": "CD",
          "element": "C",
          "coord": [
            11.165599822998047,
            4.200399875640869,
            1.5902999639511108
          ]
        },
        {
          "atom_index": 3923,
          "name": "CE",
          "element": "C",
          "coord": [
            11.084400177001953,
            4.104000091552734,
            1.5084999799728394
          ]
        },
        {
          "atom_index": 3924,
          "name": "NZ",
          "element": "N",
          "coord": [
            10.974300384521484,
            4.030900001525879,
            1.5866999626159668
          ]
        }
      ]
    },
    {
      "id": "S:36",
      "chain": "S",
      "resseq": 36,
      "icode": "",
      "resname": "ASN",
      "hetflag": " ",
      "sasa": 0.0,
      "atoms": [
        {
          "atom_index": 3925,
          "name": "N",
          "element": "N",
          "coord": [
            11.091699600219727,
            4.031799793243408,
            1.9839999675750732
          ]
        },
        {
          "atom_index": 3926,
          "name": "CA",
          "element": "C",
          "coord": [
            10.949799537658691,
            4.000999927520752,
            2.0051000118255615
          ]
        },
        {
          "atom_index": 3927,
          "name": "C",
          "element": "C",
          "coord": [
            10.878999710083008,
            4.044099807739258,
            2.128200054168701
          ]
        },
        {
          "atom_index": 3928,
          "name": "O",
          "element": "O",
          "coord": [
            10.752099990844727,
            4.056399822235107,
            2.1201999187469482
          ]
        },
        {
          "atom_index": 3929,
          "name": "CB",
          "element": "C",
          "coord": [
            10.930800437927246,
            3.84879994392395,
            1.9829000234603882
          ]
        },
        {
          "atom_index": 3930,
          "name": "CG",
          "element": "C",
          "coord": [
            10.932600021362305,
            3.8220999240875244,
            1.833899974822998
          ]
        },
        {
          "atom_index": 3931,
          "name": "OD1",
          "element": "O",
          "coord": [
            11.030900001525879,
            3.7690999507904053,
            1.784600019454956
          ]
        },
        {
          "atom_index": 3932,
          "name": "ND2",
          "element": "N",
          "coord": [
            10.834099769592285,
            3.860599994659424,
            1.7716000080108643
          ]
        }
      ]
    },
    {
      "id": "S:37",
      "chain": "S",
      "resseq": 37,
      "icode": "",
      "resname": "GLY",
      "hetflag": " ",
      "sasa": 0.03226546198129654,
      "atoms": [
        {
          "atom_index": 3933,
          "name": "N",
          "element": "N",
          "coord": [
            10.945500373840332,
            4.061399936676025,
            2.2360000610351562
          ]
        },
        {
          "atom_index": 3934,
          "name": "CA",
          "element": "C",
          "coord": [
            10.89229965209961,
            4.104400157928467,
            2.364000082015991
          ]
        },
        {
          "atom_index": 3935,
          "name": "C",
          "element": "C",
          "coord": [
            10.891500473022461,
            3.9941000938415527,
            2.466399908065796
          ]
        },
        {
          "atom_index": 3936,
          "name": "O",
          "element": "O",
          "coord": [
            10.839099884033203,
            4.006100177764893,
            2.5785000324249268
          ]
        }
      ]
    },
    {
      "id": "S:38",
      "chain": "S",
      "resseq": 38,
      "icode": "",
      "resname": "TRP",
      "hetflag": " ",
      "sasa": 0.0,
      "atoms": [
        {
          "atom_index": 3937,
          "name": "N",
          "element": "N",
          "coord": [
            10.948200225830078,
            3.882999897003174,
            2.428100109100342
          ]
        },
        {
          "atom_index": 3938,
          "name": "CA",
          "element": "C",
          "coord": [
            10.947099685668945,
            3.766700029373169,
            2.523400068283081
          ]
        },
        {
          "atom_index": 3939,
          "name": "C",
          "element": "C",
          "coord": [
            11.040900230407715,
            3.793800115585327,
            2.632999897003174
          ]
        },
        {
          "atom_index": 3940,
          "name": "O",
          "element": "O",
          "coord": [
            11.144800186157227,
            3.848400115966797,
            2.5998001098632812
          ]
        },
        {
          "atom_index": 3941,
          "name": "CB",
          "element": "C",
          "coord": [
            10.975500106811523,
            3.6498000621795654,
            2.4326000213623047
          ]
        },
        {
          "atom_index": 3942,
          "name": "CG",
          "element": "C",
          "coord": [
            10.86520004272461,
            3.645900011062622,
            2.3268001079559326
          ]
        },
        {
          "atom_index": 3943,
          "name": "CD1",
          "element": "C",
          "coord": [
            10.740099906921387,
            3.6909000873565674,
            2.324899911880493
          ]
        },
        {
          "atom_index": 3944,
          "name": "CD2",
          "element": "C",
          "coord": [
            10.889900207519531,
            3.5750999450683594,
            2.206399917602539
          ]
        },
        {
          "atom_index": 3945,
          "name": "NE1",
          "element": "N",
          "coord": [
            10.679699897766113,
            3.657599925994873,
            2.2040998935699463
          ]
        },
        {
          "atom_index": 3946,
          "name": "CE2",
          "element": "C",
          "coord": [
            10.770099639892578,
            3.586199998855591,
            2.1301000118255615
          ]
        },
        {
          "atom_index": 3947,
          "name": "CE3",
          "element": "C",
          "coord": [
            11.002599716186523,
            3.505500078201294,
            2.1572000980377197
          ]
        },
        {
          "atom_index": 3948,
          "name": "CZ2",
          "element": "C",
          "coord": [
            10.761699676513672,
            3.5288000106811523,
            2.004499912261963
          ]
        },
        {
          "atom_index": 3949,
          "name": "CZ3",
          "element": "C",
          "coord": [
            10.991600036621094,
            3.45169997215271,
            2.0306999683380127
          ]
        },
        {
          "atom_index": 3950,
          "name": "CH2",
          "element": "C",
          "coord": [
            10.871399879455566,
            3.462899923324585,
            1.955399990081787
          ]
        }
      ]
    },
    {
      "id": "S:39",
      "chain": "S",
      "resseq": 39,
      "icode": "",
      "resname": "VAL",
      "hetflag": " ",
      "sasa": 0.0,
      "atoms": [
        {
          "atom_index": 3951,
          "name": "N",
          "element": "N",
          "coord": [
            11.007399559020996,
            3.757699966430664,
            2.7546000480651855
          ]
        },
        {
          "atom_index": 3952,
          "name": "CA",
          "element": "C",
          "coord": [
            11.09850025177002,
            3.7788000106811523,
            2.869499921798706
          ]
        },
        {
          "atom_index": 3953,
          "name": "C",
          "element": "C",
          "coord": [
            11.190500259399414,
            3.6582000255584717,
            2.8682000637054443
          ]
        },
        {
          "atom_index": 3954,
          "name": "O",
          "element": "O",
          "coord": [
            11.13700008392334,
            3.5432000160217285,
            2.878000020980835
          ]
        },
        {
          "atom_index": 3955,
          "name": "CB",
          "element": "C",
          "coord": [
            11.020000457763672,
            3.7769999504089355,
            2.9986000061035156
          ]
        },
        {
          "atom_index": 3956,
          "name": "CG1",
          "element": "C",
          "coord": [
            11.114100456237793,
            3.7767999172210693,
            3.1157000064849854
          ]
        },
        {
          "atom_index": 3957,
          "name": "CG2",
          "element": "C",
          "coord": [
            10.912799835205078,
            3.880000114440918,
            2.995699882507324
          ]
        }
      ]
    },
    {
      "id": "S:40",
      "chain": "S",
      "resseq": 40,
      "icode": "",
      "resname": "PRO",
      "hetflag": " ",
      "sasa": 0.0,
      "atoms": [
        {
          "atom_index": 3958,
          "name": "N",
          "element": "N",
          "coord": [
            11.315600395202637,
            3.6723999977111816,
            2.8538999557495117
          ]
        },
        {
          "atom_index": 3959,
          "name": "CA",
          "element": "C",
          "coord": [
            11.403800010681152,
            3.561000108718872,
            2.8559999465942383
          ]
        },
        {
          "atom_index": 3960,
          "name": "C",
          "element": "C",
          "coord": [
            11.41469955444336,
            3.509700059890747,
            2.997999906539917
          ]
        },
        {
          "atom_index": 3961,
          "name": "O",
          "element": "O",
          "coord": [
            11.423199653625488,
            3.5994999408721924,
            3.0790998935699463
          ]
        },
        {
          "atom_index": 3962,
          "name": "CB",
          "element": "C",
          "coord": [
            11.545499801635742,
            3.6194000244140625,
            2.8310000896453857
          ]
        },
        {
          "atom_index": 3963,
          "name": "CG",
          "element": "C",
          "coord": [
            11.51930046081543,
            3.7567999362945557,
            2.7860000133514404
          ]
        },
        {
          "atom_index": 3964,
          "name": "CD",
          "element": "C",
          "coord": [
            11.386799812316895,
            3.8001999855041504,
            2.841099977493286
          ]
        }
      ]
    },
    {
      "id": "S:41",
      "chain": "S",
      "resseq": 41,
      "icode": "",
      "resname": "CYS",
      "hetflag": " ",
      "sasa": 0.0,
      "atoms": [
        {
          "atom_index": 3965,
          "name": "N",
          "element": "N",
          "coord": [
            11.421600341796875,
            3.3810999393463135,
            3.012700080871582
          ]
        },
        {
          "atom_index": 3966,
          "name": "CA",
          "element": "C",
          "coord": [
            11.44480037689209,
            3.3111000061035156,
            3.136899948120117
          ]
        },
        {
          "atom_index": 3967,
          "name": "C",
          "element": "C",
          "coord": [
            11.54259967803955,
            3.1926000118255615,
            3.1196999549865723
          ]
        },
        {
          "atom_index": 3968,
          "name": "O",
          "element": "O",
          "coord": [
            11.555999755859375,
            3.1333999633789062,
            3.007499933242798
          ]
        },
        {
          "atom_index": 3969,
          "name": "CB",
          "element": "C",
          "coord": [
            11.316800117492676,
            3.2665998935699463,
            3.200200080871582
          ]
        },
        {
          "atom_index": 3970,
          "name": "SG",
          "element": "S",
          "coord": [
            11.364500045776367,
            3.2083001136779785,
            3.363100051879883
          ]
        }
      ]
    },
    {
      "id": "S:42",
      "chain": "S",
      "resseq": 42,
      "icode": "",
      "resname": "LEU",
      "hetflag": " ",
      "sasa": 0.0,
      "atoms": [
        {
          "atom_index": 3971,
          "name": "N",
          "element": "N",
          "coord": [
            11.611800193786621,
            3.151700019836426,
            3.223099946975708
          ]
        },
        {
          "atom_index": 3972,
          "name": "CA",
          "element": "C",
          "coord": [
            11.704700469970703,
            3.0348000526428223,
            3.2119998931884766
          ]
        },
        {
          "atom_index": 3973,
          "name": "C",
          "element": "C",
          "coord": [
            11.664199829101562,
            2.9251999855041504,
            3.306999921798706
          ]
        },
        {
          "atom_index": 3974,
          "name": "O",
          "element": "O",
          "coord": [
            11.60990047454834,
            2.9540998935699463,
            3.4179000854492188
          ]
        },
        {
          "atom_index": 3975,
          "name": "CB",
          "element": "C",
          "coord": [
            11.840200424194336,
            3.0922000408172607,
            3.2360999584198
          ]
        },
        {
          "atom_index": 3976,
          "name": "CG",
          "element": "C",
          "coord": [
            11.938300132751465,
            3.1092000007629395,
            3.1250998973846436
          ]
        },
        {
          "atom_index": 3977,
          "name": "CD1",
          "element": "C",
          "coord": [
            11.9197998046875,
            3.2228000164031982,
            3.030400037765503
          ]
        },
        {
          "atom_index": 3978,
          "name": "CD2",
          "element": "C",
          "coord": [
            12.076199531555176,
            3.1259000301361084,
            3.1974000930786133
          ]
        }
      ]
    },
    {
      "id": "S:43",
      "chain": "S",
      "resseq": 43,
      "icode": "",
      "resname": "GLU",
      "hetflag": " ",
      "sasa": 0.0,
      "atoms": [
        {
          "atom_index": 3979,
          "name": "N",
          "element": "N",
          "coord": [
            11.685799598693848,
            2.799499988555908,
            3.276599884033203
          ]
        },
        {
          "atom_index": 3980,
          "name": "CA",
          "element": "C",
          "coord": [
            11.653499603271484,
            2.6807000637054443,
            3.362799882888794
          ]
        },
        {
          "atom_index": 3981,
          "name": "C",
          "element": "C",
          "coord": [
            11.766900062561035,
            2.583699941635132,
            3.336400032043457
          ]
        },
        {
          "atom_index": 3982,
          "name": "O",
          "element": "O",
          "coord": [
            11.81820011138916,
            2.5734000205993652,
            3.221100091934204
          ]
        },
        {
          "atom_index": 3983,
          "name": "CB",
          "element": "C",
          "coord": [
            11.521200180053711,
            2.6166999340057373,
            3.335900068283081
          ]
        },
        {
          "atom_index": 3984,
```
