## Supplementary material for "Localized Reactivity on Proteins as Riemannian Manifolds: A Quantum-Inspired Geometric Model for Deterministic, Metal-Aware Reactive-Site Prediction": code bundle: meta.json (part 2 of 86)

```
          "name": "CG",
          "element": "C",
          "coord": [
            11.395600318908691,
            2.6893999576568604,
            3.2904999256134033
          ]
        },
        {
          "atom_index": 3985,
          "name": "CD",
          "element": "C",
          "coord": [
            11.270299911499023,
            2.621000051498413,
            3.2539000511169434
          ]
        },
        {
          "atom_index": 3986,
          "name": "OE1",
          "element": "O",
          "coord": [
            11.267499923706055,
            2.567199945449829,
            3.143199920654297
          ]
        },
        {
          "atom_index": 3987,
          "name": "OE2",
          "element": "O",
          "coord": [
            11.161199569702148,
            2.606300115585327,
            3.3138999938964844
          ]
        }
      ]
    },
    {
      "id": "S:44",
      "chain": "S",
      "resseq": 44,
      "icode": "",
      "resname": "PHE",
      "hetflag": " ",
      "sasa": 0.0,
      "atoms": [
        {
          "atom_index": 3988,
          "name": "N",
          "element": "N",
          "coord": [
            11.810999870300293,
            2.515199899673462,
            3.433199882507324
          ]
        },
        {
          "atom_index": 3989,
          "name": "CA",
          "element": "C",
          "coord": [
            11.918800354003906,
            2.4154999256134033,
            3.4226999282836914
          ]
        },
        {
          "atom_index": 3990,
          "name": "C",
          "element": "C",
          "coord": [
            11.865599632263184,
            2.295099973678589,
            3.501300096511841
          ]
        },
        {
          "atom_index": 3991,
          "name": "O",
          "element": "O",
          "coord": [
            11.778400421142578,
            2.300800085067749,
            3.589600086212158
          ]
        },
        {
          "atom_index": 3992,
          "name": "CB",
          "element": "C",
          "coord": [
            12.043000221252441,
            2.484600067138672,
            3.4725000858306885
          ]
        },
        {
          "atom_index": 3993,
          "name": "CG",
          "element": "C",
          "coord": [
            12.046199798583984,
            2.5069000720977783,
            3.6191000938415527
          ]
        },
        {
          "atom_index": 3994,
          "name": "CD1",
          "element": "C",
          "coord": [
            11.966699600219727,
            2.608799934387207,
            3.6684999465942383
          ]
        },
        {
          "atom_index": 3995,
          "name": "CD2",
          "element": "C",
          "coord": [
            12.11400032043457,
            2.428100109100342,
            3.7065000534057617
          ]
        },
        {
          "atom_index": 3996,
          "name": "CE1",
          "element": "C",
          "coord": [
            11.957799911499023,
            2.636199951171875,
            3.8057000637054443
          ]
        },
        {
          "atom_index": 3997,
          "name": "CE2",
          "element": "C",
          "coord": [
            12.111200332641602,
            2.447499990463257,
            3.841599941253662
          ]
        },
        {
          "atom_index": 3998,
          "name": "CZ",
          "element": "C",
          "coord": [
            12.034199714660645,
            2.551800012588501,
            3.8891000747680664
          ]
        }
      ]
    },
    {
      "id": "S:45",
      "chain": "S",
      "resseq": 45,
      "icode": "",
      "resname": "GLU",
      "hetflag": " ",
      "sasa": 0.0,
      "atoms": [
        {
          "atom_index": 3999,
          "name": "N",
          "element": "N",
          "coord": [
            11.925399780273438,
            2.1816000938415527,
            3.466900110244751
          ]
        },
        {
          "atom_index": 4000,
          "name": "CA",
          "element": "C",
          "coord": [
            11.898799896240234,
            2.0480000972747803,
            3.5215001106262207
          ]
        },
        {
          "atom_index": 4001,
          "name": "C",
          "element": "C",
          "coord": [
            12.02970027923584,
            1.9723000526428223,
            3.528899908065796
          ]
        },
        {
          "atom_index": 4002,
          "name": "O",
          "element": "O",
          "coord": [
            12.097599983215332,
            1.9817999601364136,
            3.4282000064849854
          ]
        },
        {
          "atom_index": 4003,
          "name": "CB",
          "element": "C",
          "coord": [
            11.804300308227539,
            1.9591000080108643,
            3.4403998851776123
          ]
        },
        {
          "atom_index": 4004,
          "name": "CG",
          "element": "C",
          "coord": [
            11.77649974822998,
            1.8186999559402466,
            3.4811999797821045
          ]
        },
        {
          "atom_index": 4005,
          "name": "CD",
          "element": "C",
          "coord": [
            11.709099769592285,
            1.8062000274658203,
            3.6133999824523926
          ]
        },
        {
          "atom_index": 4006,
          "name": "OE1",
          "element": "O",
          "coord": [
            11.628000259399414,
            1.881600022315979,
            3.6684000492095947
          ]
        },
        {
          "atom_index": 4007,
          "name": "OE2",
          "element": "O",
          "coord": [
            11.748200416564941,
            1.7015000581741333,
            3.668299913406372
          ]
        }
      ]
    },
    {
      "id": "S:46",
      "chain": "S",
      "resseq": 46,
      "icode": "",
      "resname": "THR",
      "hetflag": " ",
      "sasa": 0.0,
      "atoms": [
        {
          "atom_index": 4008,
          "name": "N",
          "element": "N",
          "coord": [
            12.05049991607666,
            1.90910005569458,
            3.6426000595092773
          ]
        },
        {
          "atom_index": 4009,
          "name": "CA",
          "element": "C",
          "coord": [
            12.177900314331055,
            1.8346999883651733,
            3.6600000858306885
          ]
        },
        {
          "atom_index": 4010,
          "name": "C",
          "element": "C",
          "coord": [
            12.158300399780273,
            1.6841000318527222,
            3.671999931335449
          ]
        },
        {
          "atom_index": 4011,
          "name": "O",
          "element": "O",
          "coord": [
            12.25979995727539,
            1.6090999841690063,
            3.6742000579833984
          ]
        },
        {
          "atom_index": 4012,
          "name": "CB",
          "element": "C",
          "coord": [
            12.271300315856934,
            1.8801000118255615,
            3.7806999683380127
          ]
        },
        {
          "atom_index": 4013,
          "name": "OG1",
          "element": "O",
          "coord": [
            12.194199562072754,
            1.861199975013733,
            3.900399923324585
          ]
        },
        {
          "atom_index": 4014,
          "name": "CG2",
          "element": "C",
          "coord": [
            12.316200256347656,
            2.0248000621795654,
            3.7734999656677246
          ]
        }
      ]
    },
    {
      "id": "S:47",
      "chain": "S",
      "resseq": 47,
      "icode": "",
      "resname": "GLU",
      "hetflag": " ",
      "sasa": 4.167826175689697,
      "atoms": [
        {
          "atom_index": 4015,
          "name": "N",
          "element": "N",
          "coord": [
            12.029600143432617,
            1.6439000368118286,
            3.677000045776367
          ]
        },
        {
          "atom_index": 4016,
          "name": "CA",
          "element": "C",
          "coord": [
            12.004899978637695,
            1.500499963760376,
            3.6903998851776123
          ]
        },
        {
          "atom_index": 4017,
          "name": "C",
          "element": "C",
          "coord": [
            11.916199684143066,
            1.4225000143051147,
            3.6006999015808105
          ]
        },
        {
          "atom_index": 4018,
          "name": "O",
          "element": "O",
          "coord": [
            11.945199966430664,
            1.3046000003814697,
            3.574199914932251
          ]
        },
        {
          "atom_index": 4019,
          "name": "CB",
          "element": "C",
          "coord": [
            11.949199676513672,
            1.4853999614715576,
            3.836400032043457
          ]
        },
        {
          "atom_index": 4020,
          "name": "CG",
          "element": "C",
          "coord": [
            11.999699592590332,
            1.353600025177002,
            3.8989999294281006
          ]
        },
        {
          "atom_index": 4021,
          "name": "CD",
          "element": "C",
          "coord": [
            11.973699569702148,
            1.3456000089645386,
            4.048399925231934
          ]
        },
        {
          "atom_index": 4022,
          "name": "OE1",
          "element": "O",
          "coord": [
            12.025899887084961,
            1.4322999715805054,
            4.120100021362305
          ]
        },
        {
          "atom_index": 4023,
          "name": "OE2",
          "element": "O",
          "coord": [
            11.895899772644043,
            1.2431999444961548,
            4.076000213623047
          ]
        }
      ]
    },
    {
      "id": "S:48",
      "chain": "S",
      "resseq": 48,
      "icode": "",
      "resname": "HIS",
      "hetflag": " ",
      "sasa": 0.0,
      "atoms": [
        {
          "atom_index": 4024,
          "name": "N",
          "element": "N",
          "coord": [
            11.808199882507324,
            1.4745999574661255,
            3.5490000247955322
          ]
        },
        {
          "atom_index": 4025,
          "name": "CA",
          "element": "C",
          "coord": [
            11.715200424194336,
            1.4042999744415283,
            3.4651999473571777
          ]
        },
        {
          "atom_index": 4026,
          "name": "C",
          "element": "C",
          "coord": [
            11.695899963378906,
            1.4802000522613525,
            3.338099956512451
          ]
        },
        {
          "atom_index": 4027,
          "name": "O",
          "element": "O",
          "coord": [
            11.596699714660645,
            1.544700026512146,
            3.311800003051758
          ]
        },
        {
          "atom_index": 4028,
          "name": "CB",
          "element": "C",
          "coord": [
            11.579400062561035,
            1.3861000537872314,
            3.5302999019622803
          ]
        },
        {
          "atom_index": 4029,
          "name": "CG",
          "element": "C",
          "coord": [
            11.59850025177002,
            1.2976000308990479,
            3.6524999141693115
          ]
        },
        {
          "atom_index": 4030,
          "name": "ND1",
          "element": "N",
          "coord": [
            11.599800109863281,
            1.160599946975708,
            3.649399995803833
          ]
        },
        {
          "atom_index": 4031,
          "name": "CD2",
          "element": "C",
          "coord": [
            11.615400314331055,
            1.3339999914169312,
            3.7809998989105225
          ]
        },
        {
          "atom_index": 4032,
          "name": "CE1",
          "element": "C",
          "coord": [
            11.617799758911133,
            1.1175999641418457,
            3.7744998931884766
          ]
        },
        {
          "atom_index": 4033,
          "name": "NE2",
          "element": "N",
          "coord": [
            11.628700256347656,
            1.2175999879837036,
            3.854599952697754
          ]
        }
      ]
    },
    {
      "id": "S:49",
      "chain": "S",
      "resseq": 49,
      "icode": "",
      "resname": "GLY",
      "hetflag": " ",
      "sasa": 0.0,
      "atoms": [
        {
          "atom_index": 4034,
          "name": "N",
          "element": "N",
          "coord": [
            11.809200286865234,
            1.4549000263214111,
            3.2711000442504883
          ]
        },
        {
          "atom_index": 4035,
          "name": "CA",
          "element": "C",
          "coord": [
            11.816399574279785,
            1.5189000368118286,
            3.1393001079559326
          ]
        },
        {
          "atom_index": 4036,
          "name": "C",
          "element": "C",
          "coord": [
            11.691499710083008,
            1.489300012588501,
            3.05679988861084
          ]
        },
        {
          "atom_index": 4037,
          "name": "O",
          "element": "O",
          "coord": [
            11.677200317382812,
            1.576200008392334,
            2.968600034713745
          ]
        }
      ]
    },
    {
      "id": "S:50",
      "chain": "S",
      "resseq": 50,
      "icode": "",
      "resname": "PHE",
      "hetflag": " ",
      "sasa": 0.0,
      "atoms": [
        {
          "atom_index": 4038,
          "name": "N",
          "element": "N",
          "coord": [
            11.616100311279297,
            1.3847999572753906,
            3.0752999782562256
          ]
        },
        {
          "atom_index": 4039,
          "name": "CA",
          "element": "C",
          "coord": [
            11.500499725341797,
            1.3588000535964966,
            2.9856998920440674
          ]
        },
        {
          "atom_index": 4040,
          "name": "C",
          "element": "C",
          "coord": [
            11.375900268554688,
            1.319200038909912,
            3.060499906539917
          ]
        },
        {
          "atom_index": 4041,
          "name": "O",
          "element": "O",
          "coord": [
            11.384699821472168,
            1.2806999683380127,
            3.176300048828125
          ]
        },
        {
          "atom_index": 4042,
          "name": "CB",
          "element": "C",
          "coord": [
            11.549400329589844,
            1.269700050354004,
            2.875499963760376
          ]
        },
        {
          "atom_index": 4043,
          "name": "CG",
          "element": "C",
          "coord": [
            11.67609977722168,
            1.2999000549316406,
            2.8041000366210938
          ]
        },
        {
          "atom_index": 4044,
          "name": "CD1",
          "element": "C",
          "coord": [
            11.681500434875488,
            1.389299988746643,
            2.696199893951416
          ]
        },
        {
          "atom_index": 4045,
          "name": "CD2",
          "element": "C",
          "coord": [
            11.796299934387207,
            1.243299961090088,
            2.8427000045776367
          ]
        },
        {
          "atom_index": 4046,
          "name": "CE1",
          "element": "C",
          "coord": [
            11.799300193786621,
            1.419800043106079,
            2.6312999725341797
          ]
        },
        {
          "atom_index": 4047,
          "name": "CE2",
          "element": "C",
          "coord": [
            11.917099952697754,
            1.2697999477386475,
            2.779599905014038
          ]
        },
        {
          "atom_index": 4048,
          "name": "CZ",
          "element": "C",
          "coord": [
            11.917400360107422,
            1.3589999675750732,
            2.672300100326538
          ]
        }
      ]
    },
    {
      "id": "S:51",
      "chain": "S",
      "resseq": 51,
      "icode": "",
      "resname": "VAL",
      "hetflag": " ",
      "sasa": 0.0,
      "atoms": [
        {
          "atom_index": 4049,
          "name": "N",
          "element": "N",
          "coord": [
            11.257599830627441,
            1.3324999809265137,
            3.0027999877929688
          ]
        },
        {
          "atom_index": 4050,
          "name": "CA",
          "element": "C",
          "coord": [
            11.134400367736816,
            1.2973999977111816,
            3.0727999210357666
          ]
        },
        {
          "atom_index": 4051,
          "name": "C",
          "element": "C",
          "coord": [
            11.133199691772461,
            1.1503000259399414,
            3.1108999252319336
          ]
        },
        {
          "atom_index": 4052,
          "name": "O",
          "element": "O",
          "coord": [
            11.196800231933594,
            1.0744999647140503,
            3.0346999168395996
          ]
        },
        {
          "atom_index": 4053,
          "name": "CB",
          "element": "C",
          "coord": [
            11.00100040435791,
            1.3252999782562256,
            3.00219988822937
          ]
        },
        {
          "atom_index": 4054,
          "name": "CG1",
          "element": "C",
          "coord": [
            10.977899551391602,
            1.4722000360488892,
            2.991499900817871
          ]
        },
        {
          "atom_index": 4055,
          "name": "CG2",
          "element": "C",
          "coord": [
            10.995200157165527,
            1.2502000331878662,
            2.871299982070923
          ]
        }
      ]
    },
    {
      "id": "S:52",
      "chain": "S",
      "resseq": 52,
      "icode": "",
      "resname": "TYR",
      "hetflag": " ",
      "sasa": 0.0,
      "atoms": [
        {
          "atom_index": 4056,
          "name": "N",
          "element": "N",
          "coord": [
            11.06659984588623,
            1.1232000589370728,
            3.2139999866485596
          ]
        },
        {
          "atom_index": 4057,
          "name": "CA",
          "element": "C",
          "coord": [
            11.047100067138672,
            0.9907000064849854,
            3.2685999870300293
          ]
        },
        {
          "atom_index": 4058,
          "name": "C",
          "element": "C",
          "coord": [
            10.904600143432617,
            0.9781000018119812,
            3.3138999938964844
          ]
        },
        {
          "atom_index": 4059,
          "name": "O",
          "element": "O",
          "coord": [
            10.82919979095459,
            1.072700023651123,
            3.2969000339508057
          ]
        },
        {
          "atom_index": 4060,
          "name": "CB",
          "element": "C",
          "coord": [
            11.144000053405762,
            0.9602000117301941,
            3.3742001056671143
          ]
        },
        {
          "atom_index": 4061,
          "name": "CG",
          "element": "C",
          "coord": [
            11.170900344848633,
            1.0434000492095947,
            3.4946000576019287
          ]
        },
        {
          "atom_index": 4062,
          "name": "CD1",
          "element": "C",
          "coord": [
            11.243800163269043,
            1.1634999513626099,
            3.4893999099731445
          ]
        },
        {
          "atom_index": 4063,
          "name": "CD2",
          "element": "C",
          "coord": [
            11.125,
            1.0024000406265259,
            3.6210999488830566
          ]
        },
        {
          "atom_index": 4064,
          "name": "CE1",
          "element": "C",
          "coord": [
            11.264599800109863,
            1.2355999946594238,
            3.6054999828338623
          ]
        },
        {
          "atom_index": 4065,
          "name": "CE2",
          "element": "C",
          "coord": [
            11.145899772644043,
            1.0753999948501587,
            3.7334001064300537
          ]
        },
        {
          "atom_index": 4066,
          "name": "CZ",
          "element": "C",
          "coord": [
            11.214300155639648,
            1.1924999952316284,
            3.725100040435791
          ]
        },
        {
          "atom_index": 4067,
          "name": "OH",
          "element": "O",
          "coord": [
            11.230299949645996,
            1.26419997215271,
            3.84089994430542
          ]
        }
      ]
    },
    {
      "id": "S:53",
      "chain": "S",
      "resseq": 53,
      "icode": "",
      "resname": "ARG",
      "hetflag": " ",
      "sasa": 0.0,
      "atoms": [
        {
          "atom_index": 4068,
          "name": "N",
          "element": "N",
          "coord": [
            10.868499755859375,
            0.8677999973297119,
            3.36680006980896
          ]
        },
        {
          "atom_index": 4069,
          "name": "CA",
          "element": "C",
          "coord": [
            10.730899810791016,
            0.8483999967575073,
            3.4177000522613525
          ]
        },
        {
          "atom_index": 4070,
          "name": "C",
          "element": "C",
          "coord": [
            10.73799991607666,
            0.7651000022888184,
            3.5467000007629395
          ]
        },
        {
          "atom_index": 4071,
          "name": "O",
          "element": "O",
          "coord": [
            10.683300018310547,
            0.6577000021934509,
            3.5418999195098877
          ]
        },
        {
          "atom_index": 4072,
          "name": "CB",
          "element": "C",
          "coord": [
            10.638400077819824,
            0.7814000248908997,
            3.3199000358581543
          ]
        },
        {
          "atom_index": 4073,
          "name": "CG",
          "element": "C",
          "coord": [
            10.615099906921387,
            0.8636000156402588,
            3.1979000568389893
          ]
        },
        {
          "atom_index": 4074,
          "name": "CD",
          "element": "C",
          "coord": [
            10.499099731445312,
            0.809499979019165,
            3.121999979019165
          ]
        },
        {
          "atom_index": 4075,
          "name": "NE",
          "element": "N",
          "coord": [
            10.373000144958496,
            0.8715000152587891,
            3.153899908065796
          ]
        },
        {
          "atom_index": 4076,
          "name": "CZ",
          "element": "C",
          "coord": [
            10.26669979095459,
            0.8425999879837036,
            3.0875000953674316
          ]
        },
        {
          "atom_index": 4077,
          "name": "NH1",
          "element": "N",
          "coord": [
            10.285900115966797,
            0.7486000061035156,
            2.9964001178741455
          ]
        },
        {
          "atom_index": 4078,
          "name": "NH2",
          "element": "N",
          "coord": [
            10.152299880981445,
            0.8938999772071838,
            3.0943000316619873
          ]
        }
      ]
    },
    {
      "id": "S:54",
      "chain": "S",
      "resseq": 54,
      "icode": "",
      "resname": "GLU",
      "hetflag": " ",
      "sasa": 2.4915945529937744,
      "atoms": [
        {
          "atom_index": 4079,
          "name": "N",
          "element": "N",
          "coord": [
            10.790900230407715,
            0.8084999918937683,
            3.651400089263916
          ]
        },
        {
          "atom_index": 4080,
          "name": "CA",
          "element": "C",
          "coord": [
            10.805100440979004,
            0.7386000156402588,
            3.774899959564209
          ]
        },
        {
          "atom_index": 4081,
          "name": "C",
          "element": "C",
          "coord": [
            10.688400268554688,
            0.7534000277519226,
            3.8617000579833984
          ]
        },
        {
          "atom_index": 4082,
          "name": "O",
          "element": "O",
          "coord": [
            10.631099700927734,
            0.6528000235557556,
            3.8975000381469727
          ]
        },
        {
          "atom_index": 4083,
          "name": "CB",
          "element": "C",
          "coord": [
            10.93019962310791,
            0.7939000129699707,
            3.8417999744415283
          ]
        },
        {
          "atom_index": 4084,
          "name": "CG",
          "element": "C",
          "coord": [
            11.01140022277832,
            0.6973999738693237,
            3.928999900817871
          ]
        },
        {
          "atom_index": 4085,
          "name": "CD",
          "element": "C",
          "coord": [
            10.988200187683105,
            0.7369999885559082,
            4.072800159454346
          ]
        },
        {
          "atom_index": 4086,
          "name": "OE1",
          "element": "O",
          "coord": [
            11.04419994354248,
            0.8503999710083008,
            4.097400188446045
          ]
        },
        {
          "atom_index": 4087,
          "name": "OE2",
          "element": "O",
          "coord": [
            10.922100067138672,
            0.6639000177383423,
            4.150000095367432
          ]
        }
      ]
    },
    {
      "id": "S:55",
      "chain": "S",
      "resseq": 55,
      "icode": "",
      "resname": "ASN",
      "hetflag": " ",
      "sasa": 3.481590986251831,
      "atoms": [
        {
          "atom_index": 4088,
          "name": "N",
          "element": "N",
          "coord": [
            10.647899627685547,
            0.8723000288009644,
            3.8982999324798584
          ]
        },
        {
          "atom_index": 4089,
          "name": "CA",
          "element": "C",
          "coord": [
            10.532500267028809,
            0.8892999887466431,
            3.984999895095825
          ]
        },
        {
          "atom_index": 4090,
          "name": "C",
          "element": "C",
          "coord": [
            10.401399612426758,
            0.858299970626831,
            3.9237000942230225
          ]
        },
        {
          "atom_index": 4091,
          "name": "O",
          "element": "O",
          "coord": [
            10.316399574279785,
            0.8335000276565552,
            4.012800216674805
          ]
        },
        {
          "atom_index": 4092,
          "name": "CB",
          "element": "C",
          "coord": [
            10.532999992370605,
            1.0339000225067139,
            4.029200077056885
          ]
        },
        {
          "atom_index": 4093,
          "name": "CG",
          "element": "C",
          "coord": [
            10.643699645996094,
            1.0419000387191772,
            4.130199909210205
          ]
        },
        {
          "atom_index": 4094,
          "name": "OD1",
          "element": "O",
          "coord": [
            10.726499557495117,
            1.121899962425232,
            4.105000019073486
          ]
        },
        {
          "atom_index": 4095,
          "name": "ND2",
          "element": "N",
          "coord": [
            10.6358003616333,
            0.9528999924659729,
            4.229300022125244
          ]
        }
      ]
    },
    {
      "id": "S:56",
      "chain": "S",
      "resseq": 56,
      "icode": "",
      "resname": "ASN",
      "hetflag": " ",
      "sasa": 0.9774256348609924,
      "atoms": [
        {
          "atom_index": 4096,
          "name": "N",
          "element": "N",
          "coord": [
            10.371899604797363,
            0.8575999736785889,
            3.8010001182556152
          ]
        },
        {
          "atom_index": 4097,
          "name": "CA",
          "element": "C",
          "coord": [
            10.239800453186035,
            0.8294000029563904,
            3.7474000453948975
          ]
        },
        {
          "atom_index": 4098,
          "name": "C",
          "element": "C",
          "coord": [
            10.247200012207031,
            0.8066999912261963,
            3.5957000255584717
          ]
        },
        {
          "atom_index": 4099,
          "name": "O",
          "element": "O",
          "coord": [
            10.348699569702148,
            0.8428999781608582,
            3.541100025177002
          ]
        },
        {
          "atom_index": 4100,
          "name": "CB",
          "element": "C",
          "coord": [
            10.150699615478516,
            0.9483000040054321,
            3.7634999752044678
          ]
        },
        {
          "atom_index": 4101,
          "name": "CG",
          "element": "C",
          "coord": [
            10.00409984588623,
            0.9448000192642212,
            3.741499900817871
          ]
        },
        {
          "atom_index": 4102,
          "name": "OD1",
          "element": "O",
          "coord": [
            9.941699981689453,
            0.9014999866485596,
            3.8371999263763428
          ]
        },
        {
          "atom_index": 4103,
          "name": "ND2",
          "element": "N",
          "coord": [
            9.95419979095459,
            0.9919999837875366,
            3.627000093460083
          ]
        }
      ]
    },
    {
      "id": "S:57",
      "chain": "S",
      "resseq": 57,
      "icode": "",
      "resname": "LYS",
      "hetflag": " ",
      "sasa": 0.0,
      "atoms": [
        {
          "atom_index": 4104,
          "name": "N",
          "element": "N",
          "coord": [
            10.14050006866455,
            0.7509999871253967,
            3.541100025177002
          ]
        },
        {
          "atom_index": 4105,
          "name": "CA",
          "element": "C",
          "coord": [
            10.138799667358398,
            0.7279999852180481,
            3.396699905395508
          ]
        },
        {
          "atom_index": 4106,
          "name": "C",
          "element": "C",
          "coord": [
            10.000800132751465,
            0.772599995136261,
            3.34689998626709
          ]
        },
        {
          "atom_index": 4107,
          "name": "O",
          "element": "O",
          "coord": [
            9.968099594116211,
            0.7240999937057495,
            3.234999895095825
          ]
        },
        {
          "atom_index": 4108,
          "name": "CB",
          "element": "C",
          "coord": [
            10.168999671936035,
            0.5888000130653381,
            3.3533999919891357
          ]
        },
        {
          "atom_index": 4109,
          "name": "CG",
          "element": "C",
          "coord": [
            10.29580020904541,
            0.535099983215332,
            3.3982999324798584
          ]
        },
        {
          "atom_index": 4110,
          "name": "CD",
          "element": "C",
          "coord": [
            10.326499938964844,
            0.39410001039505005,
            3.382999897003174
          ]
        },
        {
          "atom_index": 4111,
          "name": "CE",
          "element": "C",
          "coord": [
            10.47659969329834,
            0.351500004529953,
            3.398200035095215
          ]
        },
        {
          "atom_index": 4112,
          "name": "NZ",
          "element": "N",
          "coord": [
            10.50220012664795,
            0.384799987077713,
            3.539400100708008
          ]
        }
      ]
    },
    {
      "id": "S:58",
      "chain": "S",
      "resseq": 58,
      "icode": "",
      "resname": "SER",
      "hetflag": " ",
      "sasa": 0.0,
      "atoms": [
        {
          "atom_index": 4113,
          "name": "N",
          "element": "N",
          "coord": [
            9.923100471496582,
            0.8571000099182129,
            3.415800094604492
          ]
        },
        {
          "atom_index": 4114,
          "name": "CA",
          "element": "C",
          "coord": [
            9.79640007019043,
            0.886900007724762,
            3.3482000827789307
          ]
        },
        {
          "atom_index": 4115,
          "name": "C",
          "element": "C",
          "coord": [
            9.82979965209961,
            0.9649999737739563,
            3.223599910736084
          ]
        },
        {
          "atom_index": 4116,
          "name": "O",
          "element": "O",
          "coord": [
            9.938300132751465,
            1.0157999992370605,
            3.1930999755859375
          ]
        },
        {
          "atom_index": 4117,
          "name": "CB",
          "element": "C",
          "coord": [
            9.704700469970703,
            0.9444000124931335,
            3.445499897003174
          ]
        },
        {
          "atom_index": 4118,
          "name": "OG",
          "element": "O",
          "coord": [
            9.755000114440918,
            1.0496000051498413,
            3.5027999877929688
          ]
        }
      ]
    },
    {
      "id": "S:59",
      "chain": "S",
      "resseq": 59,
      "icode": "",
      "resname": "PRO",
      "hetflag": " ",
      "sasa": 0.0,
      "atoms": [
        {
          "atom_index": 4119,
          "name": "N",
          "element": "N",
          "coord": [
            9.722000122070312,
            0.9811999797821045,
            3.140899896621704
          ]
        },
        {
          "atom_index": 4120,
          "name": "CA",
          "element": "C",
          "coord": [
            9.751399993896484,
            1.0543999671936035,
            3.014699935913086
          ]
        },
        {
          "atom_index": 4121,
          "name": "C",
          "element": "C",
          "coord": [
            9.810600280761719,
            1.1842999458312988,
            3.0504000186920166
          ]
        },
        {
          "atom_index": 4122,
          "name": "O",
          "element": "O",
          "coord": [
            9.755399703979492,
            1.246000051498413,
            3.152400016784668
          ]
        },
        {
          "atom_index": 4123,
          "name": "CB",
          "element": "C",
          "coord": [
            9.622099876403809,
            1.0536999702453613,
            2.9402999877929688
          ]
        },
        {
          "atom_index": 4124,
          "name": "CG",
          "element": "C",
          "coord": [
            9.55109977722168,
            0.9419000148773193,
            3.0018999576568604
          ]
        },
        {
          "atom_index": 4125,
          "name": "CD",
          "element": "C",
          "coord": [
            9.58430004119873,
            0.9437999725341797,
            3.1526999473571777
          ]
        }
      ]
    },
    {
      "id": "S:60",
      "chain": "S",
      "resseq": 60,
      "icode": "",
      "resname": "GLY",
      "hetflag": " ",
      "sasa": 0.0,
      "atoms": [
        {
          "atom_index": 4126,
          "name": "N",
          "element": "N",
          "coord": [
            9.905799865722656,
            1.2274999618530273,
            2.9814999103546143
          ]
        },
        {
          "atom_index": 4127,
          "name": "CA",
          "element": "C",
          "coord": [
            9.968500137329102,
            1.3594000339508057,
            3.001300096511841
          ]
        },
        {
          "atom_index": 4128,
          "name": "C",
          "element": "C",
          "coord": [
            10.062100410461426,
            1.3835999965667725,
            3.1108999252319336
          ]
        },
        {
          "atom_index": 4129,
          "name": "O",
          "element": "O",
          "coord": [
            10.12030029296875,
            1.4859999418258667,
            3.115000009536743
          ]
        }
      ]
    },
    {
      "id": "S:61",
      "chain": "S",
      "resseq": 61,
      "icode": "",
      "resname": "TYR",
      "hetflag": " ",
      "sasa": 0.386449933052063,
      "atoms": [
        {
          "atom_index": 4130,
          "name": "N",
          "element": "N",
          "coord": [
            10.081000328063965,
            1.2896000146865845,
            3.199199914932251
          ]
        },
        {
          "atom_index": 4131,
          "name": "CA",
          "element": "C",
          "coord": [
            10.170900344848633,
            1.2975000143051147,
            3.3115999698638916
          ]
        },
        {
          "atom_index": 4132,
          "name": "C",
          "element": "C",
          "coord": [
            10.30109977722168,
            1.2338999509811401,
            3.2695999145507812
          ]
        },
        {
          "atom_index": 4133,
          "name": "O",
          "element": "O",
          "coord": [
            10.29800033569336,
            1.1229000091552734,
            3.2197000980377197
          ]
        },
        {
          "atom_index": 4134,
          "name": "CB",
          "element": "C",
          "coord": [
            10.11460018157959,
            1.226099967956543,
            3.431999921798706
          ]
        },
        {
          "atom_index": 4135,
          "name": "CG",
          "element": "C",
          "coord": [
            10.205499649047852,
            1.2506999969482422,
            3.5473999977111816
          ]
        },
        {
          "atom_index": 4136,
          "name": "CD1",
          "element": "C",
          "coord": [
            10.32699966430664,
            1.1886999607086182,
            3.561199903488159
          ]
        },
        {
          "atom_index": 4137,
          "name": "CD2",
          "element": "C",
          "coord": [
            10.169599533081055,
            1.3436000347137451,
            3.645900011062622
          ]
        },
        {
          "atom_index": 4138,
          "name": "CE1",
          "element": "C",
          "coord": [
            10.410099983215332,
            1.2143000364303589,
            3.671099901199341
          ]
        },
        {
          "atom_index": 4139,
          "name": "CE2",
          "element": "C",
          "coord": [
            10.25059986114502,
            1.3711999654769897,
            3.7530999183654785
          ]
        },
        {
          "atom_index": 4140,
          "name": "CZ",
          "element": "C",
          "coord": [
            10.369500160217285,
            1.3061000108718872,
            3.765899896621704
          ]
        },
        {
          "atom_index": 4141,
          "name": "OH",
          "element": "O",
          "coord": [
            10.452699661254883,
            1.3316999673843384,
            3.8719000816345215
          ]
        }
      ]
    },
    {
      "id": "S:62",
      "chain": "S",
      "resseq": 62,
      "icode": "",
      "resname": "TYR",
      "hetflag": " ",
      "sasa": 0.0,
      "atoms": [
        {
          "atom_index": 4142,
          "name": "N",
          "element": "N",
          "coord": [
            10.407600402832031,
            1.301800012588501,
            3.2864999771118164
          ]
        },
        {
          "atom_index": 4143,
          "name": "CA",
          "element": "C",
          "coord": [
            10.547200202941895,
            1.2694000005722046,
            3.2564001083374023
          ]
        },
        {
          "atom_index": 4144,
          "name": "C",
          "element": "C",
          "coord": [
            10.63010025024414,
            1.3352999687194824,
            3.3633999824523926
          ]
        },
        {
          "atom_index": 4145,
          "name": "O",
          "element": "O",
          "coord": [
            10.603599548339844,
            1.450700044631958,
            3.3958001136779785
          ]
        },
        {
          "atom_index": 4146,
          "name": "CB",
          "element": "C",
          "coord": [
            10.589400291442871,
            1.3258999586105347,
            3.1275999546051025
          ]
        },
        {
          "atom_index": 4147,
          "name": "CG",
          "element": "C",
          "coord": [
            10.518899917602539,
            1.2698999643325806,
            3.0102999210357666
          ]
        },
        {
          "atom_index": 4148,
          "name": "CD1",
          "element": "C",
          "coord": [
            10.557999610900879,
            1.1461000442504883,
            2.958199977874756
          ]
        },
        {
          "atom_index": 4149,
          "name": "CD2",
          "element": "C",
          "coord": [
            10.417799949645996,
            1.3388999700546265,
            2.9423000812530518
          ]
        },
        {
          "atom_index": 4150,
          "name": "CE1",
          "element": "C",
          "coord": [
            10.496700286865234,
            1.1028000116348267,
            2.845099925994873
          ]
        },
        {
          "atom_index": 4151,
          "name": "CE2",
          "element": "C",
          "coord": [
            10.350799560546875,
            1.2854000329971313,
            2.8315000534057617
          ]
        },
        {
          "atom_index": 4152,
          "name": "CZ",
          "element": "C",
          "coord": [
            10.393099784851074,
            1.1694999933242798,
            2.7836999893188477
          ]
        },
        {
          "atom_index": 4153,
          "name": "OH",
          "element": "O",
          "coord": [
            10.341099739074707,
            1.1095999479293823,
            2.6726999282836914
          ]
        }
      ]
    },
    {
      "id": "S:63",
      "chain": "S",
      "resseq": 63,
      "icode": "",
      "resname": "ASP",
      "hetflag": " ",
      "sasa": 0.0,
      "atoms": [
        {
          "atom_index": 4154,
          "name": "N",
          "element": "N",
          "coord": [
            10.720100402832031,
            1.2714999914169312,
            3.422800064086914
          ]
        },
        {
          "atom_index": 4155,
          "name": "CA",
          "element": "C",
          "coord": [
            10.801600456237793,
            1.3348000049591064,
            3.530900001525879
          ]
        },
        {
          "atom_index": 4156,
          "name": "C",
          "element": "C",
          "coord": [
            10.9173002243042,
            1.3899999856948853,
            3.4440999031066895
          ]
        },
        {
          "atom_index": 4157,
          "name": "O",
          "element": "O",
          "coord": [
            10.929499626159668,
            1.340000033378601,
            3.328200101852417
          ]
        },
        {
          "atom_index": 4158,
          "name": "CB",
          "element": "C",
          "coord": [
            10.838000297546387,
            1.243899941444397,
            3.6368000507354736
          ]
        },
        {
          "atom_index": 4159,
          "name": "CG",
          "element": "C",
          "coord": [
            10.753800392150879,
            1.1842000484466553,
            3.7430999279022217
          ]
        },
        {
          "atom_index": 4160,
          "name": "OD1",
          "element": "O",
          "coord": [
            10.713800430297852,
            1.2549999952316284,
            3.837599992752075
          ]
        },
        {
          "atom_index": 4161,
          "name": "OD2",
          "element": "O",
          "coord": [
            10.724100112915039,
            1.0587999820709229,
            3.7434000968933105
          ]
        }
      ]
    },
    {
      "id": "S:64",
      "chain": "S",
      "resseq": 64,
      "icode": "",
      "resname": "GLY",
      "hetflag": " ",
      "sasa": 0.0,
      "atoms": [
        {
          "atom_index": 4162,
          "name": "N",
          "element": "N",
          "coord": [
            10.991999626159668,
            1.4855999946594238,
            3.4862000942230225
          ]
        },
        {
          "atom_index": 4163,
          "name": "CA",
          "element": "C",
          "coord": [
            11.103300094604492,
            1.541100025177002,
            3.4179000854492188
          ]
        },
        {
          "atom_index": 4164,
          "name": "C",
          "element": "C",
          "coord": [
            11.090999603271484,
            1.657099962234497,
            3.3294999599456787
          ]
        },
        {
          "atom_index": 4165,
          "name": "O",
          "element": "O",
          "coord": [
            11.182299613952637,
            1.7039999961853027,
            3.251699924468994
          ]
        }
      ]
    },
    {
      "id": "S:65",
      "chain": "S",
      "resseq": 65,
      "icode": "",
      "resname": "ARG",
      "hetflag": " ",
      "sasa": 0.0,
      "atoms": [
        {
          "atom_index": 4166,
          "name": "N",
          "element": "N",
          "coord": [
            10.97599983215332,
            1.723099946975708,
            3.3299999237060547
          ]
        },
        {
          "atom_index": 4167,
          "name": "CA",
          "element": "C",
          "coord": [
            10.944000244140625,
            1.8392000198364258,
            3.2462000846862793
          ]
        },
        {
          "atom_index": 4168,
          "name": "C",
          "element": "C",
          "coord": [
            11.000699996948242,
            1.965399980545044,
            3.3024001121520996
          ]
        },
        {
          "atom_index": 4169,
          "name": "O",
          "element": "O",
          "coord": [
            11.061100006103516,
            2.0434000492095947,
            3.228300094604492
          ]
        },
        {
          "atom_index": 4170,
          "name": "CB",
          "element": "C",
          "coord": [
            10.792400360107422,
            1.847100019454956,
            3.24180006980896
          ]
        },
        {
          "atom_index": 4171,
          "name": "CG",
          "element": "C",
          "coord": [
            10.726799964904785,
            1.770799994468689,
            3.1277999877929688
          ]
        },
        {
          "atom_index": 4172,
          "name": "CD",
          "element": "C",
          "coord": [
            10.609600067138672,
            1.7259000539779663,
            3.1851999759674072
          ]
        },
        {
          "atom_index": 4173,
          "name": "NE",
          "element": "N",
          "coord": [
            10.484999656677246,
            1.7128000259399414,
            3.126199960708618
          ]
        },
        {
          "atom_index": 4174,
          "name": "CZ",
          "element": "C",
          "coord": [
            10.3818998336792,
            1.683899998664856,
            3.210400104522705
          ]
        },
        {
          "atom_index": 4175,
          "name": "NH1",
          "element": "N",
          "coord": [
            10.393099784851074,
            1.6800999641418457,
            3.3373000621795654
          ]
        },
        {
          "atom_index": 4176,
          "name": "NH2",
          "element": "N",
          "coord": [
            10.272299766540527,
            1.6624000072479248,
            3.144200086593628
          ]
        }
      ]
    },
    {
      "id": "S:66",
      "chain": "S",
      "resseq": 66,
      "icode": "",
      "resname": "TYR",
      "hetflag": " ",
      "sasa": 1.2436408996582031,
      "atoms": [
        {
          "atom_index": 4177,
          "name": "N",
          "element": "N",
          "coord": [
            10.969400405883789,
            1.986199975013733,
            3.4307000637054443
          ]
        },
        {
          "atom_index": 4178,
          "name": "CA",
          "element": "C",
          "coord": [
            11.015800476074219,
            2.101599931716919,
            3.5039000511169434
          ]
        },
        {
          "atom_index": 4179,
          "name": "C",
          "element": "C",
          "coord": [
            11.166000366210938,
            2.0848000049591064,
            3.5250000953674316
          ]
        },
        {
          "atom_index": 4180,
          "name": "O",
          "element": "O",
          "coord": [
            11.208399772644043,
            1.9802000522613525,
            3.55679988861084
          ]
        },
        {
          "atom_index": 4181,
          "name": "CB",
          "element": "C",
          "coord": [
            10.95009994506836,
            2.1059000492095947,
            3.6421000957489014
          ]
        },
        {
          "atom_index": 4182,
          "name": "CG",
          "element": "C",
          "coord": [
            10.811400413513184,
            2.1552000045776367,
            3.640700101852417
          ]
        },
        {
          "atom_index": 4183,
          "name": "CD1",
          "element": "C",
          "coord": [
            10.794099807739258,
            2.275899887084961,
            3.5815999507904053
          ]
        },
        {
          "atom_index": 4184,
          "name": "CD2",
          "element": "C",
          "coord": [
            10.695199966430664,
            2.0998001098632812,
            3.6898999214172363
          ]
        },
        {
          "atom_index": 4185,
          "name": "CE1",
          "element": "C",
          "coord": [
            10.669500350952148,
            2.339099884033203,
            3.5683000087738037
          ]
        },
        {
          "atom_index": 4186,
          "name": "CE2",
          "element": "C",
          "coord": [
            10.567700386047363,
            2.1568000316619873,
            3.684000015258789
          ]
        },
        {
          "atom_index": 4187,
          "name": "CZ",
          "element": "C",
          "coord": [
            10.555399894714355,
            2.278700113296509,
            3.621299982070923
          ]
        },
        {
          "atom_index": 4188,
          "name": "OH",
          "element": "O",
          "coord": [
            10.442500114440918,
            2.3487000465393066,
            3.6045000553131104
          ]
        }
      ]
    },
    {
      "id": "S:67",
      "chain": "S",
      "resseq": 67,
      "icode": "",
      "resname": "TRP",
      "hetflag": " ",
      "sasa": 0.0,
      "atoms": [
        {
          "atom_index": 4189,
          "name": "N",
          "element": "N",
          "coord": [
            11.229000091552734,
            2.1939001083374023,
            3.5088000297546387
          ]
        },
        {
          "atom_index": 4190,
          "name": "CA",
          "element": "C",
          "coord": [
            11.3774995803833,
            2.2132999897003174,
            3.5316998958587646
          ]
        },
        {
          "atom_index": 4191,
          "name": "C",
          "element": "C",
          "coord": [
            11.399900436401367,
            2.3185999393463135,
            3.6380999088287354
          ]
        },
        {
          "atom_index": 4192,
          "name": "O",
          "element": "O",
          "coord": [
            11.297800064086914,
            2.377700090408325,
            3.6779000759124756
          ]
        },
        {
          "atom_index": 4193,
          "name": "CB",
          "element": "C",
          "coord": [
            11.434599876403809,
            2.24399995803833,
            3.399600028991699
          ]
        },
        {
          "atom_index": 4194,
          "name": "CG",
          "element": "C",
          "coord": [
            11.483099937438965,
            2.1273999214172363,
            3.3183999061584473
          ]
        },
        {
          "atom_index": 4195,
          "name": "CD1",
          "element": "C",
          "coord": [
            11.446800231933594,
            2.000200033187866,
            3.3297998905181885
          ]
        },
        {
          "atom_index": 4196,
          "name": "CD2",
          "element": "C",
          "coord": [
            11.582799911499023,
            2.1301000118255615,
            3.213399887084961
          ]
        },
        {
          "atom_index": 4197,
          "name": "NE1",
          "element": "N",
          "coord": [
            11.513899803161621,
            1.9220999479293823,
            3.2423999309539795
          ]
        },
        {
          "atom_index": 4198,
          "name": "CE2",
          "element": "C",
          "coord": [
            11.597200393676758,
            2.001300096511841,
            3.168299913406372
          ]
        },
        {
          "atom_index": 4199,
          "name": "CE3",
          "element": "C",
          "coord": [
            11.656200408935547,
            2.230600118637085,
            3.1547999382019043
          ]
        },
        {
          "atom_index": 4200,
          "name": "CZ2",
          "element": "C",
          "coord": [
            11.682600021362305,
            1.96589994430542,
            3.0641000270843506
          ]
        },
        {
          "atom_index": 4201,
          "name": "CZ3",
          "element": "C",
          "coord": [
            11.740099906921387,
            2.198499917984009,
            3.052000045776367
          ]
        },
        {
          "atom_index": 4202,
          "name": "CH2",
          "element": "C",
          "coord": [
            11.753899574279785,
            2.069499969482422,
            3.007499933242798
          ]
        }
      ]
    },
    {
      "id": "S:68",
      "chain": "S",
      "resseq": 68,
      "icode": "",
      "resname": "THR",
      "hetflag": " ",
      "sasa": 0.6438380479812622,
      "atoms": [
        {
          "atom_index": 4203,
          "name": "N",
          "element": "N",
          "coord": [
            11.51550006866455,
            2.3485000133514404,
            3.6868999004364014
          ]
        },
        {
          "atom_index": 4204,
          "name": "CA",
          "element": "C",
          "coord": [
            11.538299560546875,
            2.453200101852417,
            3.7901999950408936
          ]
        },
        {
          "atom_index": 4205,
          "name": "C",
          "element": "C",
          "coord": [
            11.557499885559082,
            2.5896999835968018,
            3.7290000915527344
          ]
        },
        {
          "atom_index": 4206,
          "name": "O",
          "element": "O",
          "coord": [
            11.64050006866455,
            2.591099977493286,
            3.6387999057769775
          ]
        },
        {
          "atom_index": 4207,
          "name": "CB",
          "element": "C",
          "coord": [
            11.660300254821777,
            2.4272000789642334,
            3.8810999393463135
          ]
        },
        {
          "atom_index": 4208,
          "name": "OG1",
          "element": "O",
          "coord": [
            11.635000228881836,
            2.301500082015991,
            3.942199945449829
          ]
        },
        {
          "atom_index": 4209,
          "name": "CG2",
          "element": "C",
          "coord": [
            11.670100212097168,
            2.5357000827789307,
            3.9897000789642334
          ]
        }
      ]
    },
    {
      "id": "S:69",
      "chain": "S",
      "resseq": 69,
      "icode": "",
      "resname": "MET",
      "hetflag": " ",
      "sasa": 0.1613273024559021,
      "atoms": [
        {
          "atom_index": 4210,
          "name": "N",
          "element": "N",
          "coord": [
            11.487799644470215,
            2.6884000301361084,
            3.777100086212158
          ]
        },
        {
          "atom_index": 4211,
          "name": "CA",
          "element": "C",
          "coord": [
            11.497200012207031,
            2.825900077819824,
            3.7263998985290527
          ]
        },
        {
          "atom_index": 4212,
          "name": "C",
          "element": "C",
          "coord": [
            11.628700256347656,
            2.887399911880493,
            3.767199993133545
          ]
        },
        {
          "atom_index": 4213,
          "name": "O",
          "element": "O",
          "coord": [
            11.659099578857422,
            2.882499933242798,
            3.8868000507354736
          ]
        },
        {
          "atom_index": 4214,
          "name": "CB",
          "element": "C",
          "coord": [
            11.3927001953125,
            2.9144999980926514,
            3.7894999980926514
          ]
        },
        {
          "atom_index": 4215,
          "name": "CG",
          "element": "C",
          "coord": [
            11.381699562072754,
            3.044100046157837,
            3.7172000408172607
          ]
        },
        {
          "atom_index": 4216,
          "name": "SD",
          "element": "S",
          "coord": [
            11.211700439453125,
            3.102400064468384,
            3.7497000694274902
          ]
        },
        {
          "atom_index": 4217,
          "name": "CE",
          "element": "C",
          "coord": [
            11.240300178527832,
            3.1735000610351562,
            3.9049999713897705
          ]
        }
      ]
    },
    {
      "id": "S:70",
      "chain": "S",
      "resseq": 70,
      "icode": "",
      "resname": "TRP",
      "hetflag": " ",
      "sasa": 0.0,
      "atoms": [
        {
          "atom_index": 4218,
          "name": "N",
          "element": "N",
          "coord": [
            11.69890022277832,
            2.940500020980835,
            3.671299934387207
          ]
        },
        {
          "atom_index": 4219,
          "name": "CA",
          "element": "C",
          "coord": [
            11.82919979095459,
            3.0046000480651855,
            3.6970999240875244
          ]
        },
        {
          "atom_index": 4220,
          "name": "C",
          "element": "C",
          "coord": [
            11.793000221252441,
            3.150099992752075,
            3.7348999977111816
          ]
        },
        {
          "atom_index": 4221,
          "name": "O",
          "element": "O",
          "coord": [
            11.743900299072266,
            3.221299886703491,
            3.6459999084472656
          ]
        },
        {
          "atom_index": 4222,
          "name": "CB",
          "element": "C",
          "coord": [
            11.925000190734863,
            2.992500066757202,
            3.582900047302246
          ]
        },
        {
          "atom_index": 4223,
          "name": "CG",
          "element": "C",
          "coord": [
            12.045700073242188,
            3.076900005340576,
            3.610100030899048
          ]
        },
        {
          "atom_index": 4224,
          "name": "CD1",
          "element": "C",
          "coord": [
            12.067500114440918,
            3.2039999961853027,
            3.5652999877929688
          ]
        },
        {
          "atom_index": 4225,
          "name": "CD2",
          "element": "C",
          "coord": [
            12.157299995422363,
            3.04259991645813,
            3.690700054168701
          ]
        },
        {
          "atom_index": 4226,
          "name": "NE1",
          "element": "N",
          "coord": [
            12.187899589538574,
            3.249300003051758,
            3.6126999855041504
          ]
        },
        {
          "atom_index": 4227,
          "name": "CE2",
          "element": "C",
          "coord": [
            12.24530029296875,
            3.1547000408172607,
            3.6902999877929688
          ]
        },
        {
          "atom_index": 4228,
          "name": "CE3",
          "element": "C",
          "coord": [
            12.19279956817627,
            2.928999900817871,
            3.7618000507354736
          ]
        },
        {
          "atom_index": 4229,
          "name": "CZ2",
          "element": "C",
          "coord": [
            12.364899635314941,
            3.1542000770568848,
            3.7546000480651855
          ]
        },
        {
          "atom_index": 4230,
          "name": "CZ3",
          "element": "C",
          "coord": [
            12.312100410461426,
            2.9256999492645264,
            3.8315999507904053
          ]
        },
        {
          "atom_index": 4231,
          "name": "CH2",
          "element": "C",
          "coord": [
            12.395500183105469,
            3.0373001098632812,
            3.8252999782562256
          ]
        }
      ]
    },
    {
      "id": "S:71",
      "chain": "S",
      "resseq": 71,
      "icode": "",
      "resname": "LYS",
      "hetflag": " ",
      "sasa": 1.387414813041687,
      "atoms": [
        {
          "atom_index": 4232,
          "name": "N",
          "element": "N",
          "coord": [
            11.813699722290039,
            3.183500051498413,
            3.8598999977111816
          ]
        },
        {
          "atom_index": 4233,
          "name": "CA",
          "element": "C",
          "coord": [
            11.779999732971191,
            3.3134000301361084,
            3.9144999980926514
          ]
        },
        {
          "atom_index": 4234,
          "name": "C",
          "element": "C",
          "coord": [
            11.633700370788574,
            3.3466999530792236,
            3.8828001022338867
          ]
        },
        {
          "atom_index": 4235,
          "name": "O",
          "element": "O",
          "coord": [
            11.557499885559082,
            3.2753000259399414,
            3.9388999938964844
          ]
        },
        {
          "atom_index": 4236,
          "name": "CB",
          "element": "C",
          "coord": [
            11.866299629211426,
            3.4340999126434326,
            3.8740999698638916
          ]
        },
        {
          "atom_index": 4237,
          "name": "CG",
          "element": "C",
          "coord": [
            12.012700080871582,
            3.4121999740600586,
            3.8954999446868896
          ]
        },
        {
          "atom_index": 4238,
          "name": "CD",
          "element": "C",
          "coord": [
            12.105199813842773,
            3.517400026321411,
            3.8371999263763428
          ]
        },
        {
          "atom_index": 4239,
          "name": "CE",
          "element": "C",
          "coord": [
            12.24120044708252,
            3.4951999187469482,
            3.9000000953674316
          ]
        },
        {
          "atom_index": 4240,
          "name": "NZ",
          "element": "N",
          "coord": [
            12.342000007629395,
            3.5202999114990234,
            3.7976999282836914
          ]
        }
      ]
    },
    {
      "id": "S:72",
      "chain": "S",
      "resseq": 72,
      "icode": "",
      "resname": "LEU",
      "hetflag": " ",
      "sasa": 5.743251800537109,
      "atoms": [
        {
          "atom_index": 4241,
          "name": "N",
          "element": "N",
          "coord": [
            11.598899841308594,
            3.4482998847961426,
            3.8132998943328857
          ]
        },
        {
          "atom_index": 4242,
          "name": "CA",
          "element": "C",
          "coord": [
            11.459600448608398,
            3.4914000034332275,
            3.7818000316619873
          ]
        },
        {
          "atom_index": 4243,
          "name": "C",
          "element": "C",
          "coord": [
            11.44379997253418,
            3.524899959564209,
            3.631500005722046
          ]
        },
        {
          "atom_index": 4244,
          "name": "O",
          "element": "O",
          "coord": [
            11.550600051879883,
            3.532399892807007,
            3.5671000480651855
          ]
        },
        {
          "atom_index": 4245,
          "name": "CB",
          "element": "C",
          "coord": [
            11.40779972076416,
            3.59879994392395,
            3.8750998973846436
          ]
        },
        {
          "atom_index": 4246,
          "name": "CG",
          "element": "C",
          "coord": [
            11.29640007019043,
            3.567199945449829,
            3.9753000736236572
          ]
        },
        {
          "atom_index": 4247,
          "name": "CD1",
          "element": "C",
          "coord": [
            11.333000183105469,
            3.4567999839782715,
            4.066800117492676
          ]
        },
        {
          "atom_index": 4248,
          "name": "CD2",
          "element": "C",
          "coord": [
            11.27239990234375,
            3.698899984359741,
            4.048099994659424
          ]
        }
      ]
    },
    {
      "id": "S:73",
      "chain": "S",
      "resseq": 73,
      "icode": "",
      "resname": "PRO",
      "hetflag": " ",
      "sasa": 0.0,
      "atoms": [
        {
          "atom_index": 4249,
          "name": "N",
          "element": "N",
          "coord": [
            11.319100379943848,
            3.5306999683380127,
            3.5885000228881836
          ]
        },
        {
          "atom_index": 4250,
          "name": "CA",
          "element": "C",
          "coord": [
            11.298100471496582,
            3.5625,
            3.4419000148773193
          ]
        },
        {
          "atom_index": 4251,
          "name": "C",
          "element": "C",
          "coord": [
            11.351400375366211,
            3.7058000564575195,
            3.4335999488830566
          ]
        },
        {
          "atom_index": 4252,
          "name": "O",
          "element": "O",
          "coord": [
            11.312000274658203,
            3.790800094604492,
            3.5190999507904053
          ]
        },
        {
          "atom_index": 4253,
          "name": "CB",
          "element": "C",
          "coord": [
            11.156599998474121,
            3.5357000827789307,
            3.414299964904785
          ]
        },
        {
          "atom_index": 4254,
          "name": "CG",
          "element": "C",
          "coord": [
            11.089099884033203,
            3.5334999561309814,
            3.549799919128418
          ]
        },
        {
          "atom_index": 4255,
          "name": "CD",
          "element": "C",
          "coord": [
            11.19629955291748,
            3.516700029373169,
            3.653599977493286
          ]
        }
      ]
    },
    {
      "id": "S:74",
      "chain": "S",
      "resseq": 74,
      "icode": "",
      "resname": "MET",
      "hetflag": " ",
      "sasa": 0.0,
      "atoms": [
        {
          "atom_index": 4256,
          "name": "N",
          "element": "N",
          "coord": [
            11.440799713134766,
            3.734499931335449,
            3.339099884033203
          ]
        },
        {
          "atom_index": 4257,
          "name": "CA",
          "element": "C",
          "coord": [
            11.493800163269043,
            3.8705999851226807,
            3.3403000831604004
          ]
        },
        {
          "atom_index": 4258,
          "name": "C",
          "element": "C",
          "coord": [
            11.407699584960938,
            3.964400053024292,
            3.2604000568389893
          ]
        },
        {
          "atom_index": 4259,
          "name": "O",
          "element": "O",
          "coord": [
            11.430800437927246,
            3.9935998916625977,
            3.14520001411438
          ]
        },
        {
          "atom_index": 4260,
          "name": "CB",
          "element": "C",
          "coord": [
            11.641200065612793,
            3.865499973297119,
            3.3087000846862793
          ]
        },
        {
          "atom_index": 4261,
          "name": "CG",
          "element": "C",
          "coord": [
            11.671199798583984,
            3.807300090789795,
            3.1747000217437744
          ]
        },
        {
          "atom_index": 4262,
          "name": "SD",
          "element": "S",
          "coord": [
            11.826399803161621,
            3.72189998626709,
            3.1865999698638916
          ]
        },
        {
          "atom_index": 4263,
          "name": "CE",
          "element": "C",
          "coord": [
            11.94789981842041,
            3.828200101852417,
            3.255199909210205
          ]
        }
      ]
    },
    {
      "id": "S:75",
      "chain": "S",
      "resseq": 75,
      "icode": "",
      "resname": "PHE",
      "hetflag": " ",
      "sasa": 1.703449010848999,
      "atoms": [
        {
          "atom_index": 4264,
          "name": "N",
          "element": "N",
          "coord": [
            11.307900428771973,
            4.008200168609619,
            3.3320999145507812
          ]
        },
        {
          "atom_index": 4265,
          "name": "CA",
          "element": "C",
          "coord": [
            11.202799797058105,
            4.103799819946289,
            3.294600009918213
          ]
        },
        {
          "atom_index": 4266,
          "name": "C",
          "element": "C",
          "coord": [
            11.274200439453125,
            4.237299919128418,
            3.259999990463257
          ]
        },
        {
          "atom_index": 4267,
          "name": "O",
          "element": "O",
          "coord": [
            11.385600090026855,
            4.251100063323975,
            3.32450008392334
          ]
        },
        {
          "atom_index": 4268,
          "name": "CB",
          "element": "C",
          "coord": [
            11.10420036315918,
            4.131400108337402,
            3.409600019454956
          ]
        },
        {
          "atom_index": 4269,
          "name": "CG",
          "element": "C",
          "coord": [
            11.020000457763672,
            4.02209997177124,
            3.461400032043457
          ]
        },
        {
          "atom_index": 4270,
          "name": "CD1",
          "element": "C",
          "coord": [
            10.906700134277344,
            3.984299898147583,
            3.384700059890747
          ]
        },
        {
          "atom_index": 4271,
          "name": "CD2",
          "element": "C",
          "coord": [
            11.047100067138672,
            3.9572999477386475,
            3.5799999237060547
          ]
        },
        {
          "atom_index": 4272,
          "name": "CE1",
          "element": "C",
          "coord": [
            10.823399543762207,
            3.8821001052856445,
            3.426100015640259
          ]
        },
        {
          "atom_index": 4273,
          "name": "CE2",
          "element": "C",
          "coord": [
            10.962900161743164,
            3.8531999588012695,
            3.625699996948242
          ]
        },
        {
          "atom_index": 4274,
          "name": "CZ",
          "element": "C",
          "coord": [
            10.85260009765625,
            3.816499948501587,
            3.546799898147583
          ]
        }
      ]
    },
    {
      "id": "S:76",
      "chain": "S",
      "resseq": 76,
      "icode": "",
      "resname": "GLY",
      "hetflag": " ",
      "sasa": 3.065117835998535,
      "atoms": [
        {
          "atom_index": 4275,
          "name": "N",
          "element": "N",
          "coord": [
            11.218299865722656,
            4.323299884796143,
            3.1768999099731445
          ]
        },
        {
          "atom_index": 4276,
          "name": "CA",
          "element": "C",
          "coord": [
            11.284899711608887,
            4.446000099182129,
            3.1445999145507812
          ]
        },
        {
          "atom_index": 4277,
          "name": "C",
          "element": "C",
          "coord": [
            11.421600341796875,
            4.448800086975098,
            3.0801000595092773
          ]
        },
        {
          "atom_index": 4278,
          "name": "O",
          "element": "O",
          "coord": [
            11.468500137329102,
            4.559999942779541,
            3.0302000045776367
          ]
        }
      ]
    },
    {
      "id": "S:77",
      "chain": "S",
      "resseq": 77,
      "icode": "",
      "resname": "CYS",
      "hetflag": " ",
      "sasa": 0.0,
      "atoms": [
        {
          "atom_index": 4279,
          "name": "N",
          "element": "N",
          "coord": [
            11.500100135803223,
            4.344099998474121,
            3.0734000205993652
          ]
        },
        {
          "atom_index": 4280,
          "name": "CA",
          "element": "C",
          "coord": [
            11.633600234985352,
            4.335299968719482,
            3.0139999389648438
          ]
        },
        {
          "atom_index": 4281,
          "name": "C",
          "element": "C",
          "coord": [
            11.626299858093262,
            4.3531999588012695,
            2.862600088119507
          ]
        },
        {
          "atom_index": 4282,
          "name": "O",
          "element": "O",
          "coord": [
            11.524700164794922,
            4.3069000244140625,
            2.8006999492645264
          ]
        },
        {
          "atom_index": 4283,
          "name": "CB",
          "element": "C",
          "coord": [
            11.69379997253418,
            4.194900035858154,
            3.037600040435791
          ]
        },
        {
          "atom_index": 4284,
          "name": "SG",
          "element": "S",
          "coord": [
            11.792400360107422,
            4.152599811553955,
            2.8891000747680664
          ]
        }
      ]
    },
    {
      "id": "S:78",
      "chain": "S",
      "resseq": 78,
      "icode": "",
      "resname": "THR",
      "hetflag": " ",
      "sasa": 3.7418556213378906,
      "atoms": [
        {
          "atom_index": 4285,
          "name": "N",
          "element": "N",
          "coord": [
            11.729100227355957,
            4.416399955749512,
            2.803999900817871
          ]
        },
        {
          "atom_index": 4286,
          "name": "CA",
          "element": "C",
          "coord": [
            11.71679973602295,
            4.433300018310547,
            2.654400110244751
          ]
        },
        {
          "atom_index": 4287,
          "name": "C",
          "element": "C",
          "coord": [
            11.850899696350098,
            4.40500020980835,
            2.590100049972534
          ]
        },
        {
          "atom_index": 4288,
          "name": "O",
          "element": "O",
          "coord": [
            11.876399993896484,
            4.410600185394287,
            2.467900037765503
          ]
        },
        {
          "atom_index": 4289,
          "name": "CB",
          "element": "C",
          "coord": [
            11.652600288391113,
            4.566100120544434,
            2.607100009918213
          ]
        },
        {
          "atom_index": 4290,
          "name": "OG1",
          "element": "O",
          "coord": [
            11.675999641418457,
            4.668099880218506,
            2.7072999477386475
          ]
        },
        {
          "atom_index": 4291,
          "name": "CG2",
          "element": "C",
          "coord": [
            11.503899574279785,
            4.547500133514404,
            2.569200038909912
          ]
        }
      ]
    },
    {
      "id": "S:79",
      "chain": "S",
      "resseq": 79,
      "icode": "",
      "resname": "ASP",
      "hetflag": " ",
      "sasa": 3.197021007537842,
      "atoms": [
        {
          "atom_index": 4292,
          "name": "N",
          "element": "N",
          "coord": [
            11.940600395202637,
            4.3684000968933105,
            2.6839001178741455
          ]
        },
        {
          "atom_index": 4293,
          "name": "CA",
          "element": "C",
          "coord": [
            12.074999809265137,
            4.3358001708984375,
            2.633500099182129
          ]
        },
        {
          "atom_index": 4294,
          "name": "C",
          "element": "C",
          "coord": [
            12.085000038146973,
            4.186699867248535,
            2.60479998588562
          ]
        },
        {
          "atom_index": 4295,
          "name": "O",
          "element": "O",
          "coord": [
            12.11400032043457,
            4.105899810791016,
            2.6981000900268555
          ]
        },
        {
          "atom_index": 4296,
          "name": "CB",
          "element": "C",
          "coord": [
            12.182600021362305,
            4.39300012588501,
            2.7284998893737793
          ]
        },
        {
          "atom_index": 4297,
          "name": "CG",
          "element": "C",
          "coord": [
            12.313799858093262,
            4.370800018310547,
            2.6500000953674316
          ]
        },
        {
          "atom_index": 4298,
          "name": "OD1",
          "element": "O",
          "coord": [
            12.303199768066406,
            4.39109992980957,
            2.527600049972534
          ]
        },
        {
          "atom_index": 4299,
          "name": "OD2",
          "element": "O",
          "coord": [
            12.41349983215332,
            4.330999851226807,
            2.7076001167297363
          ]
        }
      ]
    },
    {
      "id": "S:80",
      "chain": "S",
      "resseq": 80,
      "icode": "",
      "resname": "ALA",
      "hetflag": " ",
      "sasa": 0.0,
      "atoms": [
        {
          "atom_index": 4300,
          "name": "N",
          "element": "N",
          "coord": [
            12.061400413513184,
            4.154300212860107,
            2.4781999588012695
          ]
        },
        {
          "atom_index": 4301,
          "name": "CA",
          "element": "C",
          "coord": [
            12.074000358581543,
            4.010700225830078,
            2.4391000270843506
          ]
        },
        {
          "atom_index": 4302,
          "name": "C",
          "element": "C",
          "coord": [
            12.204000473022461,
            3.955699920654297,
            2.497499942779541
          ]
        },
        {
          "atom_index": 4303,
          "name": "O",
          "element": "O",
          "coord": [
            12.204000473022461,
            3.8436999320983887,
            2.545099973678589
          ]
        },
        {
          "atom_index": 4304,
          "name": "CB",
          "element": "C",
          "coord": [
            12.066399574279785,
            3.993799924850464,
            2.2874999046325684
          ]
        }
      ]
    },
    {
      "id": "S:81",
      "chain": "S",
      "resseq": 81,
      "icode": "",
      "resname": "THR",
      "hetflag": " ",
      "sasa": 1.7606239318847656,
      "atoms": [
        {
          "atom_index": 4305,
          "name": "N",
          "element": "N",
          "coord": [
            12.311400413513184,
            4.031000137329102,
            2.497299909591675
          ]
        },
        {
          "atom_index": 4306,
          "name": "CA",
          "element": "C",
          "coord": [
            12.441399574279785,
            3.9916000366210938,
            2.5524001121520996
          ]
        },
        {
          "atom_index": 4307,
          "name": "C",
          "element": "C",
          "coord": [
            12.437700271606445,
            3.9709999561309814,
            2.703200101852417
          ]
        },
        {
          "atom_index": 4308,
          "name": "O",
          "element": "O",
          "coord": [
            12.515399932861328,
            3.880500078201294,
            2.7479000091552734
          ]
        },
        {
          "atom_index": 4309,
          "name": "CB",
          "element": "C",
          "coord": [
            12.56309986114502,
            4.078400135040283,
            2.5053999423980713
          ]
        },
        {
          "atom_index": 4310,
          "name": "OG1",
          "element": "O",
          "coord": [
            12.513099670410156,
            4.204899787902832,
            2.4607999324798584
          ]
        },
        {
          "atom_index": 4311,
          "name": "CG2",
          "element": "C",
          "coord": [
            12.644599914550781,
            4.012899875640869,
            2.3915998935699463
          ]
        }
      ]
    },
    {
      "id": "S:82",
      "chain": "S",
      "resseq": 82,
      "icode": "",
      "resname": "GLN",
      "hetflag": " ",
      "sasa": 0.8008736968040466,
      "atoms": [
        {
          "atom_index": 4312,
          "name": "N",
          "element": "N",
          "coord": [
            12.355500221252441,
            4.040900230407715,
            2.77839994430542
          ]
        },
        {
          "atom_index": 4313,
          "name": "CA",
          "element": "C",
          "coord": [
            12.349599838256836,
            4.017499923706055,
            2.926300048828125
          ]
        },
        {
          "atom_index": 4314,
          "name": "C",
          "element": "C",
          "coord": [
            12.299500465393066,
            3.8726000785827637,
            2.947700023651123
          ]
        },
        {
          "atom_index": 4315,
          "name": "O",
          "element": "O",
          "coord": [
            12.361100196838379,
            3.794800043106079,
            3.026900053024292
          ]
        },
        {
          "atom_index": 4316,
          "name": "CB",
          "element": "C",
          "coord": [
            12.284799575805664,
            4.134900093078613,
            2.9955999851226807
          ]
        },
        {
          "atom_index": 4317,
          "name": "CG",
          "element": "C",
          "coord": [
            12.152799606323242,
            4.136300086975098,
            3.056999921798706
          ]
        },
        {
          "atom_index": 4318,
          "name": "CD",
          "element": "C",
          "coord": [
            12.029999732971191,
            4.218999862670898,
            3.0457000732421875
          ]
        },
        {
          "atom_index": 4319,
          "name": "OE1",
          "element": "O",
          "coord": [
            11.932000160217285,
            4.213900089263916,
            3.1263999938964844
          ]
        },
        {
          "atom_index": 4320,
          "name": "NE2",
          "element": "N",
          "coord": [
            12.013799667358398,
            4.309700012207031,
            2.9428999423980713
          ]
        }
      ]
    },
    {
      "id": "S:83",
      "chain": "S",
      "resseq": 83,
      "icode": "",
      "resname": "VAL",
      "hetflag": " ",
      "sasa": 0.0,
      "atoms": [
        {
          "atom_index": 4321,
          "name": "N",
          "element": "N",
          "coord": [
            12.193400382995605,
            3.8231000900268555,
            2.8803000450134277
          ]
        },
        {
          "atom_index": 4322,
          "name": "CA",
          "element": "C",
          "coord": [
            12.141500473022461,
            3.6875998973846436,
            2.894700050354004
          ]
        },
        {
          "atom_index": 4323,
          "name": "C",
          "element": "C",
          "coord": [
            12.246000289916992,
            3.5826001167297363,
            2.8550000190734863
          ]
        },
        {
          "atom_index": 4324,
          "name": "O",
          "element": "O",
          "coord": [
            12.257800102233887,
            3.483099937438965,
            2.9247000217437744
          ]
        },
        {
          "atom_index": 4325,
          "name": "CB",
          "element": "C",
          "coord": [
            12.003800392150879,
            3.658600091934204,
            2.82450008392334
          ]
        },
        {
          "atom_index": 4326,
          "name": "CG1",
          "element": "C",
          "coord": [
            11.931900024414062,
            3.7846999168395996,
            2.7822000980377197
          ]
        },
        {
          "atom_index": 4327,
          "name": "CG2",
          "element": "C",
          "coord": [
            12.008500099182129,
            3.5524001121520996,
            2.7170000076293945
          ]
        }
      ]
    },
    {
      "id": "S:84",
      "chain": "S",
      "resseq": 84,
      "icode": "",
      "resname": "LEU",
      "hetflag": " ",
      "sasa": 0.0,
      "atoms": [
        {
          "atom_index": 4328,
          "name": "N",
          "element": "N",
          "coord": [
            12.315600395202637,
            3.606100082397461,
            2.7476999759674072
          ]
        },
        {
          "atom_index": 4329,
          "name": "CA",
          "element": "C",
          "coord": [
            12.417799949645996,
            3.515899896621704,
            2.7035999298095703
          ]
        },
        {
          "atom_index": 4330,
          "name": "C",
          "element": "C",
          "coord": [
            12.521400451660156,
            3.4974000453948975,
            2.8159000873565674
          ]
        },
        {
          "atom_index": 4331,
          "name": "O",
          "element": "O",
          "coord": [
            12.56719970703125,
            3.387200117111206,
            2.839200019836426
          ]
        },
        {
          "atom_index": 4332,
          "name": "CB",
          "element": "C",
          "coord": [
            12.478699684143066,
            3.563499927520752,
            2.572499990463257
          ]
        },
        {
          "atom_index": 4333,
          "name": "CG",
          "element": "C",
          "coord": [
            12.52929973602295,
            3.43969988822937,
            2.4969000816345215
          ]
        },
        {
          "atom_index": 4334,
          "name": "CD1",
          "element": "C",
          "coord": [
            12.560500144958496,
            3.4707999229431152,
            2.353300094604492
          ]
        },
        {
          "atom_index": 4335,
          "name": "CD2",
          "element": "C",
          "coord": [
            12.654199600219727,
            3.384200096130371,
            2.5678000450134277
          ]
        }
      ]
    },
    {
      "id": "S:85",
      "chain": "S",
      "resseq": 85,
      "icode": "",
      "resname": "ALA",
      "hetflag": " ",
      "sasa": 0.6453092098236084,
      "atoms": [
        {
          "atom_index": 4336,
          "name": "N",
          "element": "N",
          "coord": [
            12.55090045928955,
            3.61080002784729,
            2.8775999546051025
          ]
        },
        {
          "atom_index": 4337,
          "name": "CA",
          "element": "C",
          "coord": [
            12.64430046081543,
            3.6256000995635986,
            2.9902000427246094
          ]
        },
        {
          "atom_index": 4338,
          "name": "C",
          "element": "C",
          "coord": [
            12.616000175476074,
            3.5190000534057617,
            3.0964999198913574
          ]
        },
        {
          "atom_index": 4339,
          "name": "O",
          "element": "O",
          "coord": [
            12.702400207519531,
            3.444200038909912,
            3.137200117111206
          ]
        },
        {
          "atom_index": 4340,
          "name": "CB",
          "element": "C",
          "coord": [
            12.61989974975586,
            3.7664999961853027,
            3.0478999614715576
          ]
        }
      ]
    },
    {
      "id": "S:86",
      "chain": "S",
      "resseq": 86,
      "icode": "",
      "resname": "GLU",
      "hetflag": " ",
      "sasa": 0.0,
      "atoms": [
        {
          "atom_index": 4341,
          "name": "N",
          "element": "N",
          "coord": [
            12.489500045776367,
            3.52020001411438,
            3.136899948120117
          ]
        },
        {
          "atom_index": 4342,
          "name": "CA",
          "element": "C",
          "coord": [
            12.423100471496582,
            3.43530011177063,
            3.2284998893737793
          ]
        },
        {
          "atom_index": 4343,
          "name": "C",
          "element": "C",
          "coord": [
            12.4483003616333,
            3.2901999950408936,
            3.1963999271392822
          ]
        },
        {
          "atom_index": 4344,
          "name": "O",
          "element": "O",
          "coord": [
            12.490900039672852,
            3.2221999168395996,
            3.2883999347686768
          ]
        },
        {
          "atom_index": 4345,
          "name": "CB",
          "element": "C",
          "coord": [
            12.270899772644043,
            3.4639999866485596,
            3.218400001525879
          ]
        },
        {
          "atom_index": 4346,
          "name": "CG",
          "element": "C",
          "coord": [
            12.238100051879883,
            3.591399908065796,
            3.3050999641418457
          ]
        },
        {
          "atom_index": 4347,
          "name": "CD",
          "element": "C",
          "coord": [
            12.284000396728516,
            3.5764999389648438,
            3.4484000205993652
          ]
        },
        {
          "atom_index": 4348,
          "name": "OE1",
          "element": "O",
          "coord": [
            12.337599754333496,
            3.4719998836517334,
            3.487600088119507
          ]
        },
        {
          "atom_index": 4349,
          "name": "OE2",
          "element": "O",
          "coord": [
            12.26710033416748,
            3.672800064086914,
            3.523099899291992
          ]
        }
      ]
    },
    {
      "id": "S:87",
      "chain": "S",
      "resseq": 87,
      "icode": "",
      "resname": "VAL",
      "hetflag": " ",
      "sasa": 0.0,
      "atoms": [
        {
          "atom_index": 4350,
          "name": "N",
          "element": "N",
          "coord": [
            12.425000190734863,
            3.2528998851776123,
            3.0717999935150146
          ]
        },
        {
          "atom_index": 4351,
          "name": "CA",
          "element": "C",
          "coord": [
            12.449299812316895,
            3.115600109100342,
            3.033900022506714
          ]
        },
        {
          "atom_index": 4352,
          "name": "C",
          "element": "C",
          "coord": [
            12.589799880981445,
            3.076900005340576,
            3.079900026321411
          ]
        },
        {
          "atom_index": 4353,
          "name": "O",
          "element": "O",
          "coord": [
            12.611700057983398,
            2.9727001190185547,
            3.135699987411499
          ]
        },
        {
          "atom_index": 4354,
          "name": "CB",
          "element": "C",
          "coord": [
            12.444499969482422,
            3.0941998958587646,
            2.8840999603271484
          ]
        },
        {
          "atom_index": 4355,
          "name": "CG1",
          "element": "C",
          "coord": [
            12.488200187683105,
            2.950900077819824,
            2.856100082397461
          ]
        },
        {
          "atom_index": 4356,
          "name": "CG2",
          "element": "C",
          "coord": [
            12.318699836730957,
            3.13070011138916,
            2.816800117492676
          ]
        }
      ]
    },
    {
      "id": "S:88",
      "chain": "S",
      "resseq": 88,
      "icode": "",
      "resname": "GLY",
      "hetflag": " ",
      "sasa": 0.0,
      "atoms": [
        {
          "atom_index": 4357,
          "name": "N",
          "element": "N",
          "coord": [
            12.684200286865234,
            3.1647000312805176,
            3.049099922180176
          ]
        },
        {
          "atom_index": 4358,
          "name": "CA",
          "element": "C",
          "coord": [
            12.829700469970703,
            3.1521999835968018,
            3.0780999660491943
          ]
        },
        {
          "atom_index": 4359,
          "name": "C",
          "element": "C",
          "coord": [
            12.844200134277344,
            3.1328999996185303,
            3.2300000190734863
          ]
        },
        {
          "atom_index": 4360,
          "name": "O",
          "element": "O",
          "coord": [
            12.905799865722656,
            3.0418999195098877,
            3.2897000312805176
          ]
        }
      ]
    },
    {
      "id": "S:89",
      "chain": "S",
      "resseq": 89,
      "icode": "",
      "resname": "GLU",
      "hetflag": " ",
      "sasa": 1.7341421842575073,
      "atoms": [
        {
          "atom_index": 4361,
          "name": "N",
          "element": "N",
          "coord": [
            12.781499862670898,
            3.225399971008301,
            3.291800022125244
          ]
        },
        {
          "atom_index": 4362,
          "name": "CA",
          "element": "C",
          "coord": [
            12.777899742126465,
            3.229099988937378,
            3.4393999576568604
          ]
        },
        {
          "atom_index": 4363,
          "name": "C",
          "element": "C",
          "coord": [
            12.727899551391602,
            3.0964999198913574,
            3.4914000034332275
          ]
        },
        {
          "atom_index": 4364,
          "name": "O",
          "element": "O",
          "coord": [
            12.781999588012695,
            3.050100088119507,
            3.5910000801086426
          ]
        },
        {
          "atom_index": 4365,
          "name": "CB",
          "element": "C",
          "coord": [
            12.693499565124512,
            3.3482000827789307,
            3.47160005569458
          ]
        },
        {
          "atom_index": 4366,
          "name": "CG",
          "element": "C",
          "coord": [
            12.621199607849121,
            3.376800060272217,
            3.5961999893188477
          ]
        },
        {
          "atom_index": 4367,
          "name": "CD",
          "element": "C",
          "coord": [
            12.702099800109863,
            3.412400007247925,
            3.7172000408172607
          ]
        },
        {
          "atom_index": 4368,
          "name": "OE1",
          "element": "O",
          "coord": [
            12.819100379943848,
            3.369999885559082,
            3.6940999031066895
          ]
        },
        {
          "atom_index": 4369,
          "name": "OE2",
          "element": "O",
          "coord": [
            12.652999877929688,
            3.4702999591827393,
            3.813800096511841
          ]
        }
      ]
    },
    {
      "id": "S:90",
      "chain": "S",
      "resseq": 90,
      "icode": "",
      "resname": "ALA",
      "hetflag": " ",
      "sasa": 0.0,
      "atoms": [
        {
          "atom_index": 4370,
          "name": "N",
          "element": "N",
          "coord": [
            12.628800392150879,
            3.0292999744415283,
            3.4344000816345215
          ]
        },
        {
          "atom_index": 4371,
          "name": "CA",
          "element": "C",
          "coord": [
            12.578800201416016,
            2.9031999111175537,
            3.4911000728607178
          ]
        },
        {
          "atom_index": 4372,
          "name": "C",
          "element": "C",
          "coord": [
            12.662699699401855,
            2.7839999198913574,
            3.4574999809265137
          ]
        },
        {
          "atom_index": 4373,
          "name": "O",
          "element": "O",
          "coord": [
            12.671199798583984,
            2.6933000087738037,
            3.5432000160217285
          ]
        },
        {
          "atom_index": 4374,
          "name": "CB",
          "element": "C",
          "coord": [
            12.433500289916992,
            2.88700008392334,
            3.4577999114990234
          ]
        }
      ]
    },
    {
      "id": "S:91",
      "chain": "S",
      "resseq": 91,
      "icode": "",
      "resname": "LYS",
      "hetflag": " ",
      "sasa": 0.411474347114563,
      "atoms": [
        {
          "atom_index": 4375,
          "name": "N",
          "element": "N",
          "coord": [
            12.723799705505371,
            2.773699998855591,
            3.343100070953369
          ]
        },
        {
          "atom_index": 4376,
          "name": "CA",
          "element": "C",
          "coord": [
            12.806900024414062,
            2.65339994430542,
            3.317199945449829
          ]
        },
        {
          "atom_index": 4377,
          "name": "C",
          "element": "C",
          "coord": [
            12.919599533081055,
            2.6545000076293945,
            3.418800115585327
          ]
        },
        {
          "atom_index": 4378,
          "name": "O",
          "element": "O",
          "coord": [
            12.981900215148926,
            2.558500051498413,
            3.4539999961853027
          ]
        },
        {
          "atom_index": 4379,
          "name": "CB",
          "element": "C",
          "coord": [
            12.855299949645996,
            2.6417999267578125,
            3.177500009536743
          ]
        },
        {
          "atom_index": 4380,
          "name": "CG",
          "element": "C",
          "coord": [
            12.872900009155273,
            2.772200107574463,
            3.105299949645996
          ]
        },
        {
          "atom_index": 4381,
          "name": "CD",
          "element": "C",
          "coord": [
            12.83590030670166,
            2.769700050354004,
            2.960700035095215
          ]
        },
        {
          "atom_index": 4382,
          "name": "CE",
          "element": "C",
          "coord": [
            12.945799827575684,
            2.781899929046631,
            2.857599973678589
          ]
        },
        {
          "atom_index": 4383,
          "name": "NZ",
          "element": "N",
          "coord": [
            13.041999816894531,
            2.67330002784729,
            2.8815999031066895
          ]
        }
      ]
    },
    {
      "id": "S:92",
      "chain": "S",
      "resseq": 92,
      "icode": "",
      "resname": "LYS",
      "hetflag": " ",
      "sasa": 5.9045796394348145,
      "atoms": [
        {
          "atom_index": 4384,
          "name": "N",
          "element": "N",
          "coord": [
            12.948100090026855,
            2.773099899291992,
            3.464099884033203
          ]
        },
        {
          "atom_index": 4385,
          "name": "CA",
          "element": "C",
          "coord": [
            13.052300453186035,
            2.7987000942230225,
            3.5690999031066895
          ]
        },
        {
          "atom_index": 4386,
          "name": "C",
          "element": "C",
          "coord": [
            12.968799591064453,
            2.7564001083374023,
            3.6875
          ]
        },
        {
          "atom_index": 4387,
          "name": "O",
          "element": "O",
          "coord": [
            12.85569953918457,
            2.8250999450683594,
            3.6847000122070312
          ]
        },
        {
          "atom_index": 4388,
          "name": "CB",
          "element": "C",
          "coord": [
            13.083100318908691,
            2.9463999271392822,
            3.5836000442504883
          ]
        },
        {
          "atom_index": 4389,
          "name": "CG",
          "element": "C",
          "coord": [
            13.139200210571289,
            2.9955999851226807,
            3.7160000801086426
          ]
        },
        {
          "atom_index": 4390,
          "name": "CD",
          "element": "C",
          "coord": [
            13.080100059509277,
            3.1135001182556152,
            3.786900043487549
          ]
        },
        {
          "atom_index": 4391,
          "name": "CE",
          "element": "C",
          "coord": [
            12.970800399780273,
            3.092400074005127,
            3.8873000144958496
          ]
        },
        {
          "atom_index": 4392,
          "name": "NZ",
          "element": "N",
          "coord": [
            12.831199645996094,
            3.09089994430542,
            3.830399990081787
          ]
        }
      ]
    },
    {
      "id": "S:93",
      "chain": "S",
      "resseq": 93,
      "icode": "",
      "resname": "ALA",
      "hetflag": " ",
      "sasa": 0.6995416879653931,
      "atoms": [
        {
          "atom_index": 4393,
          "name": "N",
          "element": "N",
          "coord": [
            12.998299598693848,
            2.669100046157837,
            3.7711000442504883
          ]
        },
        {
          "atom_index": 4394,
          "name": "CA",
          "element": "C",
          "coord": [
            12.89330005645752,
            2.6454999446868896,
            3.878700017929077
          ]
        },
        {
          "atom_index": 4395,
          "name": "C",
          "element": "C",
          "coord": [
            12.816300392150879,
            2.5183000564575195,
            3.841200113296509
          ]
        },
        {
          "atom_index": 4396,
          "name": "O",
          "element": "O",
          "coord": [
            12.818099975585938,
            2.4296000003814697,
            3.9384000301361084
          ]
        },
        {
          "atom_index": 4397,
          "name": "CB",
          "element": "C",
          "coord": [
            12.796299934387207,
            2.7574000358581543,
            3.910099983215332
          ]
        }
      ]
    },
    {
      "id": "S:94",
      "chain": "S",
      "resseq": 94,
      "icode": "",
      "resname": "TYR",
      "hetflag": " ",
      "sasa": 3.247575521469116,
      "atoms": [
        {
          "atom_index": 4398,
          "name": "N",
          "element": "N",
          "coord": [
            12.757800102233887,
            2.513200044631958,
            3.7207999229431152
          ]
        },
        {
          "atom_index": 4399,
          "name": "CA",
          "element": "C",
          "coord": [
            12.687999725341797,
            2.381999969482422,
            3.693000078201294
          ]
        },
        {
          "atom_index": 4400,
          "name": "C",
          "element": "C",
          "coord": [
            12.738100051879883,
            2.3282999992370605,
            3.5596001148223877
          ]
        },
        {
          "atom_index": 4401,
          "name": "O",
          "element": "O",
          "coord": [
            12.673100471496582,
            2.318000078201294,
            3.4576001167297363
          ]
        },
        {
          "atom_index": 4402,
          "name": "CB",
          "element": "C",
          "coord": [
            12.544500350952148,
            2.3935000896453857,
            3.720599889755249
          ]
        },
        {
          "atom_index": 4403,
          "name": "CG",
          "element": "C",
          "coord": [
            12.503800392150879,
            2.4235999584198,
            3.861999988555908
          ]
        },
        {
          "atom_index": 4404,
          "name": "CD1",
          "element": "C",
          "coord": [
            12.515000343322754,
            2.323199987411499,
            3.958699941635132
          ]
        },
        {
          "atom_index": 4405,
          "name": "CD2",
          "element": "C",
          "coord": [
            12.451199531555176,
            2.546099901199341,
            3.8986001014709473
          ]
        },
        {
          "atom_index": 4406,
          "name": "CE1",
          "element": "C",
          "coord": [
            12.479599952697754,
            2.3438000679016113,
            4.089900016784668
          ]
        },
        {
          "atom_index": 4407,
          "name": "CE2",
          "element": "C",
          "coord": [
            12.411100387573242,
            2.5699000358581543,
            4.02839994430542
          ]
        },
        {
          "atom_index": 4408,
          "name": "CZ",
          "element": "C",
          "coord": [
            12.429699897766113,
            2.4688000679016113,
            4.1209001541137695
          ]
        },
        {
          "atom_index": 4409,
          "name": "OH",
          "element": "O",
          "coord": [
            12.397700309753418,
            2.4872000217437744,
            4.252600193023682
          ]
        }
      ]
    },
    {
      "id": "S:95",
      "chain": "S",
      "resseq": 95,
      "icode": "",
      "resname": "PRO",
      "hetflag": " ",
      "sasa": 1.0002293586730957,
      "atoms": [
        {
          "atom_index": 4410,
          "name": "N",
          "element": "N",
          "coord": [
            12.866800308227539,
            2.291800022125244,
            3.5625998973846436
          ]
        },
        {
          "atom_index": 4411,
          "name": "CA",
          "element": "C",
          "coord": [
            12.939000129699707,
            2.239000082015991,
            3.447000026702881
          ]
        },
        {
          "atom_index": 4412,
          "name": "C",
          "element": "C",
          "coord": [
            12.871399879455566,
            2.1164000034332275,
            3.39520001411438
          ]
        },
        {
          "atom_index": 4413,
          "name": "O",
          "element": "O",
          "coord": [
            12.877099990844727,
            2.0899999141693115,
            3.2750000953674316
          ]
        },
        {
          "atom_index": 4414,
          "name": "CB",
          "element": "C",
          "coord": [
            13.075799942016602,
            2.204900026321411,
            3.5032999515533447
          ]
        },
        {
          "atom_index": 4415,
          "name": "CG",
          "element": "C",
          "coord": [
            13.086799621582031,
            2.3034000396728516,
            3.617799997329712
          ]
        },
        {
          "atom_index": 4416,
          "name": "CD",
          "element": "C",
          "coord": [
            12.953700065612793,
            2.303800106048584,
            3.682800054550171
          ]
        }
      ]
    },
    {
      "id": "S:96",
      "chain": "S",
      "resseq": 96,
      "icode": "",
      "resname": "GLN",
      "hetflag": " ",
      "sasa": 1.3416504859924316,
      "atoms": [
        {
          "atom_index": 4417,
          "name": "N",
          "element": "N",
          "coord": [
            12.809200286865234,
            2.043299913406372,
            3.485300064086914
          ]
        },
        {
          "atom_index": 4418,
          "name": "CA",
          "element": "C",
          "coord": [
            12.736800193786621,
            1.9220000505447388,
            3.444200038909912
          ]
        },
        {
          "atom_index": 4419,
          "name": "C",
          "element": "C",
          "coord": [
            12.590100288391113,
            1.9449000358581543,
            3.418800115585327
          ]
        },
        {
          "atom_index": 4420,
          "name": "O",
          "element": "O",
          "coord": [
            12.514300346374512,
            1.8523999452590942,
            3.3935000896453857
          ]
        },
        {
          "atom_index": 4421,
          "name": "CB",
          "element": "C",
          "coord": [
            12.753700256347656,
            1.8125,
            3.549999952316284
          ]
        },
        {
          "atom_index": 4422,
          "name": "CG",
          "element": "C",
          "coord": [
            12.811400413513184,
            1.8625999689102173,
            3.6823999881744385
          ]
        },
        {
          "atom_index": 4423,
          "name": "CD",
          "element": "C",
          "coord": [
            12.740900039672852,
            1.9738999605178833,
            3.754699945449829
          ]
        },
        {
          "atom_index": 4424,
          "name": "OE1",
          "element": "O",
          "coord": [
            12.734000205993652,
            2.085099935531616,
            3.6963999271392822
          ]
        },
        {
          "atom_index": 4425,
          "name": "NE2",
          "element": "N",
          "coord": [
            12.696499824523926,
            1.9433000087738037,
            3.865999937057495
          ]
        }
      ]
    },
    {
      "id": "S:97",
      "chain": "S",
      "resseq": 97,
      "icode": "",
      "resname": "ALA",
      "hetflag": " ",
      "sasa": 0.0,
      "atoms": [
        {
          "atom_index": 4426,
          "name": "N",
          "element": "N",
          "coord": [
            12.538200378417969,
            2.060800075531006,
            3.4219000339508057
          ]
        },
        {
          "atom_index": 4427,
          "name": "CA",
          "element": "C",
          "coord": [
            12.397600173950195,
            2.0862998962402344,
            3.398699998855591
          ]
        },
        {
          "atom_index": 4428,
          "name": "C",
          "element": "C",
          "coord": [
            12.36870002746582,
            2.088200092315674,
            3.250999927520752
          ]
        },
        {
          "atom_index": 4429,
          "name": "O",
          "element": "O",
          "coord": [
            12.461700439453125,
            2.0862998962402344,
            3.173799991607666
          ]
        },
        {
          "atom_index": 4430,
          "name": "CB",
          "element": "C",
          "coord": [
            12.361599922180176,
            2.2297000885009766,
            3.452199935913086
          ]
        }
      ]
    },
    {
      "id": "S:98",
      "chain": "S",
      "resseq": 98,
      "icode": "",
      "resname": "TRP",
      "hetflag": " ",
      "sasa": 0.0,
      "atoms": [
        {
          "atom_index": 4431,
          "name": "N",
          "element": "N",
          "coord": [
            12.245699882507324,
            2.0934998989105225,
            3.2225000858306885
          ]
        },
        {
          "atom_index": 4432,
          "name": "CA",
          "element": "C",
          "coord": [
            12.200400352478027,
            2.107100009918213,
            3.08489990234375
          ]
        },
        {
          "atom_index": 4433,
          "name": "C",
          "element": "C",
          "coord": [
            12.146100044250488,
            2.2541000843048096,
            3.1117000579833984
          ]
        },
        {
          "atom_index": 4434,
          "name": "O",
          "element": "O",
          "coord": [
            12.088000297546387,
            2.27810001373291,
            3.2218000888824463
          ]
        },
        {
          "atom_index": 4435,
          "name": "CB",
          "element": "C",
          "coord": [
            12.090800285339355,
            2.0227999687194824,
            3.0304999351501465
          ]
        },
        {
          "atom_index": 4436,
          "name": "CG",
          "element": "C",
          "coord": [
            12.117400169372559,
            1.8937000036239624,
            2.97160005569458
          ]
        },
        {
          "atom_index": 4437,
          "name": "CD1",
          "element": "C",
          "coord": [
            12.125699996948242,
            1.861199975013733,
            2.8373000621795654
          ]
        },
        {
          "atom_index": 4438,
          "name": "CD2",
          "element": "C",
          "coord": [
            12.143899917602539,
            1.7734999656677246,
            3.0409998893737793
          ]
        },
        {
          "atom_index": 4439,
          "name": "NE1",
          "element": "N",
          "coord": [
            12.156000137329102,
            1.7247999906539917,
            2.819499969482422
          ]
        },
        {
          "atom_index": 4440,
          "name": "CE2",
          "element": "C",
          "coord": [
            12.16919994354248,
            1.673200011253357,
            2.9439001083374023
          ]
        },
        {
          "atom_index": 4441,
          "name": "CE3",
          "element": "C",
          "coord": [
            12.149299621582031,
            1.74399995803833,
            3.1767001152038574
          ]
        },
        {
          "atom_index": 4442,
          "name": "CZ2",
          "element": "C",
          "coord": [
            12.1983003616333,
            1.5425000190734863,
            2.9793999195098877
          ]
        },
        {
          "atom_index": 4443,
          "name": "CZ3",
          "element": "C",
          "coord": [
            12.17549991607666,
            1.6164000034332275,
            3.2142999172210693
          ]
        },
        {
          "atom_index": 4444,
          "name": "CH2",
          "element": "C",
          "coord": [
            12.198200225830078,
            1.5147000551223755,
            3.1173999309539795
          ]
        }
      ]
    },
    {
      "id": "S:99",
      "chain": "S",
      "resseq": 99,
      "icode": "",
      "resname": "ILE",
      "hetflag": " ",
      "sasa": 0.0,
      "atoms": [
        {
          "atom_index": 4445,
          "name": "N",
          "element": "N",
          "coord": [
            12.16409969329834,
            2.338599920272827,
            3.016900062561035
          ]
        },
        {
          "atom_index": 4446,
          "name": "CA",
          "element": "C",
          "coord": [
            12.106900215148926,
            2.472899913787842,
            3.0434000492095947
          ]
        },
        {
          "atom_index": 4447,
          "name": "C",
          "element": "C",
          "coord": [
            12.02340030670166,
            2.50819993019104,
            2.9223999977111816
          ]
        },
        {
          "atom_index": 4448,
          "name": "O",
          "element": "O",
          "coord": [
            12.063699722290039,
            2.489799976348877,
            2.808300018310547
          ]
        },
        {
          "atom_index": 4449,
          "name": "CB",
          "element": "C",
          "coord": [
            12.220399856567383,
            2.5736000537872314,
            3.065700054168701
          ]
        },
        {
          "atom_index": 4450,
          "name": "CG1",
          "element": "C",
          "coord": [
            12.317099571228027,
            2.5153000354766846,
            3.1689999103546143
          ]
        },
        {
          "atom_index": 4451,
          "name": "CG2",
          "element": "C",
          "coord": [
            12.160799980163574,
            2.7076001167297363,
            3.102799892425537
          ]
        },
        {
          "atom_index": 4452,
          "name": "CD1",
          "element": "C",
          "coord": [
            12.43239974975586,
            2.6166999340057373,
            3.1905999183654785
          ]
        }
      ]
    },
    {
      "id": "S:100",
      "chain": "S",
      "resseq": 100,
      "icode": "",
      "resname": "ARG",
      "hetflag": " ",
      "sasa": 0.0,
      "atoms": [
        {
          "atom_index": 4453,
          "name": "N",
          "element": "N",
          "coord": [
            11.91569995880127,
            2.5652999877929688,
            2.9463000297546387
          ]
        },
        {
          "atom_index": 4454,
          "name": "CA",
          "element": "C",
          "coord": [
            11.824899673461914,
            2.6022000312805176,
            2.8327999114990234
          ]
        },
        {
          "atom_index": 4455,
          "name": "C",
          "element": "C",
          "coord": [
            11.777700424194336,
            2.742300033569336,
            2.850600004196167
          ]
        },
        {
          "atom_index": 4456,
          "name": "O",
          "element": "O",
          "coord": [
            11.772199630737305,
            2.7978999614715576,
            2.963200092315674
          ]
        },
        {
          "atom_index": 4457,
          "name": "CB",
          "element": "C",
          "coord": [
            11.727999687194824,
            2.4911999702453613,
            2.8608999252319336
          ]
        },
        {
          "atom_index": 4458,
          "name": "CG",
          "element": "C",
          "coord": [
            11.58590030670166,
            2.5004000663757324,
            2.8459999561309814
          ]
        },
        {
          "atom_index": 4459,
          "name": "CD",
          "element": "C",
          "coord": [
            11.48490047454834,
            2.442500114440918,
            2.920799970626831
          ]
        },
        {
          "atom_index": 4460,
          "name": "NE",
          "element": "N",
          "coord": [
            11.445599555969238,
            2.308799982070923,
            2.922100067138672
          ]
        },
        {
          "atom_index": 4461,
          "name": "CZ",
          "element": "C",
          "coord": [
            11.346799850463867,
            2.265899896621704,
            3.006200075149536
          ]
        },
        {
          "atom_index": 4462,
          "name": "NH1",
          "element": "N",
          "coord": [
            11.264100074768066,
            2.354099988937378,
            3.065500020980835
          ]
        },
        {
          "atom_index": 4463,
          "name": "NH2",
          "element": "N",
          "coord": [
            11.331999778747559,
            2.1352999210357666,
            3.0201001167297363
          ]
        }
      ]
    },
    {
      "id": "S:101",
      "chain": "S",
      "resseq": 101,
      "icode": "",
      "resname": "ILE",
      "hetflag": " ",
      "sasa": 0.0,
      "atoms": [
        {
          "atom_index": 4464,
          "name": "N",
          "element": "N",
          "coord": [
            11.74020004272461,
            2.8053998947143555,
            2.7432000637054443
          ]
        },
        {
          "atom_index": 4465,
          "name": "CA",
          "element": "C",
          "coord": [
            11.693099975585938,
            2.946000099182129,
            2.7460999488830566
          ]
        },
        {
          "atom_index": 4466,
          "name": "C",
          "element": "C",
          "coord": [
            11.550000190734863,
            2.9416000843048096,
            2.6960999965667725
          ]
        },
        {
          "atom_index": 4467,
          "name": "O",
          "element": "O",
          "coord": [
            11.542099952697754,
            2.8768999576568604,
            2.5880000591278076
          ]
        },
        {
          "atom_index": 4468,
          "name": "CB",
          "element": "C",
          "coord": [
            11.783499717712402,
            3.02839994430542,
            2.649199962615967
          ]
        },
        {
          "atom_index": 4469,
          "name": "CG1",
          "element": "C",
          "coord": [
            11.924300193786621,
            3.04830002784729,
            2.7093000411987305
          ]
        },
        {
          "atom_index": 4470,
          "name": "CG2",
          "element": "C",
          "coord": [
            11.727499961853027,
            3.1651999950408936,
            2.6054999828338623
          ]
        },
        {
          "atom_index": 4471,
          "name": "CD1",
          "element": "C",
          "coord": [
            11.994199752807617,
            3.164400100708008,
            2.6333000659942627
          ]
        }
      ]
    },
    {
      "id": "S:102",
      "chain": "S",
      "resseq": 102,
      "icode": "",
      "resname": "ILE",
      "hetflag": " ",
      "sasa": 0.0,
      "atoms": [
        {
          "atom_index": 4472,
          "name": "N",
          "element": "N",
          "coord": [
            11.452300071716309,
            3.000699996948242,
            2.7571001052856445
          ]
        },
        {
          "atom_index": 4473,
          "name": "CA",
          "element": "C",
          "coord": [
            11.315500259399414,
            3.0027999877929688,
            2.7179999351501465
          ]
        },
        {
          "atom_index": 4474,
          "name": "C",
          "element": "C",
          "coord": [
            11.269000053405762,
            3.148699998855591,
            2.7090001106262207
          ]
        },
        {
          "atom_index": 4475,
          "name": "O",
          "element": "O",
          "coord": [
            11.331299781799316,
            3.2279999256134033,
            2.7741000652313232
          ]
        },
        {
          "atom_index": 4476,
          "name": "CB",
          "element": "C",
          "coord": [
            11.219599723815918,
            2.9272000789642334,
            2.81850004196167
          ]
        },
        {
          "atom_index": 4477,
          "name": "CG1",
          "element": "C",
          "coord": [
            11.21780014038086,
            2.9953999519348145,
            2.9565000534057617
          ]
        },
        {
          "atom_index": 4478,
          "name": "CG2",
          "element": "C",
          "coord": [
            11.255800247192383,
            2.7825000286102295,
            2.8394999504089355
          ]
        },
        {
          "atom_index": 4479,
          "name": "CD1",
          "element": "C",
          "coord": [
            11.150099754333496,
            2.9263999462127686,
            3.0690999031066895
          ]
        }
      ]
    },
    {
      "id": "S:103",
      "chain": "S",
      "resseq": 103,
      "icode": "",
      "resname": "GLY",
      "hetflag": " ",
      "sasa": 0.0,
      "atoms": [
        {
          "atom_index": 4480,
          "name": "N",
          "element": "N",
          "coord": [
            11.160099983215332,
            3.1696999073028564,
            2.6312999725341797
          ]
        },
        {
          "atom_index": 4481,
          "name": "CA",
          "element": "C",
          "coord": [
            11.102499961853027,
            3.2981998920440674,
            2.6152000427246094
          ]
        },
        {
          "atom_index": 4482,
          "name": "C",
          "element": "C",
          "coord": [
            10.958999633789062,
            3.3157999515533447,
            2.6549999713897705
          ]
        },
        {
          "atom_index": 4483,
          "name": "O",
          "element": "O",
          "coord": [
            10.883199691772461,
            3.261399984359741,
            2.575200080871582
          ]
        }
      ]
    },
    {
      "id": "S:104",
      "chain": "S",
      "resseq": 104,
      "icode": "",
      "resname": "PHE",
      "hetflag": " ",
      "sasa": 0.0,
      "atoms": [
        {
          "atom_index": 4484,
          "name": "N",
          "element": "N",
          "coord": [
            10.918800354003906,
            3.3831000328063965,
            2.75819993019104
          ]
        },
        {
          "atom_index": 4485,
          "name": "CA",
          "element": "C",
          "coord": [
            10.778400421142578,
            3.400099992752075,
            2.789799928665161
          ]
        },
        {
          "atom_index": 4486,
          "name": "C",
          "element": "C",
          "coord": [
            10.692999839782715,
            3.506500005722046,
            2.720400094985962
          ]
        },
        {
          "atom_index": 4487,
          "name": "O",
          "element": "O",
          "coord": [
            10.730199813842773,
            3.623500108718872,
            2.727400064468384
          ]
        },
        {
          "atom_index": 4488,
          "name": "CB",
          "element": "C",
          "coord": [
            10.760899543762207,
            3.4446001052856445,
            2.9405999183654785
          ]
        },
        {
          "atom_index": 4489,
          "name": "CG",
          "element": "C",
          "coord": [
            10.820300102233887,
            3.3433001041412354,
            3.02810001373291
          ]
        },
        {
          "atom_index": 4490,
          "name": "CD1",
          "element": "C",
          "coord": [
            10.752599716186523,
            3.2214999198913574,
            3.040299892425537
          ]
        },
        {
          "atom_index": 4491,
          "name": "CD2",
          "element": "C",
          "coord": [
            10.938699722290039,
            3.364799976348877,
            3.0985000133514404
          ]
        },
        {
          "atom_index": 4492,
          "name": "CE1",
          "element": "C",
          "coord": [
            10.806099891662598,
            3.121299982070923,
            3.1229000091552734
          ]
        },
        {
          "atom_index": 4493,
          "name": "CE2",
          "element": "C",
          "coord": [
            10.991999626159668,
            3.2660999298095703,
            3.182800054550171
          ]
        },
        {
          "atom_index": 4494,
          "name": "CZ",
          "element": "C",
          "coord": [
            10.92389965057373,
            3.1447999477386475,
            3.1909000873565674
          ]
        }
      ]
    },
    {
      "id": "S:105",
      "chain": "S",
      "resseq": 105,
      "icode": "",
      "resname": "ASP",
      "hetflag": " ",
      "sasa": 0.0,
      "atoms": [
        {
          "atom_index": 4495,
          "name": "N",
          "element": "N",
          "coord": [
            10.580300331115723,
            3.479300022125244,
            2.6642000675201416
          ]
        },
        {
          "atom_index": 4496,
          "name": "CA",
          "element": "C",
          "coord": [
            10.489100456237793,
            3.577699899673462,
            2.6082000732421875
          ]
        },
        {
          "atom_index": 4497,
          "name": "C",
          "element": "C",
          "coord": [
            10.389900207519531,
            3.6026999950408936,
            2.7260000705718994
          ]
        },
        {
          "atom_index": 4498,
          "name": "O",
          "element": "O",
          "coord": [
            10.294500350952148,
            3.5292000770568848,
            2.7188000679016113
          ]
        },
        {
          "atom_index": 4499,
          "name": "CB",
          "element": "C",
          "coord": [
            10.410799980163574,
            3.5367000102996826,
            2.4876999855041504
          ]
        },
        {
          "atom_index": 4500,
          "name": "CG",
          "element": "C",
          "coord": [
            10.295700073242188,
            3.6308000087738037,
            2.458699941635132
          ]
        },
        {
          "atom_index": 4501,
          "name": "OD1",
          "element": "O",
          "coord": [
            10.268099784851074,
            3.73009991645813,
            2.525899887084961
          ]
        },
        {
          "atom_index": 4502,
          "name": "OD2",
          "element": "O",
          "coord": [
            10.224699974060059,
            3.6008999347686768,
            2.355799913406372
          ]
        }
      ]
    },
    {
      "id": "S:106",
      "chain": "S",
      "resseq": 106,
      "icode": "",
      "resname": "ASN",
      "hetflag": " ",
      "sasa": 1.3557839393615723,
      "atoms": [
        {
          "atom_index": 4503,
          "name": "N",
          "element": "N",
          "coord": [
            10.396599769592285,
            3.684499979019165,
            2.8203999996185303
          ]
        },
        {
          "atom_index": 4504,
          "name": "CA",
          "element": "C",
          "coord": [
            10.302800178527832,
            3.7000999450683594,
            2.9275999069213867
          ]
        },
        {
          "atom_index": 4505,
          "name": "C",
          "element": "C",
          "coord": [
            10.156800270080566,
            3.731100082397461,
            2.898900032043457
          ]
        },
        {
          "atom_index": 4506,
          "name": "O",
          "element": "O",
          "coord": [
            10.062899589538574,
            3.730799913406372,
            2.9853999614715576
          ]
        },
        {
          "atom_index": 4507,
          "name": "CB",
          "element": "C",
          "coord": [
            10.359199523925781,
            3.8183999061584473,
            3.014699935913086
          ]
        },
        {
          "atom_index": 4508,
          "name": "CG",
          "element": "C",
          "coord": [
            10.339799880981445,
            3.948199987411499,
            2.9344000816345215
          ]
        },
        {
          "atom_index": 4509,
          "name": "OD1",
          "element": "O",
          "coord": [
            10.228400230407715,
            3.985599994659424,
            2.9126999378204346
          ]
        },
        {
          "atom_index": 4510,
          "name": "ND2",
          "element": "N",
          "coord": [
            10.454500198364258,
            4.007400035858154,
            2.893399953842163
          ]
        }
      ]
    },
    {
      "id": "S:107",
      "chain": "S",
      "resseq": 107,
      "icode": "",
      "resname": "VAL",
      "hetflag": " ",
      "sasa": 0.8711674809455872,
      "atoms": [
        {
          "atom_index": 4511,
          "name": "N",
          "element": "N",
          "coord": [
            10.125,
            3.7623000144958496,
            2.7746999263763428
          ]
        },
        {
          "atom_index": 4512,
          "name": "CA",
          "element": "C",
          "coord": [
            9.989500045776367,
            3.7927000522613525,
            2.7348999977111816
          ]
        },
        {
          "atom_index": 4513,
          "name": "C",
          "element": "C",
          "coord": [
            9.910099983215332,
            3.6640000343322754,
            2.706199884414673
          ]
        },
        {
          "atom_index": 4514,
          "name": "O",
          "element": "O",
          "coord": [
            9.791500091552734,
            3.6605000495910645,
            2.7421000003814697
          ]
        },
        {
          "atom_index": 4515,
          "name": "CB",
          "element": "C",
          "coord": [
            9.9822998046875,
            3.8712000846862793,
            2.602799892425537
          ]
        },
        {
          "atom_index": 4516,
          "name": "CG1",
          "element": "C",
          "coord": [
            9.837699890136719,
            3.9121999740600586,
            2.5822999477386475
          ]
        },
        {
          "atom_index": 4517,
          "name": "CG2",
          "element": "C",
          "coord": [
            10.081299781799316,
            3.980799913406372,
            2.6113998889923096
          ]
        }
      ]
    },
    {
      "id": "S:108",
      "chain": "S",
      "resseq": 108,
      "icode": "",
      "resname": "ARG",
      "hetflag": " ",
      "sasa": 0.0,
      "atoms": [
        {
          "atom_index": 4518,
          "name": "N",
          "element": "N",
          "coord": [
            9.987700462341309,
            3.5797998905181885,
            2.640500068664551
          ]
        },
        {
          "atom_index": 4519,
          "name": "CA",
          "element": "C",
          "coord": [
            9.934200286865234,
            3.450900077819824,
            2.601900100708008
          ]
        },
        {
          "atom_index": 4520,
          "name": "C",
          "element": "C",
          "coord": [
            9.969400405883789,
            3.3417000770568848,
            2.7042999267578125
          ]
        },
        {
          "atom_index": 4521,
          "name": "O",
          "element": "O",
          "coord": [
            9.905099868774414,
            3.235300064086914,
            2.697000026702881
          ]
        },
        {
          "atom_index": 4522,
          "name": "CB",
          "element": "C",
          "coord": [
            9.988699913024902,
            3.401700019836426,
            2.468100070953369
          ]
        },
        {
          "atom_index": 4523,
          "name": "CG",
          "element": "C",
          "coord": [
            9.949399948120117,
            3.4776999950408936,
            2.3482000827789307
          ]
        },
        {
          "atom_index": 4524,
          "name": "CD",
          "element": "C",
          "coord": [
            10.025899887084961,
            3.4293999671936035,
            2.2320001125335693
          ]
        },
        {
          "atom_index": 4525,
          "name": "NE",
          "element": "N",
          "coord": [
            9.994099617004395,
            3.2934000492095947,
            2.1963000297546387
          ]
        },
        {
          "atom_index": 4526,
          "name": "CZ",
          "element": "C",
          "coord": [
            10.079500198364258,
            3.2037999629974365,
            2.1445999145507812
          ]
        },
        {
          "atom_index": 4527,
          "name": "NH1",
          "element": "N",
          "coord": [
            10.208999633789062,
            3.242500066757202,
            2.1282999515533447
          ]
        },
        {
          "atom_index": 4528,
          "name": "NH2",
          "element": "N",
          "coord": [
            10.040599822998047,
            3.0797998905181885,
            2.1103999614715576
          ]
        }
      ]
    },
    {
      "id": "S:109",
      "chain": "S",
      "resseq": 109,
      "icode": "",
      "resname": "GLN",
      "hetflag": " ",
      "sasa": 1.7389007806777954,
      "atoms": [
        {
          "atom_index": 4529,
          "name": "N",
          "element": "N",
          "coord": [
            10.064200401306152,
            3.372999906539917,
            2.7841999530792236
          ]
        },
        {
          "atom_index": 4530,
          "name": "CA",
          "element": "C",
          "coord": [
            10.116600036621094,
            3.285099983215332,
            2.880000114440918
          ]
        },
        {
          "atom_index": 4531,
          "name": "C",
          "element": "C",
          "coord": [
            10.170100212097168,
            3.160599946975708,
            2.807800054550171
          ]
        },
        {
          "atom_index": 4532,
          "name": "O",
          "element": "O",
          "coord": [
            10.129899978637695,
            3.053100109100342,
            2.8584001064300537
          ]
        },
        {
          "atom_index": 4533,
          "name": "CB",
          "element": "C",
          "coord": [
            10.019000053405762,
            3.2469000816345215,
            2.9860000610351562
          ]
        },
        {
          "atom_index": 4534,
          "name": "CG",
          "element": "C",
          "coord": [
            10.041600227355957,
            3.3099000453948975,
            3.1131999492645264
          ]
        },
        {
          "atom_index": 4535,
          "name": "CD",
          "element": "C",
          "coord": [
            9.981499671936035,
            3.272700071334839,
            3.2423999309539795
          ]
        },
        {
          "atom_index": 4536,
          "name": "OE1",
          "element": "O",
          "coord": [
            10.046299934387207,
            3.2249999046325684,
            3.33240008354187
          ]
        },
        {
          "atom_index": 4537,
          "name": "NE2",
          "element": "N",
          "coord": [
            9.8548002243042,
            3.300600051879883,
            3.257499933242798
          ]
        }
      ]
    },
    {
      "id": "S:110",
      "chain": "S",
      "resseq": 110,
      "icode": "",
      "resname": "VAL",
      "hetflag": " ",
      "sasa": 0.0,
      "atoms": [
        {
          "atom_index": 4538,
          "name": "N",
          "element": "N",
          "coord": [
            10.247300148010254,
            3.163100004196167,
            2.7070000171661377
          ]
        },
        {
          "atom_index": 4539,
          "name": "CA",
          "element": "C",
          "coord": [
            10.299599647521973,
            3.0378000736236572,
            2.649600028991699
          ]
        },
        {
          "atom_index": 4540,
          "name": "C",
          "element": "C",
          "coord": [
            10.453499794006348,
            3.0671000480651855,
            2.6470000743865967
          ]
        },
        {
          "atom_index": 4541,
          "name": "O",
          "element": "O",
          "coord": [
            10.493200302124023,
            3.179800033569336,
            2.657599925994873
          ]
        },
        {
          "atom_index": 4542,
          "name": "CB",
          "element": "C",
          "coord": [
            10.249699592590332,
            2.992500066757202,
            2.515199899673462
          ]
        },
        {
          "atom_index": 4543,
          "name": "CG1",
          "element": "C",
          "coord": [
            10.109800338745117,
            3.0230000019073486,
            2.4730000495910645
          ]
        },
        {
          "atom_index": 4544,
          "name": "CG2",
          "element": "C",
          "coord": [
            10.343999862670898,
            3.045300006866455,
            2.406399965286255
          ]
        }
      ]
    },
    {
      "id": "S:111",
      "chain": "S",
      "resseq": 111,
      "icode": "",
      "resname": "GLN",
      "hetflag": " ",
      "sasa": 0.0,
      "atoms": [
        {
          "atom_index": 4545,
          "name": "N",
          "element": "N",
          "coord": [
            10.536499977111816,
            2.972599983215332,
            2.640899896621704
          ]
        },
        {
          "atom_index": 4546,
          "name": "CA",
          "element": "C",
          "coord": [
            10.678199768066406,
            2.9816999435424805,
            2.627500057220459
          ]
        },
        {
          "atom_index": 4547,
          "name": "C",
          "element": "C",
          "coord": [
            10.675600051879883,
            2.9814999103546143,
            2.4727001190185547
          ]
        },
        {
          "atom_index": 4548,
          "name": "O",
          "element": "O",
          "coord": [
            10.626999855041504,
            2.8929998874664307,
            2.4059998989105225
          ]
        },
        {
          "atom_index": 4549,
          "name": "CB",
          "element": "C",
          "coord": [
            10.762299537658691,
            2.8703999519348145,
            2.67930006980896
          ]
        },
        {
          "atom_index": 4550,
          "name": "CG",
          "element": "C",
          "coord": [
            10.769599914550781,
            2.8864998817443848,
            2.832900047302246
          ]
        },
        {
          "atom_index": 4551,
          "name": "CD",
          "element": "C",
          "coord": [
            10.82610034942627,
            2.7720999717712402,
            2.904900074005127
          ]
        },
        {
          "atom_index": 4552,
          "name": "OE1",
          "element": "O",
          "coord": [
            10.808699607849121,
            2.7618000507354736,
            3.0272998809814453
          ]
        },
        {
          "atom_index": 4553,
          "name": "NE2",
          "element": "N",
          "coord": [
            10.893400192260742,
            2.680000066757202,
            2.834700107574463
          ]
        }
      ]
    },
    {
      "id": "S:112",
      "chain": "S",
      "resseq": 112,
      "icode": "",
      "resname": "CYS",
      "hetflag": " ",
      "sasa": 0.0,
      "atoms": [
        {
          "atom_index": 4554,
          "name": "N",
          "element": "N",
          "coord": [
            10.720100402832031,
            3.0931999683380127,
            2.421799898147583
          ]
        },
        {
          "atom_index": 4555,
          "name": "CA",
          "element": "C",
          "coord": [
            10.725799560546875,
            3.1215999126434326,
            2.276700019836426
          ]
        },
        {
          "atom_index": 4556,
          "name": "C",
          "element": "C",
          "coord": [
            10.855299949645996,
            3.0678999423980713,
            2.2225000858306885
          ]
        },
        {
          "atom_index": 4557,
          "name": "O",
          "element": "O",
          "coord": [
            10.863699913024902,
            3.0625998973846436,
            2.0952999591827393
          ]
        },
        {
          "atom_index": 4558,
          "name": "CB",
          "element": "C",
          "coord": [
            10.699299812316895,
            3.2674999237060547,
            2.249300003051758
          ]
        },
        {
          "atom_index": 4559,
          "name": "SG",
          "element": "S",
          "coord": [
            10.515700340270996,
            3.2960000038146973,
            2.2525999546051025
          ]
        }
      ]
    },
    {
      "id": "S:113",
      "chain": "S",
      "resseq": 113,
      "icode": "",
      "resname": "ILE",
      "hetflag": " ",
      "sasa": 0.0,
      "atoms": [
        {
          "atom_index": 4560,
          "name": "N",
          "element": "N",
          "coord": [
            10.949700355529785,
            3.0332999229431152,
            2.308799982070923
          ]
        },
        {
          "atom_index": 4561,
          "name": "CA",
          "element": "C",
          "coord": [
            11.074999809265137,
            2.9828999042510986,
            2.2502999305725098
          ]
        },
        {
          "atom_index": 4562,
          "name": "C",
          "element": "C",
          "coord": [
            11.14680004119873,
            2.906399965286255,
            2.356800079345703
          ]
        },
        {
          "atom_index": 4563,
          "name": "O",
          "element": "O",
          "coord": [
            11.115599632263184,
            2.928100109100342,
            2.474900007247925
          ]
        },
        {
          "atom_index": 4564,
          "name": "CB",
          "element": "C",
          "coord": [
            11.156999588012695,
            3.0999999046325684,
            2.1963000297546387
          ]
        },
        {
          "atom_index": 4565,
          "name": "CG1",
          "element": "C",
          "coord": [
            11.282400131225586,
            3.0494000911712646,
            2.1294000148773193
          ]
        },
        {
          "atom_index": 4566,
          "name": "CG2",
          "element": "C",
          "coord": [
            11.193300247192383,
            3.1958999633789062,
            2.3183000087738037
          ]
        },
        {
          "atom_index": 4567,
          "name": "CD1",
          "element": "C",
          "coord": [
            11.33549976348877,
            3.125699996948242,
            2.0095999240875244
          ]
        }
      ]
    },
    {
      "id": "S:114",
      "chain": "S",
      "resseq": 114,
      "icode": "",
      "resname": "SER",
      "hetflag": " ",
      "sasa": 0.0,
      "atoms": [
        {
          "atom_index": 4568,
          "name": "N",
          "element": "N",
          "coord": [
            11.232399940490723,
            2.8236000537872314,
            2.3092000484466553
          ]
        },
        {
          "atom_index": 4569,
          "name": "CA",
          "element": "C",
          "coord": [
            11.310500144958496,
            2.7392001152038574,
            2.4072000980377197
          ]
        },
        {
          "atom_index": 4570,
          "name": "C",
          "element": "C",
          "coord": [
            11.410799980163574,
            2.6684999465942383,
            2.3210999965667725
          ]
        },
        {
          "atom_index": 4571,
          "name": "O",
          "element": "O",
          "coord": [
            11.364500045776367,
            2.6282999515533447,
            2.21370005607605
          ]
        },
        {
          "atom_index": 4572,
          "name": "CB",
          "element": "C",
          "coord": [
            11.211299896240234,
            2.6602001190185547,
            2.483299970626831
          ]
        },
        {
          "atom_index": 4573,
          "name": "OG",
          "element": "O",
          "coord": [
            11.265199661254883,
            2.563699960708618,
            2.5673000812530518
          ]
        }
      ]
    },
    {
      "id": "S:115",
      "chain": "S",
      "resseq": 115,
      "icode": "",
      "resname": "PHE",
      "hetflag": " ",
      "sasa": 0.0,
      "atoms": [
        {
          "atom_index": 4574,
          "name": "N",
          "element": "N",
          "coord": [
            11.534700393676758,
            2.665299892425537,
            2.360300064086914
          ]
        },
        {
          "atom_index": 4575,
          "name": "CA",
          "element": "C",
          "coord": [
            11.645899772644043,
            2.602400064468384,
            2.2834999561309814
          ]
        },
        {
          "atom_index": 4576,
          "name": "C",
          "element": "C",
          "coord": [
            11.751700401306152,
            2.5660998821258545,
            2.3893001079559326
          ]
        },
        {
          "atom_index": 4577,
          "name": "O",
          "element": "O",
          "coord": [
            11.753700256347656,
            2.6335999965667725,
            2.4967000484466553
          ]
        },
        {
          "atom_index": 4578,
          "name": "CB",
          "element": "C",
          "coord": [
            11.705100059509277,
            2.684799909591675,
            2.1617000102996826
          ]
        },
        {
          "atom_index": 4579,
          "name": "CG",
          "element": "C",
          "coord": [
            11.737899780273438,
            2.8261001110076904,
            2.194200038909912
          ]
        },
        {
          "atom_index": 4580,
          "name": "CD1",
          "element": "C",
          "coord": [
            11.638299942016602,
            2.922499895095825,
            2.1881000995635986
          ]
        },
        {
          "atom_index": 4581,
          "name": "CD2",
          "element": "C",
          "coord": [
            11.861499786376953,
            2.86080002784729,
            2.2367000579833984
          ]
        },
        {
          "atom_index": 4582,
          "name": "CE1",
          "element": "C",
          "coord": [
            11.660400390625,
            3.053100109100342,
            2.221400022506714
          ]
        },
        {
          "atom_index": 4583,
          "name": "CE2",
          "element": "C",
          "coord": [
            11.887200355529785,
            2.9916999340057373,
            2.2778000831604004
          ]
        },
        {
          "atom_index": 4584,
          "name": "CZ",
          "element": "C",
          "coord": [
            11.78849983215332,
            3.085900068283081,
            2.269700050354004
          ]
        }
      ]
    },
    {
      "id": "S:116",
      "chain": "S",
      "resseq": 116,
      "icode": "",
      "resname": "ILE",
      "hetflag": " ",
      "sasa": 0.0,
      "atoms": [
        {
          "atom_index": 4585,
          "name": "N",
          "element": "N",
          "coord": [
            11.827300071716309,
            2.464099884033203,
            2.356800079345703
          ]
        },
        {
          "atom_index": 4586,
          "name": "CA",
          "element": "C",
          "coord": [
            11.92770004272461,
            2.43149995803833,
            2.4639999866485596
          ]
        },
        {
          "atom_index": 4587,
          "name": "C",
          "element": "C",
          "coord": [
            12.045599937438965,
            2.523400068283081,
            2.4379000663757324
          ]
        },
        {
          "atom_index": 4588,
          "name": "O",
          "element": "O",
          "coord": [
            12.082099914550781,
            2.5327000617980957,
            2.319999933242798
          ]
        },
        {
          "atom_index": 4589,
          "name": "CB",
          "element": "C",
          "coord": [
            11.95259952545166,
            2.281100034713745,
            2.472899913787842
          ]
        },
        {
          "atom_index": 4590,
          "name": "CG1",
          "element": "C",
          "coord": [
            12.023500442504883,
            2.241499900817871,
            2.6001999378204346
          ]
        },
        {
          "atom_index": 4591,
          "name": "CG2",
          "element": "C",
          "coord": [
            12.031800270080566,
            2.2293999195098877,
            2.3513998985290527
          ]
        },
        {
          "atom_index": 4592,
          "name": "CD1",
          "element": "C",
          "coord": [
            12.005900382995605,
            2.094599962234497,
            2.647700071334839
          ]
        }
      ]
    },
    {
      "id": "S:117",
      "chain": "S",
      "resseq": 117,
      "icode": "",
      "resname": "ALA",
      "hetflag": " ",
      "sasa": 0.0,
      "atoms": [
        {
          "atom_index": 4593,
          "name": "N",
          "element": "N",
          "coord": [
            12.094400405883789,
            2.5857999324798584,
            2.5443999767303467
          ]
        },
        {
          "atom_index": 4594,
          "name": "CA",
          "element": "C",
          "coord": [
            12.207200050354004,
            2.6774001121520996,
            2.5374999046325684
          ]
        },
        {
          "atom_index": 4595,
          "name": "C",
          "element": "C",
          "coord": [
            12.339300155639648,
            2.6059000492095947,
            2.571199893951416
          ]
        },
        {
          "atom_index": 4596,
          "name": "O",
          "element": "O",
          "coord": [
            12.450200080871582,
            2.6517999172210693,
            2.5376999378204346
          ]
        },
        {
          "atom_index": 4597,
          "name": "CB",
          "element": "C",
          "coord": [
            12.190099716186523,
            2.7950000762939453,
            2.6352999210357666
          ]
        }
      ]
    },
    {
      "id": "S:118",
      "chain": "S",
      "resseq": 118,
      "icode": "",
      "resname": "TYR",
      "hetflag": " ",
      "sasa": 0.0,
      "atoms": [
        {
          "atom_index": 4598,
          "name": "N",
          "element": "N",
          "coord": [
            12.327899932861328,
            2.490799903869629,
            2.6373000144958496
          ]
        },
        {
          "atom_index": 4599,
          "name": "CA",
          "element": "C",
          "coord": [
            12.447099685668945,
            2.418100118637085,
            2.6798999309539795
          ]
        },
        {
          "atom_index": 4600,
          "name": "C",
          "element": "C",
          "coord": [
            12.416899681091309,
            2.2811999320983887,
            2.7332000732421875
          ]
        },
        {
          "atom_index": 4601,
          "name": "O",
          "element": "O",
          "coord": [
            12.339900016784668,
            2.2669999599456787,
            2.8310999870300293
          ]
        },
        {
          "atom_index": 4602,
          "name": "CB",
          "element": "C",
          "coord": [
            12.501700401306152,
            2.512700080871582,
            2.7916998863220215
          ]
        },
        {
          "atom_index": 4603,
          "name": "CG",
          "element": "C",
          "coord": [
            12.604900360107422,
            2.444000005722046,
            2.8761000633239746
          ]
        },
        {
          "atom_index": 4604,
          "name": "CD1",
          "element": "C",
          "coord": [
            12.577799797058105,
            2.357100009918213,
            2.980799913406372
          ]
        },
        {
          "atom_index": 4605,
          "name": "CD2",
          "element": "C",
          "coord": [
            12.73639965057373,
            2.4651999473571777,
            2.8454999923706055
          ]
        },
        {
          "atom_index": 4606,
          "name": "CE1",
          "element": "C",
          "coord": [
            12.680100440979004,
            2.291599988937378,
            3.049499988555908
          ]
        },
        {
          "atom_index": 4607,
          "name": "CE2",
          "element": "C",
          "coord": [
            12.839099884033203,
            2.3986001014709473,
            2.9131999015808105
          ]
        },
        {
          "atom_index": 4608,
          "name": "CZ",
          "element": "C",
          "coord": [
            12.81350040435791,
            2.310699939727783,
            3.015199899673462
          ]
        },
        {
          "atom_index": 4609,
          "name": "OH",
          "element": "O",
          "coord": [
            12.923299789428711,
            2.256999969482422,
            3.07450008392334
          ]
        }
      ]
    },
    {
      "id": "S:119",
      "chain": "S",
      "resseq": 119,
      "icode": "",
      "resname": "LYS",
      "hetflag": " ",
      "sasa": 0.0,
      "atoms": [
        {
          "atom_index": 4610,
          "name": "N",
          "element": "N",
          "coord": [
            12.477899551391602,
            2.179500102996826,
            2.666800022125244
          ]
        },
        {
          "atom_index": 4611,
          "name": "CA",
          "element": "C",
          "coord": [
            12.46049976348877,
            2.037899971008301,
            2.7112998962402344
          ]
        },
        {
          "atom_index": 4612,
          "name": "C",
          "element": "C",
          "coord": [
            12.593700408935547,
            2.0139999389648438,
            2.7873001098632812
          ]
        },
        {
          "atom_index": 4613,
          "name": "O",
          "element": "O",
          "coord": [
            12.688400268554688,
            2.0799999237060547,
            2.7476000785827637
          ]
        },
        {
          "atom_index": 4614,
          "name": "CB",
          "element": "C",
          "coord": [
            12.446499824523926,
            1.9351999759674072,
            2.604300022125244
          ]
        },
        {
          "atom_index": 4615,
          "name": "CG",
          "element": "C",
          "coord": [
            12.408599853515625,
            1.9984999895095825,
            2.469099998474121
          ]
        },
        {
          "atom_index": 4616,
          "name": "CD",
          "element": "C",
          "coord": [
            12.381099700927734,
            1.8880000114440918,
            2.3729000091552734
          ]
        },
        {
          "atom_index": 4617,
          "name": "CE",
          "element": "C",
          "coord": [
            12.416199684143066,
            1.9235999584197998,
            2.2314000129699707
          ]
        },
        {
          "atom_index": 4618,
          "name": "NZ",
          "element": "N",
          "coord": [
            12.553999900817871,
            1.8634999990463257,
            2.1984000205993652
          ]
        }
      ]
    },
    {
      "id": "S:120",
      "chain": "S",
      "resseq": 120,
      "icode": "",
      "resname": "PRO",
      "hetflag": " ",
      "sasa": 0.0,
      "atoms": [
        {
          "atom_index": 4619,
          "name": "N",
          "element": "N",
          "coord": [
            12.587200164794922,
            1.9312000274658203,
            2.8861000537872314
          ]
        },
        {
          "atom_index": 4620,
          "name": "CA",
          "element": "C",
          "coord": [
            12.705100059509277,
            1.896299958229065,
            2.963099956512451
          ]
        },
        {
          "atom_index": 4621,
          "name": "C",
          "element": "C",
          "coord": [
            12.778300285339355,
            1.8003000020980835,
            2.8668999671936035
          ]
        },
        {
          "atom_index": 4622,
          "name": "O",
          "element": "O",
          "coord": [
            12.729399681091309,
            1.7620999813079834,
            2.760499954223633
          ]
        },
        {
          "atom_index": 4623,
          "name": "CB",
          "element": "C",
          "coord": [
            12.656700134277344,
            1.8248000144958496,
            3.0868000984191895
          ]
        },
        {
          "atom_index": 4624,
          "name": "CG",
          "element": "C",
          "coord": [
            12.536499977111816,
            1.7562999725341797,
            3.0397000312805176
          ]
        },
        {
          "atom_index": 4625,
          "name": "CD",
          "element": "C",
          "coord": [
            12.475500106811523,
            1.8482999801635742,
            2.932499885559082
          ]
        }
      ]
    },
    {
      "id": "S:121",
      "chain": "S",
      "resseq": 121,
      "icode": "",
      "resname": "GLU",
      "hetflag": " ",
      "sasa": 7.850934982299805,
      "atoms": [
        {
          "atom_index": 4626,
          "name": "N",
          "element": "N",
          "coord": [
            12.895099639892578,
            1.7635999917984009,
            2.910799980163574
          ]
        },
        {
          "atom_index": 4627,
          "name": "CA",
          "element": "C",
          "coord": [
            12.989500045776367,
            1.6771999597549438,
            2.8468000888824463
          ]
        },
        {
          "atom_index": 4628,
          "name": "C",
          "element": "C",
          "coord": [
            12.935199737548828,
            1.541599988937378,
            2.8024001121520996
          ]
        },
        {
          "atom_index": 4629,
          "name": "O",
          "element": "O",
          "coord": [
            12.891900062561035,
            1.4602999687194824,
            2.8857998847961426
          ]
        },
        {
          "atom_index": 4630,
          "name": "CB",
          "element": "C",
          "coord": [
            13.104000091552734,
            1.636299967765808,
            2.9419000148773193
          ]
        },
        {
          "atom_index": 4631,
          "name": "CG",
          "element": "C",
          "coord": [
            13.248000144958496,
            1.6872999668121338,
            2.9261999130249023
          ]
        },
        {
          "atom_index": 4632,
          "name": "CD",
          "element": "C",
          "coord": [
            13.355600357055664,
            1.5973999500274658,
            2.985300064086914
          ]
        },
        {
          "atom_index": 4633,
          "name": "OE1",
          "element": "O",
          "coord": [
            13.338600158691406,
            1.4810999631881714,
            3.024899959564209
          ]
        },
        {
          "atom_index": 4634,
          "name": "OE2",
          "element": "O",
          "coord": [
            13.468600273132324,
            1.6531000137329102,
            2.9909000396728516
          ]
        }
      ]
    },
    {
      "id": "S:122",
      "chain": "S",
      "resseq": 122,
      "icode": "",
      "resname": "GLY",
      "hetflag": " ",
      "sasa": 0.1613273024559021,
      "atoms": [
        {
          "atom_index": 4635,
          "name": "N",
          "element": "N",
          "coord": [
            12.943900108337402,
            1.520400047302246,
            2.6723999977111816
          ]
        },
        {
          "atom_index": 4636,
          "name": "CA",
          "element": "C",
          "coord": [
            12.90429973602295,
            1.3978999853134155,
            2.6070001125335693
          ]
        },
        {
          "atom_index": 4637,
          "name": "C",
          "element": "C",
          "coord": [
            12.758700370788574,
            1.378499984741211,
            2.5766000747680664
          ]
        },
        {
          "atom_index": 4638,
          "name": "O",
          "element": "O",
          "coord": [
            12.697500228881836,
            1.2714999914169312,
            2.603100061416626
          ]
        }
      ]
    },
    {
      "id": "S:123",
      "chain": "S",
      "resseq": 123,
      "icode": "",
      "resname": "TYR",
      "hetflag": " ",
      "sasa": 0.0630597174167633,
      "atoms": [
        {
          "atom_index": 4639,
          "name": "N",
          "element": "N",
          "coord": [
            12.701000213623047,
            1.4783999919891357,
            2.5213000774383545
          ]
        },
        {
          "atom_index": 4640,
          "name": "CA",
          "element": "C",
          "coord": [
            12.565199851989746,
            1.496999979019165,
            2.479599952697754
          ]
        },
        {
          "atom_index": 4641,
          "name": "C",
          "element": "C",
          "coord": [
            12.58549976348877,
            1.617400050163269,
            2.383699893951416
          ]
        },
        {
          "atom_index": 4642,
          "name": "O",
          "element": "O",
          "coord": [
            12.559100151062012,
            1.5908000469207764,
            2.27020001411438
          ]
        },
        {
          "atom_index": 4643,
          "name": "CB",
          "element": "C",
          "coord": [
            12.471099853515625,
            1.5435999631881714,
            2.58870005607605
          ]
        },
        {
          "atom_index": 4644,
          "name": "CG",
          "element": "C",
          "coord": [
            12.448699951171875,
            1.4371999502182007,
            2.693700075149536
          ]
        },
        {
          "atom_index": 4645,
          "name": "CD1",
          "element": "C",
          "coord": [
            12.358400344848633,
            1.3325999975204468,
            2.669800043106079
          ]
        },
        {
          "atom_index": 4646,
          "name": "CD2",
          "element": "C",
          "coord": [
            12.516799926757812,
            1.4408999681472778,
            2.812700033187866
          ]
        },
        {
          "atom_index": 4647,
          "name": "CE1",
          "element": "C",
          "coord": [
            12.337400436401367,
            1.2351000308990479,
            2.7653000354766846
          ]
        },
        {
          "atom_index": 4648,
          "name": "CE2",
          "element": "C",
          "coord": [
            12.498900413513184,
            1.3444000482559204,
            2.90939998626709
          ]
        },
        {
          "atom_index": 4649,
          "name": "CZ",
          "element": "C",
          "coord": [
            12.40880012512207,
            1.2425999641418457,
            2.884999990463257
          ]
        },
        {
          "atom_index": 4650,
          "name": "OH",
          "element": "O",
          "coord": [
            12.390000343322754,
            1.1461000442504883,
            2.9797000885009766
          ]
        },
        {
          "atom_index": 4651,
          "name": "OXT",
          "element": "O",
          "coord": [
            12.62969970703125,
            1.715399980545044,
            2.445199966430664
          ]
        }
      ]
    },
    {
      "id": "B:9",
      "chain": "B",
      "resseq": 9,
      "icode": "",
      "resname": "ALA",
      "hetflag": " ",
      "sasa": 0.0,
      "atoms": [
        {
          "atom_index": 4652,
          "name": "N",
          "element": "N",
          "coord": [
            4.913700103759766,
            -1.7786999940872192,
            0.21379999816417694
          ]
        },
        {
          "atom_index": 4653,
          "name": "CA",
          "element": "C",
          "coord": [
            4.785600185394287,
            -1.8386000394821167,
            0.1738000065088272
          ]
        },
        {
          "atom_index": 4654,
          "name": "C",
          "element": "C",
          "coord": [
            4.783699989318848,
            -1.8813999891281128,
            0.026599999517202377
          ]
        },
        {
          "atom_index": 4655,
          "name": "O",
          "element": "O",
          "coord": [
            4.887599945068359,
            -1.8834999799728394,
            -0.045099999755620956
          ]
        },
        {
          "atom_index": 4656,
          "name": "CB",
          "element": "C",
          "coord": [
            4.674099922180176,
            -1.7410999536514282,
            0.2084999978542328
          ]
        }
      ]
    },
    {
      "id": "B:10",
      "chain": "B",
      "resseq": 10,
      "icode": "",
      "resname": "SER",
      "hetflag": " ",
      "sasa": 0.2837687134742737,
      "atoms": [
        {
          "atom_index": 4657,
          "name": "N",
          "element": "N",
          "coord": [
            4.662399768829346,
            -1.9146000146865845,
            -0.01759999990463257
          ]
        },
        {
          "atom_index": 4658,
          "name": "CA",
          "element": "C",
          "coord": [
            4.616700172424316,
            -1.9601000547409058,
            -0.14890000224113464
          ]
        },
        {
          "atom_index": 4659,
          "name": "C",
          "element": "C",
          "coord": [
            4.606200218200684,
            -2.114000082015991,
            -0.13359999656677246
          ]
        },
        {
          "atom_index": 4660,
          "name": "O",
          "element": "O",
          "coord": [
            4.6930999755859375,
            -2.1633999347686768,
            -0.05640000104904175
          ]
        },
        {
          "atom_index": 4661,
          "name": "CB",
          "element": "C",
          "coord": [
            4.694300174713135,
            -1.9258999824523926,
            -0.2743000090122223
          ]
        },
        {
          "atom_index": 4662,
          "name": "OG",
          "element": "O",
          "coord": [
            4.7769999504089355,
            -2.034899950027466,
            -0.32499998807907104
          ]
        }
      ]
    },
    {
      "id": "B:11",
      "chain": "B",
      "resseq": 11,
      "icode": "",
      "resname": "VAL",
      "hetflag": " ",
      "sasa": 1.1938221454620361,
      "atoms": [
        {
          "atom_index": 4663,
          "name": "N",
          "element": "N",
          "coord": [
            4.509699821472168,
            -2.1737000942230225,
            -0.20059999823570251
          ]
        },
        {
          "atom_index": 4664,
          "name": "CA",
          "element": "C",
          "coord": [
            4.49459981918335,
            -2.3229000568389893,
            -0.19099999964237213
          ]
        },
        {
          "atom_index": 4665,
          "name": "C",
          "element": "C",
          "coord": [
            4.434199810028076,
            -2.3482000827789307,
            -0.0544000007212162
          ]
        },
        {
          "atom_index": 4666,
          "name": "O",
          "element": "O",
          "coord": [
            4.504300117492676,
            -2.3259999752044678,
            0.04910000041127205
          ]
        },
        {
          "atom_index": 4667,
          "name": "CB",
          "element": "C",
          "coord": [
            4.6305999755859375,
            -2.394200086593628,
            -0.21310000121593475
          ]
        },
        {
          "atom_index": 4668,
          "name": "CG1",
          "element": "C",
          "coord": [
            4.616199970245361,
            -2.5462000370025635,
            -0.21240000426769257
          ]
        },
        {
          "atom_index": 4669,
          "name": "CG2",
          "element": "C",
          "coord": [
            4.7104997634887695,
            -2.341099977493286,
            -0.33410000801086426
          ]
        }
      ]
    },
    {
      "id": "B:12",
      "chain": "B",
      "resseq": 12,
      "icode": "",
      "resname": "GLY",
      "hetflag": " ",
      "sasa": 0.0,
      "atoms": [
        {
          "atom_index": 4670,
          "name": "N",
          "element": "N",
          "coord": [
            4.309299945831299,
            -2.3894999027252197,
            -0.050599999725818634
          ]
        },
        {
          "atom_index": 4671,
          "name": "CA",
          "element": "C",
          "coord": [
            4.239299774169922,
            -2.413300037384033,
            0.07970000058412552
          ]
        },
        {
          "atom_index": 4672,
          "name": "C",
          "element": "C",
          "coord": [
            4.323699951171875,
            -2.4937000274658203,
            0.18070000410079956
          ]
        },
        {
          "atom_index": 4673,
          "name": "O",
          "element": "O",
          "coord": [
            4.41510009765625,
            -2.5797998905181885,
            0.14710000157356262
          ]
        }
      ]
    },
    {
      "id": "B:13",
      "chain": "B",
      "resseq": 13,
      "icode": "",
      "resname": "PHE",
      "hetflag": " ",
      "sasa": 0.0,
      "atoms": [
        {
          "atom_index": 4674,
          "name": "N",
          "element": "N",
          "coord": [
            4.290599822998047,
            -2.4588000774383545,
            0.3084000051021576
          ]
        },
        {
          "atom_index": 4675,
          "name": "CA",
          "element": "C",
          "coord": [
            4.362299919128418,
            -2.531399965286255,
            0.41819998621940613
          ]
        },
        {
          "atom_index": 4676,
          "name": "C",
          "element": "C",
          "coord": [
            4.282199859619141,
            -2.6665000915527344,
            0.41290000081062317
          ]
        },
        {
          "atom_index": 4677,
          "name": "O",
          "element": "O",
          "coord": [
            4.159599781036377,
            -2.6589999198913574,
            0.42160001397132874
          ]
        },
        {
          "atom_index": 4678,
          "name": "CB",
          "element": "C",
          "coord": [
            4.362400054931641,
            -2.4786999225616455,
            0.5552999973297119
          ]
        },
        {
          "atom_index": 4679,
          "name": "CG",
          "element": "C",
          "coord": [
            4.368000030517578,
            -2.5638999938964844,
            0.6773999929428101
          ]
        },
        {
          "atom_index": 4680,
          "name": "CD1",
          "element": "C",
          "coord": [
            4.47130012512207,
            -2.6561999320983887,
            0.6942999958992004
          ]
        },
        {
          "atom_index": 4681,
          "name": "CD2",
          "element": "C",
          "coord": [
            4.272900104522705,
            -2.551300048828125,
            0.7786999940872192
          ]
        },
        {
          "atom_index": 4682,
          "name": "CE1",
          "element": "C",
          "coord": [
            4.48199987411499,
            -2.733799934387207,
            0.810699999332428
          ]
        },
        {
          "atom_index": 4683,
          "name": "CE2",
          "element": "C",
          "coord": [
            4.276700019836426,
            -2.632200002670288,
            0.8946999907493591
          ]
        },
        {
          "atom_index": 4684,
          "name": "CZ",
          "element": "C",
          "coord": [
            4.384399890899658,
            -2.724299907684326,
            0.9099000096321106
          ]
        }
      ]
    },
    {
      "id": "B:14",
      "chain": "B",
      "resseq": 14,
      "icode": "",
      "resname": "LYS",
      "hetflag": " ",
      "sasa": 2.774829626083374,
      "atoms": [
        {
          "atom_index": 4685,
          "name": "N",
          "element": "N",
          "coord": [
            4.366199970245361,
            -2.7685999870300293,
            0.3977999985218048
          ]
        },
        {
          "atom_index": 4686,
          "name": "CA",
          "element": "C",
          "coord": [
            4.305200099945068,
            -2.9038000106811523,
            0.391400009393692
          ]
        },
        {
          "atom_index": 4687,
          "name": "C",
          "element": "C",
          "coord": [
            4.372600078582764,
            -2.9839999675750732,
            0.5005999803543091
          ]
        },
        {
          "atom_index": 4688,
          "name": "O",
          "element": "O",
          "coord": [
            4.486400127410889,
            -3.031100034713745,
            0.4724000096321106
          ]
        },
        {
          "atom_index": 4689,
          "name": "CB",
          "element": "C",
          "coord": [
            4.3171000480651855,
            -2.9688000679016113,
            0.2529999911785126
          ]
        },
        {
          "atom_index": 4690,
          "name": "CG",
          "element": "C",
          "coord": [
            4.2245001792907715,
            -3.091099977493286,
            0.2337999939918518
          ]
        },
        {
          "atom_index": 4691,
          "name": "CD",
          "element": "C",
          "coord": [
            4.288899898529053,
            -3.2007999420166016,
            0.14249999821186066
          ]
        },
        {
          "atom_index": 4692,
          "name": "CE",
          "element": "C",
          "coord": [
            4.212699890136719,
            -3.334199905395508,
            0.14489999413490295
          ]
        },
        {
          "atom_index": 4693,
          "name": "NZ",
          "element": "N",
          "coord": [
            4.254000186920166,
            -3.4131999015808105,
            0.26750001311302185
          ]
        }
      ]
    },
    {
      "id": "B:15",
      "chain": "B",
      "resseq": 15,
      "icode": "",
      "resname": "ALA",
      "hetflag": " ",
      "sasa": 0.0,
      "atoms": [
        {
          "atom_index": 4694,
          "name": "N",
          "element": "N",
          "coord": [
            4.3105998039245605,
            -2.9999001026153564,
            0.6148999929428101
          ]
        },
        {
          "atom_index": 4695,
          "name": "CA",
          "element": "C",
          "coord": [
            4.36929988861084,
            -3.080399990081787,
            0.7254999876022339
          ]
        },
        {
          "atom_index": 4696,
          "name": "C",
          "element": "C",
          "coord": [
            4.417099952697754,
            -3.219599962234497,
            0.692799985408783
          ]
        },
        {
          "atom_index": 4697,
          "name": "O",
          "element": "O",
          "coord": [
            4.378799915313721,
            -3.2904999256134033,
            0.593500018119812
          ]
        },
        {
          "atom_index": 4698,
          "name": "CB",
          "element": "C",
          "coord": [
            4.261099815368652,
            -3.0908000469207764,
            0.8339999914169312
          ]
        }
      ]
    },
    {
      "id": "B:16",
      "chain": "B",
      "resseq": 16,
      "icode": "",
      "resname": "GLY",
      "hetflag": " ",
      "sasa": 0.0,
      "atoms": [
        {
          "atom_index": 4699,
          "name": "N",
          "element": "N",
          "coord": [
            4.508600234985352,
            -3.271899938583374,
            0.7781000137329102
          ]
        },
        {
          "atom_index": 4700,
          "name": "CA",
          "element": "C",
          "coord": [
            4.564000129699707,
            -3.40910005569458,
            0.757099986076355
          ]
        },
        {
          "atom_index": 4701,
          "name": "C",
          "element": "C",
          "coord": [
            4.7108001708984375,
            -3.4103000164031982,
            0.7125999927520752
          ]
        },
        {
          "atom_index": 4702,
          "name": "O",
          "element": "O",
          "coord": [
            4.77209997177124,
            -3.3127999305725098,
            0.661300003528595
          ]
        }
      ]
    },
    {
      "id": "B:17",
      "chain": "B",
      "resseq": 17,
      "icode": "",
      "resname": "VAL",
      "hetflag": " ",
      "sasa": 0.0,
      "atoms": [
        {
          "atom_index": 4703,
          "name": "N",
          "element": "N",
          "coord": [
            4.769199848175049,
            -3.528899908065796,
            0.7369999885559082
          ]
        },
        {
          "atom_index": 4704,
          "name": "CA",
          "element": "C",
          "coord": [
            4.905700206756592,
            -3.5685999393463135,
            0.70660001039505
          ]
        },
        {
          "atom_index": 4705,
          "name": "C",
          "element": "C",
          "coord": [
            4.92710018157959,
            -3.573499917984009,
            0.5555999875068665
          ]
        },
        {
          "atom_index": 4706,
          "name": "O",
          "element": "O",
          "coord": [
            4.822800159454346,
            -3.5820999145507812,
            0.4796999990940094
          ]
        },
        {
          "atom_index": 4707,
          "name": "CB",
          "element": "C",
          "coord": [
            4.938799858093262,
            -3.7051000595092773,
            0.7678999900817871
          ]
        },
        {
          "atom_index": 4708,
          "name": "CG1",
          "element": "C",
          "coord": [
            5.076600074768066,
            -3.748699903488159,
            0.7236999869346619
          ]
        },
        {
          "atom_index": 4709,
          "name": "CG2",
          "element": "C",
          "coord": [
            4.908599853515625,
            -3.710099935531616,
            0.9203000068664551
          ]
        }
      ]
    },
    {
      "id": "B:18",
      "chain": "B",
      "resseq": 18,
      "icode": "",
      "resname": "LYS",
      "hetflag": " ",
      "sasa": 0.0,
      "atoms": [
        {
          "atom_index": 4710,
          "name": "N",
          "element": "N",
          "coord": [
            5.047900199890137,
            -3.565999984741211,
            0.5067999958992004
          ]
        },
        {
          "atom_index": 4711,
          "name": "CA",
          "element": "C",
          "coord": [
            5.0858001708984375,
            -3.5625,
            0.36309999227523804
          ]
        },
        {
          "atom_index": 4712,
          "name": "C",
          "element": "C",
          "coord": [
            5.231900215148926,
            -3.6005001068115234,
            0.35850000381469727
          ]
        },
        {
          "atom_index": 4713,
          "name": "O",
          "element": "O",
          "coord": [
            5.2941999435424805,
            -3.568700075149536,
            0.46320000290870667
          ]
        },
        {
          "atom_index": 4714,
          "name": "CB",
          "element": "C",
          "coord": [
            5.070799827575684,
            -3.4179999828338623,
            0.3091999888420105
          ]
        },
        {
          "atom_index": 4715,
          "name": "CG",
          "element": "C",
          "coord": [
            4.924200057983398,
            -3.3742001056671143,
            0.30169999599456787
          ]
        },
        {
          "atom_index": 4716,
          "name": "CD",
          "element": "C",
          "coord": [
            4.89769983291626,
            -3.228100061416626,
            0.26249998807907104
          ]
        },
        {
          "atom_index": 4717,
          "name": "CE",
          "element": "C",
          "coord": [
            4.751800060272217,
            -3.185699939727783,
            0.26579999923706055
          ]
        },
        {
          "atom_index": 4718,
          "name": "NZ",
          "element": "N",
          "coord": [
            4.673099994659424,
            -3.220400094985962,
            0.39410001039505005
          ]
        }
      ]
    },
    {
      "id": "B:19",
      "chain": "B",
      "resseq": 19,
      "icode": "",
      "resname": "GLU",
      "hetflag": " ",
      "sasa": 1.16660475730896,
      "atoms": [
        {
          "atom_index": 4719,
          "name": "N",
          "element": "N",
          "coord": [
            5.2895002365112305,
            -3.6593000888824463,
            0.25839999318122864
          ]
        },
        {
          "atom_index": 4720,
          "name": "CA",
          "element": "C",
          "coord": [
            5.434199810028076,
            -3.687700033187866,
            0.27309998869895935
          ]
        },
        {
          "atom_index": 4721,
          "name": "C",
          "element": "C",
          "coord": [
            5.513299942016602,
            -3.5532000064849854,
            0.2705000042915344
          ]
        },
        {
          "atom_index": 4722,
          "name": "O",
          "element": "O",
          "coord": [
            5.473800182342529,
            -3.4512999057769775,
            0.20559999346733093
          ]
        },
        {
          "atom_index": 4723,
          "name": "CB",
          "element": "C",
          "coord": [
            5.500500202178955,
            -3.776099920272827,
            0.17030000686645508
          ]
        },
        {
          "atom_index": 4724,
          "name": "CG",
          "element": "C",
          "coord": [
            5.452000141143799,
            -3.912899971008301,
            0.1225999966263771
          ]
        },
        {
          "atom_index": 4725,
          "name": "CD",
          "element": "C",
          "coord": [
            5.354899883270264,
            -3.8963000774383545,
            0.006099999882280827
          ]
        },
        {
          "atom_index": 4726,
          "name": "OE1",
          "element": "O",
          "coord": [
            5.2418999671936035,
            -3.8494999408721924,
            0.026399999856948853
          ]
        },
        {
          "atom_index": 4727,
          "name": "OE2",
          "element": "O",
          "coord": [
            5.402699947357178,
            -3.9296998977661133,
            -0.10450000315904617
          ]
        }
      ]
    },
    {
      "id": "B:20",
      "chain": "B",
      "resseq": 20,
      "icode": "",
      "resname": "TYR",
      "hetflag": " ",
      "sasa": 0.0,
      "atoms": [
        {
          "atom_index": 4728,
          "name": "N",
          "element": "N",
          "coord": [
            5.627500057220459,
            -3.5624001026153564,
            0.3409000039100647
          ]
        },
        {
          "atom_index": 4729,
          "name": "CA",
          "element": "C",
          "coord": [
            5.720699787139893,
            -3.447200059890747,
            0.34549999237060547
          ]
        },
        {
          "atom_index": 4730,
          "name": "C",
          "element": "C",
          "coord": [
            5.754300117492676,
            -3.4189000129699707,
            0.19760000705718994
          ]
        },
        {
          "atom_index": 4731,
          "name": "O",
          "element": "O",
          "coord": [
            5.741399765014648,
            -3.306299924850464,
            0.15309999883174896
          ]
        },
        {
          "atom_index": 4732,
          "name": "CB",
          "element": "C",
          "coord": [
            5.846199989318848,
            -3.470099925994873,
            0.4316999912261963
          ]
        },
        {
          "atom_index": 4733,
          "name": "CG",
          "element": "C",
          "coord": [
            5.810999870300293,
            -3.4688000679016113,
            0.5782999992370605
          ]
        },
        {
          "atom_index": 4734,
          "name": "CD1",
          "element": "C",
          "coord": [
            5.739299774169922,
            -3.366300106048584,
            0.6402000188827515
          ]
        },
        {
          "atom_index": 4735,
          "name": "CD2",
          "element": "C",
          "coord": [
            5.846700191497803,
            -3.572999954223633,
            0.6607000231742859
          ]
        },
        {
          "atom_index": 4736,
          "name": "CE1",
          "element": "C",
          "coord": [
            5.703100204467773,
            -3.3642001152038574,
            0.7760999798774719
          ]
        },
        {
          "atom_index": 4737,
          "name": "CE2",
          "element": "C",
          "coord": [
            5.813799858093262,
            -3.577199935913086,
            0.79830002784729
          ]
        },
        {
          "atom_index": 4738,
          "name": "CZ",
          "element": "C",
          "coord": [
            5.740300178527832,
            -3.4727001190185547,
            0.8547999858856201
          ]
        },
        {
          "atom_index": 4739,
          "name": "OH",
          "element": "O",
          "coord": [
            5.713500022888184,
            -3.4856998920440674,
            0.991599977016449
          ]
        }
      ]
    },
    {
      "id": "B:21",
      "chain": "B",
      "resseq": 21,
      "icode": "",
      "resname": "LYS",
      "hetflag": " ",
      "sasa": 0.2581236958503723,
      "atoms": [
        {
          "atom_index": 4740,
          "name": "N",
          "element": "N",
          "coord": [
            5.791999816894531,
            -3.5201001167297363,
            0.12790000438690186
          ]
        },
        {
          "atom_index": 4741,
          "name": "CA",
          "element": "C",
          "coord": [
            5.827000141143799,
            -3.52020001411438,
            -0.013299999758601189
          ]
        },
        {
          "atom_index": 4742,
          "name": "C",
          "element": "C",
          "coord": [
            5.751399993896484,
            -3.4133999347686768,
            -0.09040000289678574
          ]
        },
        {
          "atom_index": 4743,
          "name": "O",
          "element": "O",
          "coord": [
            5.812699794769287,
            -3.344399929046631,
            -0.17870000004768372
          ]
        },
        {
          "atom_index": 4744,
          "name": "CB",
          "element": "C",
          "coord": [
            5.784900188446045,
            -3.6500000953674316,
            -0.07779999822378159
          ]
        },
        {
          "atom_index": 4745,
          "name": "CG",
          "element": "C",
          "coord": [
            5.8053998947143555,
            -3.675299882888794,
            -0.22300000488758087
          ]
        },
        {
          "atom_index": 4746,
          "name": "CD",
          "element": "C",
          "coord": [
            5.8190999031066895,
            -3.823899984359741,
            -0.25529998540878296
          ]
        },
        {
          "atom_index": 4747,
          "name": "CE",
          "element": "C",
          "coord": [
            5.703100204467773,
            -3.915299892425537,
            -0.22130000591278076
          ]
        },
        {
          "atom_index": 4748,
          "name": "NZ",
          "element": "N",
          "coord": [
            5.72730016708374,
            -4.0005998611450195,
            -0.0989999994635582
          ]
        }
      ]
    },
    {
      "id": "B:22",
      "chain": "B",
      "resseq": 22,
      "icode": "",
      "resname": "LEU",
      "hetflag": " ",
      "sasa": 1.3551493883132935,
      "atoms": [
        {
          "atom_index": 4749,
          "name": "N",
          "element": "N",
          "coord": [
            5.623199939727783,
            -3.398099899291992,
            -0.05990000069141388
          ]
        },
        {
          "atom_index": 4750,
          "name": "CA",
          "element": "C",
          "coord": [
            5.551199913024902,
            -3.2959001064300537,
            -0.1395999938249588
          ]
        },
        {
          "atom_index": 4751,
          "name": "C",
          "element": "C",
          "coord": [
            5.604300022125244,
            -3.1538000106811523,
            -0.1387999951839447
          ]
        },
        {
          "atom_index": 4752,
          "name": "O",
          "element": "O",
          "coord": [
            5.590799808502197,
            -3.072999954223633,
            -0.23929999768733978
          ]
        },
        {
          "atom_index": 4753,
          "name": "CB",
          "element": "C",
          "coord": [
            5.402299880981445,
            -3.3166000843048096,
            -0.10509999841451645
          ]
        },
        {
          "atom_index": 4754,
          "name": "CG",
          "element": "C",
          "coord": [
            5.335599899291992,
            -3.4326999187469482,
            -0.18240000307559967
          ]
        },
        {
          "atom_index": 4755,
          "name": "CD1",
          "element": "C",
          "coord": [
            5.377500057220459,
            -3.4409000873565674,
            -0.3296999931335449
          ]
        },
        {
          "atom_index": 4756,
          "name": "CD2",
          "element": "C",
          "coord": [
            5.372200012207031,
            -3.5676000118255615,
            -0.11410000175237656
          ]
        }
      ]
    },
    {
      "id": "B:23",
      "chain": "B",
      "resseq": 23,
      "icode": "",
      "resname": "THR",
      "hetflag": " ",
      "sasa": 0.0,
      "atoms": [
        {
          "atom_index": 4757,
          "name": "N",
          "element": "N",
          "coord": [
            5.668300151824951,
            -3.109499931335449,
            -0.029899999499320984
          ]
        },
        {
          "atom_index": 4758,
          "name": "CA",
          "element": "C",
          "coord": [
            5.714799880981445,
            -2.970900058746338,
            -0.0215000007301569
          ]
        },
        {
          "atom_index": 4759,
          "name": "C",
          "element": "C",
          "coord": [
            5.861800193786621,
            -2.956899881362915,
            0.0027000000700354576
          ]
        },
        {
          "atom_index": 4760,
          "name": "O",
          "element": "O",
          "coord": [
            5.917099952697754,
            -2.8554000854492188,
            -0.03909999877214432
          ]
        },
        {
          "atom_index": 4761,
          "name": "CB",
          "element": "C",
          "coord": [
            5.6331000328063965,
            -2.8965001106262207,
            0.09220000356435776
          ]
        },
        {
          "atom_index": 4762,
          "name": "OG1",
          "element": "O",
          "coord": [
            5.491499900817871,
            -2.9446001052856445,
            0.08110000193119049
          ]
        },
        {
          "atom_index": 4763,
          "name": "CG2",
          "element": "C",
          "coord": [
            5.63640022277832,
            -2.745699882507324,
            0.07940000295639038
          ]
        }
      ]
    },
    {
      "id": "B:24",
      "chain": "B",
      "resseq": 24,
      "icode": "",
      "resname": "TYR",
      "hetflag": " ",
      "sasa": 0.0,
      "atoms": [
        {
          "atom_index": 4764,
          "name": "N",
          "element": "N",
          "coord": [
            5.913400173187256,
            -3.06469988822937,
            0.06509999930858612
          ]
        },
        {
          "atom_index": 4765,
          "name": "CA",
          "element": "C",
          "coord": [
            6.059899806976318,
            -3.0525999069213867,
            0.1005999967455864
          ]
        },
        {
          "atom_index": 4766,
          "name": "C",
          "element": "C",
          "coord": [
            6.149600028991699,
            -3.1166000366210938,
            0.005100000184029341
          ]
        },
        {
          "atom_index": 4767,
          "name": "O",
          "element": "O",
          "coord": [
            6.279799938201904,
            -3.0989999771118164,
            0.01940000057220459
          ]
        },
        {
          "atom_index": 4768,
          "name": "CB",
          "element": "C",
          "coord": [
            6.064799785614014,
            -3.0780999660491943,
            0.2506999969482422
          ]
        },
        {
          "atom_index": 4769,
          "name": "CG",
          "element": "C",
          "coord": [
            5.9822998046875,
            -2.9763998985290527,
            0.3310999870300293
          ]
        },
        {
          "atom_index": 4770,
          "name": "CD1",
          "element": "C",
          "coord": [
            6.026299953460693,
            -2.8536999225616455,
            0.3788999915122986
          ]
        },
        {
          "atom_index": 4771,
          "name": "CD2",
          "element": "C",
          "coord": [
            5.849100112915039,
            -3.0058999061584473,
            0.3598000109195709
          ]
        },
        {
          "atom_index": 4772,
          "name": "CE1",
          "element": "C",
          "coord": [
            5.94789981842041,
            -2.7630999088287354,
            0.45100000500679016
          ]
        },
        {
          "atom_index": 4773,
          "name": "CE2",
          "element": "C",
          "coord": [
            5.765699863433838,
            -2.9179000854492188,
            0.4325000047683716
          ]
        },
        {
          "atom_index": 4774,
          "name": "CZ",
          "element": "C",
          "coord": [
            5.814799785614014,
            -2.7960000038146973,
            0.48030000925064087
          ]
        },
        {
          "atom_index": 4775,
          "name": "OH",
          "element": "O",
          "coord": [
            5.728499889373779,
            -2.7202999591827393,
            0.5514000058174133
          ]
        }
      ]
    },
    {
      "id": "B:25",
      "chain": "B",
      "resseq": 25,
      "icode": "",
      "resname": "TYR",
      "hetflag": " ",
      "sasa": 0.0,
      "atoms": [
        {
          "atom_index": 4776,
          "name": "N",
          "element": "N",
          "coord": [
            6.0960001945495605,
            -3.183300018310547,
            -0.09929999709129333
          ]
        },
        {
          "atom_index": 4777,
          "name": "CA",
          "element": "C",
          "coord": [
            6.187699794769287,
            -3.2460999488830566,
            -0.2013999968767166
          ]
        },
        {
          "atom_index": 4778,
          "name": "C",
          "element": "C",
          "coord": [
            6.171500205993652,
            -3.1556999683380127,
            -0.32199999690055847
          ]
        },
        {
          "atom_index": 4779,
          "name": "O",
          "element": "O",
          "coord": [
            6.060800075531006,
            -3.1531999111175537,
            -0.3747999966144562
          ]
        },
        {
          "atom_index": 4780,
          "name": "CB",
          "element": "C",
          "coord": [
            6.15939998626709,
            -3.396399974822998,
            -0.21819999814033508
          ]
        },
        {
          "atom_index": 4781,
          "name": "CG",
          "element": "C",
          "coord": [
            6.249300003051758,
            -3.4535999298095703,
            -0.3262999951839447
          ]
        },
        {
          "atom_index": 4782,
          "name": "CD1",
          "element": "C",
          "coord": [
            6.38670015335083,
            -3.442500114440918,
            -0.29829999804496765
          ]
        },
        {
          "atom_index": 4783,
          "name": "CD2",
          "element": "C",
          "coord": [
            6.2093000411987305,
            -3.5071001052856445,
            -0.44670000672340393
          ]
        },
        {
          "atom_index": 4784,
          "name": "CE1",
          "element": "C",
          "coord": [
            6.481200218200684,
            -3.486999988555908,
            -0.3910999894142151
          ]
        },
        {
          "atom_index": 4785,
          "name": "CE2",
          "element": "C",
          "coord": [
            6.305600166320801,
            -3.5520999431610107,
            -0.541100025177002
          ]
        },
        {
          "atom_index": 4786,
          "name": "CZ",
          "element": "C",
          "coord": [
            6.440700054168701,
            -3.539299964904785,
            -0.5135999917984009
          ]
        },
        {
          "atom_index": 4787,
          "name": "OH",
          "element": "O",
          "coord": [
            6.5472002029418945,
            -3.575000047683716,
            -0.5900999903678894
          ]
        }
      ]
    },
    {
      "id": "B:26",
      "chain": "B",
      "resseq": 26,
      "icode": "",
      "resname": "THR",
      "hetflag": " ",
      "sasa": 0.0,
      "atoms": [
        {
          "atom_index": 4788,
          "name": "N",
          "element": "N",
          "coord": [
            6.274499893188477,
            -3.085400104522705,
            -0.36010000109672546
          ]
        },
        {
          "atom_index": 4789,
          "name": "CA",
          "element": "C",
          "coord": [
            6.278500080108643,
            -2.988100051879883,
            -0.4699000120162964
          ]
        },
        {
          "atom_index": 4790,
          "name": "C",
          "element": "C",
          "coord": [
            6.40310001373291,
            -2.9928998947143555,
            -0.5497000217437744
          ]
        },
        {
          "atom_index": 4791,
          "name": "O",
          "element": "O",
          "coord": [
            6.488900184631348,
            -2.901700019836426,
            -0.5447999835014343
          ]
        },
        {
          "atom_index": 4792,
          "name": "CB",
          "element": "C",
          "coord": [
            6.267899990081787,
            -2.8592000007629395,
            -0.37619999051094055
          ]
        },
        {
          "atom_index": 4793,
          "name": "OG1",
          "element": "O",
          "coord": [
            6.122000217437744,
            -2.8566999435424805,
            -0.350600004196167
          ]
        },
        {
          "atom_index": 4794,
          "name": "CG2",
          "element": "C",
          "coord": [
            6.322000026702881,
            -2.7269999980926514,
            -0.4205999970436096
          ]
        }
      ]
    },
    {
      "id": "B:27",
      "chain": "B",
      "resseq": 27,
      "icode": "",
      "resname": "PRO",
      "hetflag": " ",
      "sasa": 1.1189926862716675,
      "atoms": [
        {
          "atom_index": 4795,
          "name": "N",
          "element": "N",
          "coord": [
            6.422900199890137,
            -3.09879994392395,
            -0.6277999877929688
          ]
        },
        {
          "atom_index": 4796,
          "name": "CA",
          "element": "C",
          "coord": [
            6.544300079345703,
            -3.1208999156951904,
            -0.7096999883651733
          ]
        },
        {
          "atom_index": 4797,
          "name": "C",
          "element": "C",
          "coord": [
            6.555200099945068,
            -3.0129001140594482,
            -0.8137000203132629
          ]
        },
        {
          "atom_index": 4798,
          "name": "O",
          "element": "O",
          "coord": [
            6.658100128173828,
            -2.9979000091552734,
            -0.8862000107765198
          ]
        },
        {
          "atom_index": 4799,
          "name": "CB",
          "element": "C",
          "coord": [
            6.531199932098389,
            -3.2553999423980713,
            -0.7663999795913696
          ]
        },
        {
          "atom_index": 4800,
          "name": "CG",
          "element": "C",
          "coord": [
            6.388400077819824,
            -3.285799980163574,
            -0.7612000107765198
          ]
        },
        {
          "atom_index": 4801,
          "name": "CD",
          "element": "C",
          "coord": [
            6.328700065612793,
            -3.2116000652313232,
            -0.6425999999046326
          ]
        }
      ]
    },
    {
      "id": "B:28",
      "chain": "B",
      "resseq": 28,
      "icode": "",
      "resname": "GLU",
      "hetflag": " ",
      "sasa": 2.997009754180908,
      "atoms": [
        {
          "atom_index": 4802,
          "name": "N",
          "element": "N",
          "coord": [
            6.445199966430664,
            -2.938499927520752,
            -0.8179000020027161
          ]
        },
        {
          "atom_index": 4803,
          "name": "CA",
          "element": "C",
          "coord": [
            6.436100006103516,
            -2.8255999088287354,
            -0.913100004196167
          ]
        },
        {
          "atom_index": 4804,
          "name": "C",
          "element": "C",
          "coord": [
            6.5345001220703125,
            -2.7102999687194824,
            -0.878600001335144
          ]
        },
        {
          "atom_index": 4805,
          "name": "O",
          "element": "O",
          "coord": [
            6.600200176239014,
            -2.654099941253662,
            -0.9660000205039978
          ]
        },
        {
          "atom_index": 4806,
          "name": "CB",
          "element": "C",
          "coord": [
            6.298600196838379,
            -2.754300117492676,
            -0.9034000039100647
          ]
        },
        {
          "atom_index": 4807,
          "name": "CG",
          "element": "C",
          "coord": [
            6.173900127410889,
            -2.840100049972534,
            -0.90829998254776
          ]
        },
        {
          "atom_index": 4808,
          "name": "CD",
          "element": "C",
          "coord": [
            6.10290002822876,
            -2.8605000972747803,
            -0.7764000296592712
          ]
        },
        {
          "atom_index": 4809,
          "name": "OE1",
          "element": "O",
          "coord": [
            6.043399810791016,
            -2.7690000534057617,
            -0.715499997138977
          ]
        },
        {
          "atom_index": 4810,
          "name": "OE2",
          "element": "O",
          "coord": [
            6.115300178527832,
            -2.9844000339508057,
            -0.7427999973297119
          ]
        }
      ]
    },
    {
      "id": "B:29",
      "chain": "B",
      "resseq": 29,
      "icode": "",
      "resname": "TYR",
      "hetflag": " ",
      "sasa": 0.0,
      "atoms": [
        {
          "atom_index": 4811,
          "name": "N",
          "element": "N",
          "coord": [
            6.53000020980835,
            -2.6826000213623047,
            -0.7436000108718872
          ]
        },
        {
          "atom_index": 4812,
          "name": "CA",
          "element": "C",
          "coord": [
            6.605500221252441,
            -2.5782999992370605,
            -0.6780999898910522
          ]
        },
        {
          "atom_index": 4813,
          "name": "C",
          "element": "C",
          "coord": [
            6.752399921417236,
            -2.5513999462127686,
            -0.7152000069618225
          ]
        },
        {
          "atom_index": 4814,
          "name": "O",
          "element": "O",
          "coord": [
            6.842199802398682,
            -2.6347999572753906,
            -0.7272999882698059
          ]
        },
        {
          "atom_index": 4815,
          "name": "CB",
          "element": "C",
          "coord": [
            6.609300136566162,
            -2.5961999893188477,
            -0.5292999744415283
          ]
        },
        {
          "atom_index": 4816,
          "name": "CG",
          "element": "C",
          "coord": [
            6.648099899291992,
            -2.4776999950408936,
            -0.448199987411499
          ]
        },
        {
          "atom_index": 4817,
          "name": "CD1",
          "element": "C",
          "coord": [
            6.561399936676025,
            -2.3705999851226807,
            -0.42890000343322754
          ]
        },
        {
          "atom_index": 4818,
          "name": "CD2",
          "element": "C",
          "coord": [
            6.771399974822998,
            -2.4784998893737793,
            -0.37940001487731934
          ]
        },
        {
          "atom_index": 4819,
          "name": "CE1",
          "element": "C",
          "coord": [
            6.593100070953369,
            -2.263200044631958,
            -0.34700000286102295
          ]
        },
        {
          "atom_index": 4820,
          "name": "CE2",
          "element": "C",
          "coord": [
            6.80679988861084,
            -2.3754000663757324,
            -0.2935999929904938
          ]
        },
        {
          "atom_index": 4821,
          "name": "CZ",
          "element": "C",
          "coord": [
            6.716000080108643,
            -2.2683000564575195,
            -0.2784000039100647
          ]
        },
        {
          "atom_index": 4822,
          "name": "OH",
          "element": "O",
          "coord": [
            6.756700038909912,
            -2.169300079345703,
            -0.19169999659061432
          ]
        }
      ]
    },
    {
      "id": "B:30",
      "chain": "B",
      "resseq": 30,
      "icode": "",
      "resname": "GLN",
      "hetflag": " ",
      "sasa": 3.3887202739715576,
      "atoms": [
        {
          "atom_index": 4823,
          "name": "N",
          "element": "N",
          "coord": [
            6.759300231933594,
            -2.4228999614715576,
            -0.7263000011444092
          ]
        },
        {
          "atom_index": 4824,
          "name": "CA",
          "element": "C",
          "coord": [
            6.8821001052856445,
            -2.343899965286255,
            -0.760699987411499
          ]
        },
        {
          "atom_index": 4825,
          "name": "C",
          "element": "C",
          "coord": [
            6.920000076293945,
            -2.2737998962402344,
            -0.6309000253677368
          ]
        },
        {
          "atom_index": 4826,
          "name": "O",
          "element": "O",
          "coord": [
            6.843500137329102,
            -2.184000015258789,
            -0.5834000110626221
          ]
        },
        {
          "atom_index": 4827,
          "name": "CB",
          "element": "C",
          "coord": [
            6.832300186157227,
            -2.2523999214172363,
            -0.8712999820709229
          ]
        },
        {
          "atom_index": 4828,
          "name": "CG",
          "element": "C",
          "coord": [
            6.8059000968933105,
            -2.3350000381469727,
            -0.9983999729156494
          ]
        },
        {
          "atom_index": 4829,
          "name": "CD",
          "element": "C",
          "coord": [
            6.945799827575684,
            -2.371000051498413,
            -1.0494999885559082
          ]
        },
        {
          "atom_index": 4830,
          "name": "OE1",
          "element": "O",
          "coord": [
            7.01230001449585,
            -2.4691998958587646,
            -1.018399953842163
          ]
        },
        {
          "atom_index": 4831,
          "name": "NE2",
          "element": "N",
          "coord": [
            6.993100166320801,
            -2.2757999897003174,
            -1.131700038909912
          ]
        }
      ]
    },
    {
      "id": "B:31",
      "chain": "B",
      "resseq": 31,
      "icode": "",
      "resname": "THR",
      "hetflag": " ",
      "sasa": 0.0,
      "atoms": [
        {
          "atom_index": 4832,
          "name": "N",
          "element": "N",
          "coord": [
            7.027299880981445,
            -2.317199945449829,
            -0.5720999836921692
          ]
        },
        {
          "atom_index": 4833,
          "name": "CA",
          "element": "C",
          "coord": [
            7.069900035858154,
            -2.26200008392334,
            -0.4438000023365021
          ]
        },
        {
          "atom_index": 4834,
          "name": "C",
          "element": "C",
          "coord": [
            7.108699798583984,
            -2.1161999702453613,
            -0.4526999890804291
          ]
        },
        {
          "atom_index": 4835,
          "name": "O",
          "element": "O",
          "coord": [
            7.180300235748291,
            -2.080199956893921,
            -0.555899977684021
          ]
        },
        {
          "atom_index": 4836,
          "name": "CB",
          "element": "C",
          "coord": [
            7.195300102233887,
            -2.341599941253662,
            -0.3871999979019165
          ]
        },
        {
          "atom_index": 4837,
          "name": "OG1",
          "element": "O",
          "coord": [
            7.301799774169922,
            -2.3329999446868896,
            -0.4869999885559082
          ]
        },
        {
          "atom_index": 4838,
          "name": "CG2",
          "element": "C",
          "coord": [
            7.164299964904785,
            -2.4823999404907227,
            -0.3553999960422516
          ]
        }
      ]
    },
    {
      "id": "B:32",
      "chain": "B",
      "resseq": 32,
      "icode": "",
      "resname": "LYS",
      "hetflag": " ",
      "sasa": 0.0,
      "atoms": [
        {
          "atom_index": 4839,
          "name": "N",
          "element": "N",
          "coord": [
            7.0690999031066895,
            -2.0383999347686768,
            -0.35040000081062317
          ]
        },
        {
          "atom_index": 4840,
          "name": "CA",
          "element": "C",
          "coord": [
            7.10860013961792,
            -1.8976000547409058,
            -0.35199999809265137
          ]
        },
        {
          "atom_index": 4841,
          "name": "C",
          "element": "C",
          "coord": [
            7.24429988861084,
            -1.8898999691009521,
            -0.27219998836517334
          ]
        },
        {
          "atom_index": 4842,
          "name": "O",
          "element": "O",
          "coord": [
            7.257299900054932,
            -1.9716999530792236,
            -0.17880000174045563
          ]
        },
        {
          "atom_index": 4843,
          "name": "CB",
          "element": "C",
          "coord": [
            7.023399829864502,
            -1.8016999959945679,
            -0.2865000069141388
          ]
        },
        {
          "atom_index": 4844,
          "name": "CG",
          "element": "C",
          "coord": [
            6.889900207519531,
            -1.7651000022888184,
            -0.3409000039100647
          ]
        },
        {
          "atom_index": 4845,
          "name": "CD",
          "element": "C",
          "coord": [
            6.7846999168396,
            -1.8661999702453613,
            -0.2939999997615814
          ]
        },
        {
          "atom_index": 4846,
          "name": "CE",
          "element": "C",
          "coord": [
            6.767199993133545,
            -1.8622000217437744,
            -0.1459999978542328
          ]
        },
        {
          "atom_index": 4847,
          "name": "NZ",
          "element": "N",
          "coord": [
            6.73199987411499,
            -2.0,
            -0.08560000360012054
          ]
        }
      ]
    },
    {
      "id": "B:33",
      "chain": "B",
      "resseq": 33,
      "icode": "",
      "resname": "ASP",
      "hetflag": " ",
      "sasa": 0.0,
      "atoms": [
        {
          "atom_index": 4848,
          "name": "N",
          "element": "N",
          "coord": [
            7.326600074768066,
            -1.7932000160217285,
            -0.3138999938964844
          ]
        },
        {
          "atom_index": 4849,
          "name": "CA",
          "element": "C",
          "coord": [
            7.451499938964844,
            -1.759600043296814,
            -0.2572000026702881
          ]
        },
        {
          "atom_index": 4850,
          "name": "C",
          "element": "C",
          "coord": [
            7.4405999183654785,
            -1.7236000299453735,
            -0.1062999963760376
          ]
        },
        {
          "atom_index": 4851,
          "name": "O",
          "element": "O",
          "coord": [
            7.544899940490723,
            -1.7157000303268433,
            -0.03669999912381172
          ]
        },
        {
          "atom_index": 4852,
          "name": "CB",
          "element": "C",
          "coord": [
            7.524499893188477,
            -1.6405999660491943,
            -0.323199987411499
          ]
        },
        {
          "atom_index": 4853,
          "name": "CG",
          "element": "C",
          "coord": [
            7.557600021362305,
            -1.67330002784729,
            -0.46880000829696655
          ]
        },
        {
          "atom_index": 4854,
          "name": "OD1",
          "element": "O",
          "coord": [
            7.617300033569336,
            -1.7790000438690186,
            -0.5120999813079834
          ]
        },
        {
          "atom_index": 4855,
          "name": "OD2",
          "element": "O",
          "coord": [
            7.515100002288818,
            -1.5765999555587769,
            -0.5460000038146973
          ]
        }
      ]
    },
    {
      "id": "B:34",
      "chain": "B",
      "resseq": 34,
      "icode": "",
      "resname": "THR",
      "hetflag": " ",
      "sasa": 0.0,
      "atoms": [
        {
          "atom_index": 4856,
          "name": "N",
          "element": "N",
          "coord": [
            7.32390022277832,
            -1.7030999660491943,
            -0.05299999937415123
          ]
        },
        {
          "atom_index": 4857,
          "name": "CA",
          "element": "C",
          "coord": [
            7.309800148010254,
            -1.6749000549316406,
            0.08950000256299973
          ]
        },
        {
          "atom_index": 4858,
          "name": "C",
          "element": "C",
          "coord": [
            7.2469000816345215,
            -1.791599988937378,
            0.15719999372959137
          ]
        },
        {
          "atom_index": 4859,
          "name": "O",
          "element": "O",
          "coord": [
            7.209799766540527,
            -1.7618000507354736,
            0.2800000011920929
          ]
        },
        {
          "atom_index": 4860,
          "name": "CB",
          "element": "C",
          "coord": [
            7.216800212860107,
            -1.5520999431610107,
            0.10199999809265137
          ]
        },
        {
          "atom_index": 4861,
          "name": "OG1",
          "element": "O",
          "coord": [
            7.103099822998047,
            -1.5989999771118164,
            0.022099999710917473
          ]
        },
        {
          "atom_index": 4862,
          "name": "CG2",
          "element": "C",
          "coord": [
            7.283199787139893,
            -1.4278000593185425,
            0.04179999977350235
          ]
        }
      ]
    },
    {
      "id": "B:35",
      "chain": "B",
      "resseq": 35,
      "icode": "",
      "resname": "ASP",
      "hetflag": " ",
      "sasa": 0.0,
      "atoms": [
        {
          "atom_index": 4863,
          "name": "N",
          "element": "N",
          "coord": [
            7.231900215148926,
            -1.9061000347137451,
            0.09520000219345093
          ]
        },
        {
          "atom_index": 4864,
          "name": "CA",
          "element": "C",
          "coord": [
            7.172800064086914,
            -2.023900032043457,
            0.1589999943971634
          ]
        },
        {
          "atom_index": 4865,
          "name": "C",
          "element": "C",
          "coord": [
            7.2677001953125,
            -2.0969998836517334,
            0.2508000135421753
          ]
        },
        {
          "atom_index": 4866,
          "name": "O",
          "element": "O",
          "coord": [
            7.388299942016602,
            -2.0992000102996826,
            0.21960000693798065
          ]
        },
        {
          "atom_index": 4867,
          "name": "CB",
          "element": "C",
          "coord": [
            7.1427998542785645,
            -2.1208999156951904,
            0.042500000447034836
          ]
        },
        {
          "atom_index": 4868,
          "name": "CG",
          "element": "C",
          "coord": [
            7.0046000480651855,
            -2.0992000102996826,
            -0.015300000086426735
          ]
        },
        {
          "atom_index": 4869,
          "name": "OD1",
          "element": "O",
          "coord": [
            6.921500205993652,
            -2.046099901199341,
            0.06729999929666519
          ]
        },
        {
          "atom_index": 4870,
          "name": "OD2",
          "element": "O",
          "coord": [
            6.989500045776367,
            -2.137200117111206,
            -0.13510000705718994
          ]
        }
      ]
    },
    {
      "id": "B:36",
      "chain": "B",
      "resseq": 36,
      "icode": "",
      "resname": "ILE",
      "hetflag": " ",
      "sasa": 0.0,
      "atoms": [
        {
          "atom_index": 4871,
          "name": "N",
          "element": "N",
          "coord": [
            7.222799777984619,
            -2.158099889755249,
            0.35530000925064087
          ]
        },
        {
          "atom_index": 4872,
          "name": "CA",
          "element": "C",
          "coord": [
            7.31790018081665,
            -2.238100051879883,
            0.4413999915122986
          ]
        },
        {
          "atom_index": 4873,
          "name": "C",
          "element": "C",
          "coord": [
            7.3059000968933105,
            -2.376499891281128,
            0.37209999561309814
          ]
        },
        {
          "atom_index": 4874,
          "name": "O",
          "element": "O",
          "coord": [
            7.185100078582764,
            -2.408900022506714,
            0.35190001130104065
          ]
        },
        {
          "atom_index": 4875,
          "name": "CB",
          "element": "C",
          "coord": [
            7.283400058746338,
            -2.244800090789795,
            0.5906999707221985
          ]
        },
        {
          "atom_index": 4876,
          "name": "CG1",
          "element": "C",
          "coord": [
            7.350100040435791,
            -2.124300003051758,
            0.6636999845504761
          ]
        },
        {
          "atom_index": 4877,
          "name": "CG2",
          "element": "C",
          "coord": [
            7.330100059509277,
            -2.372299909591675,
            0.6639999747276306
          ]
        },
        {
          "atom_index": 4878,
          "name": "CD1",
          "element": "C",
          "coord": [
            7.2947001457214355,
            -1.9916000366210938,
            0.5982999801635742
          ]
        }
      ]
    },
    {
      "id": "B:37",
      "chain": "B",
      "resseq": 37,
      "icode": "",
      "resname": "LEU",
      "hetflag": " ",
      "sasa": 0.0,
      "atoms": [
        {
          "atom_index": 4879,
          "name": "N",
          "element": "N",
          "coord": [
            7.406799793243408,
            -2.4472999572753906,
            0.3391000032424927
          ]
        },
        {
          "atom_index": 4880,
          "name": "CA",
          "element": "C",
          "coord": [
            7.382299900054932,
            -2.574700117111206,
            0.27079999446868896
          ]
        },
        {
          "atom_index": 4881,
          "name": "C",
          "element": "C",
          "coord": [
            7.433899879455566,
            -2.6837000846862793,
            0.36309999227523804
          ]
        },
        {
          "atom_index": 4882,
          "name": "O",
          "element": "O",
          "coord": [
            7.533100128173828,
            -2.650099992752075,
            0.4212000072002411
          ]
        },
        {
          "atom_index": 4883,
          "name": "CB",
          "element": "C",
          "coord": [
            7.448599815368652,
            -2.5820000171661377,
            0.13199999928474426
          ]
        },
        {
          "atom_index": 4884,
          "name": "CG",
          "element": "C",
          "coord": [
            7.433000087738037,
            -2.455199956893921,
            0.054999999701976776
          ]
        },
        {
          "atom_index": 4885,
          "name": "CD1",
          "element": "C",
          "coord": [
            7.547399997711182,
            -2.453700065612793,
            -0.048500001430511475
          ]
        },
        {
          "atom_index": 4886,
          "name": "CD2",
          "element": "C",
          "coord": [
            7.2982001304626465,
            -2.4449000358581543,
            -0.011800000444054604
          ]
        }
      ]
    },
    {
      "id": "B:38",
      "chain": "B",
      "resseq": 38,
      "icode": "",
      "resname": "ALA",
      "hetflag": " ",
      "sasa": 0.0,
      "atoms": [
        {
          "atom_index": 4887,
          "name": "N",
          "element": "N",
          "coord": [
            7.367199897766113,
            -2.7971999645233154,
            0.36059999465942383
          ]
        },
        {
          "atom_index": 4888,
          "name": "CA",
          "element": "C",
          "coord": [
            7.412099838256836,
            -2.9070000648498535,
            0.44589999318122864
          ]
        },
        {
          "atom_index": 4889,
          "name": "C",
          "element": "C",
          "coord": [
            7.408899784088135,
            -3.0404000282287598,
            0.37070000171661377
          ]
        },
        {
          "atom_index": 4890,
          "name": "O",
          "element": "O",
          "coord": [
            7.309599876403809,
            -3.074899911880493,
            0.3059999942779541
          ]
        },
        {
          "atom_index": 4891,
          "name": "CB",
          "element": "C",
          "coord": [
            7.328800201416016,
            -2.9282000064849854,
            0.5756000280380249
          ]
        }
      ]
    },
    {
      "id": "B:39",
      "chain": "B",
      "resseq": 39,
      "icode": "",
      "resname": "ALA",
      "hetflag": " ",
      "sasa": 0.0,
      "atoms": [
        {
          "atom_index": 4892,
          "name": "N",
          "element": "N",
          "coord": [
            7.5177998542785645,
            -3.110599994659424,
            0.38839998841285706
          ]
        },
        {
          "atom_index": 4893,
          "name": "CA",
          "element": "C",
          "coord": [
            7.539000034332275,
            -3.2441000938415527,
            0.33250001072883606
          ]
        },
        {
          "atom_index": 4894,
          "name": "C",
          "element": "C",
          "coord": [
            7.510200023651123,
            -3.345599889755249,
            0.44209998846054077
          ]
        },
        {
          "atom_index": 4895,
          "name": "O",
          "element": "O",
          "coord": [
            7.598899841308594,
            -3.370500087738037,
            0.5224000215530396
          ]
        },
        {
          "atom_index": 4896,
          "name": "CB",
          "element": "C",
          "coord": [
            7.682700157165527,
            -3.2523999214172363,
            0.2791999876499176
          ]
        }
      ]
    },
    {
      "id": "B:40",
      "chain": "B",
      "resseq": 40,
      "icode": "",
      "resname": "PHE",
      "hetflag": " ",
      "sasa": 0.0,
      "atoms": [
        {
          "atom_index": 4897,
          "name": "N",
          "element": "N",
          "coord": [
            7.394199848175049,
            -3.4000000953674316,
            0.45159998536109924
          ]
        },
        {
          "atom_index": 4898,
          "name": "CA",
          "element": "C",
          "coord": [
            7.361299991607666,
            -3.504499912261963,
            0.553600013256073
          ]
        },
        {
          "atom_index": 4899,
          "name": "C",
          "element": "C",
          "coord": [
            7.384399890899658,
            -3.6456000804901123,
            0.4934000074863434
          ]
        },
        {
          "atom_index": 4900,
          "name": "O",
          "element": "O",
          "coord": [
            7.3566999435424805,
            -3.6593000888824463,
            0.3695000112056732
          ]
        },
        {
          "atom_index": 4901,
          "name": "CB",
          "element": "C",
          "coord": [
            7.219799995422363,
            -3.495300054550171,
            0.5992000102996826
          ]
        },
        {
          "atom_index": 4902,
          "name": "CG",
          "element": "C",
          "coord": [
            7.168099880218506,
            -3.384999990463257,
            0.6826000213623047
          ]
        },
        {
          "atom_index": 4903,
          "name": "CD1",
          "element": "C",
          "coord": [
            7.1803998947143555,
            -3.3898000717163086,
            0.8226000070571899
          ]
        },
        {
          "atom_index": 4904,
          "name": "CD2",
          "element": "C",
          "coord": [
            7.105000019073486,
            -3.2781999111175537,
            0.618399977684021
          ]
        },
        {
          "atom_index": 4905,
          "name": "CE1",
          "element": "C",
          "coord": [
            7.129000186920166,
            -3.2894999980926514,
            0.8985000252723694
          ]
        },
        {
          "atom_index": 4906,
          "name": "CE2",
          "element": "C",
          "coord": [
            7.0543999671936035,
            -3.1728999614715576,
            0.694599986076355
          ]
        },
        {
          "atom_index": 4907,
          "name": "CZ",
          "element": "C",
          "coord": [
            7.064199924468994,
            -3.180299997329712,
            0.8339999914169312
          ]
        }
      ]
    },
    {
      "id": "B:41",
      "chain": "B",
      "resseq": 41,
      "icode": "",
      "resname": "ARG",
      "hetflag": " ",
      "sasa": 0.0,
      "atoms": [
        {
          "atom_index": 4908,
          "name": "N",
          "element": "N",
          "coord": [
            7.430300235748291,
            -3.7386999130249023,
            0.5680000185966492
          ]
        },
        {
          "atom_index": 4909,
          "name": "CA",
          "element": "C",
          "coord": [
            7.452600002288818,
            -3.8785998821258545,
            0.5181000232696533
          ]
        },
        {
          "atom_index": 4910,
          "name": "C",
          "element": "C",
          "coord": [
            7.337900161743164,
            -3.9616000652313232,
            0.5831999778747559
          ]
        },
        {
          "atom_index": 4911,
          "name": "O",
          "element": "O",
          "coord": [
            7.343699932098389,
            -4.001399993896484,
            0.7001000046730042
          ]
        },
        {
          "atom_index": 4912,
          "name": "CB",
          "element": "C",
          "coord": [
            7.588399887084961,
            -3.938199996948242,
            0.5446000099182129
          ]
        },
        {
          "atom_index": 4913,
          "name": "CG",
          "element": "C",
          "coord": [
            7.5954999923706055,
            -4.088500022888184,
            0.5489000082015991
          ]
        },
        {
          "atom_index": 4914,
          "name": "CD",
          "element": "C",
          "coord": [
            7.71999979019165,
            -4.135499954223633,
            0.6234999895095825
          ]
        },
        {
          "atom_index": 4915,
          "name": "NE",
          "element": "N",
          "coord": [
            7.834000110626221,
            -4.057000160217285,
            0.5820000171661377
          ]
        },
        {
          "atom_index": 4916,
          "name": "CZ",
          "element": "C",
          "coord": [
            7.903299808502197,
            -4.08459997177124,
            0.4715999960899353
          ]
        },
        {
          "atom_index": 4917,
          "name": "NH1",
          "element": "N",
          "coord": [
            7.87060022354126,
            -4.194399833679199,
            0.40860000252723694
          ]
        },
        {
          "atom_index": 4918,
          "name": "NH2",
          "element": "N",
          "coord": [
            8.00100040435791,
            -4.013700008392334,
            0.42419999837875366
          ]
        }
      ]
    },
    {
      "id": "B:42",
      "chain": "B",
      "resseq": 42,
      "icode": "",
      "resname": "VAL",
      "hetflag": " ",
      "sasa": 0.0,
      "atoms": [
        {
          "atom_index": 4919,
          "name": "N",
          "element": "N",
          "coord": [
            7.233799934387207,
            -3.981300115585327,
            0.5040000081062317
          ]
        },
        {
          "atom_index": 4920,
          "name": "CA",
          "element": "C",
          "coord": [
            7.114799976348877,
            -4.049600124359131,
            0.5532000064849854
          ]
        },
        {
          "atom_index": 4921,
          "name": "C",
          "element": "C",
          "coord": [
            7.105100154876709,
            -4.1971001625061035,
            0.5199000239372253
          ]
        },
        {
          "atom_index": 4922,
          "name": "O",
          "element": "O",
          "coord": [
            7.150899887084961,
            -4.237599849700928,
            0.4106000065803528
          ]
        },
        {
          "atom_index": 4923,
          "name": "CB",
          "element": "C",
          "coord": [
            6.990699768066406,
            -3.9614999294281006,
            0.5065000057220459
          ]
        },
        {
          "atom_index": 4924,
          "name": "CG1",
          "element": "C",
          "coord": [
            7.0030999183654785,
            -3.9300999641418457,
            0.36070001125335693
          ]
        },
        {
          "atom_index": 4925,
          "name": "CG2",
          "element": "C",
          "coord": [
            6.8649001121521,
            -4.026500225067139,
            0.5537999868392944
          ]
        }
      ]
    },
    {
      "id": "B:43",
      "chain": "B",
      "resseq": 43,
      "icode": "",
      "resname": "THR",
      "hetflag": " ",
      "sasa": 0.0,
      "atoms": [
        {
          "atom_index": 4926,
          "name": "N",
          "element": "N",
          "coord": [
            7.045599937438965,
            -4.27269983291626,
            0.6150000095367432
          ]
        },
        {
          "atom_index": 4927,
          "name": "CA",
          "element": "C",
          "coord": [
            7.026199817657471,
            -4.417099952697754,
            0.6060000061988831
          ]
        },
        {
          "atom_index": 4928,
          "name": "C",
          "element": "C",
          "coord": [
            6.886000156402588,
            -4.439899921417236,
            0.6509000062942505
          ]
        },
        {
          "atom_index": 4929,
          "name": "O",
          "element": "O",
          "coord": [
            6.872499942779541,
            -4.440899848937988,
            0.7771000266075134
          ]
        },
        {
          "atom_index": 4930,
          "name": "CB",
          "element": "C",
          "coord": [
            7.119999885559082,
            -4.486199855804443,
            0.7114999890327454
          ]
        },
        {
          "atom_index": 4931,
          "name": "OG1",
          "element": "O",
          "coord": [
            7.256499767303467,
            -4.472899913787842,
            0.6611999869346619
          ]
        },
        {
          "atom_index": 4932,
          "name": "CG2",
          "element": "C",
          "coord": [
            7.0696001052856445,
            -4.622700214385986,
            0.7379999756813049
          ]
        }
      ]
    },
    {
      "id": "B:44",
      "chain": "B",
      "resseq": 44,
      "icode": "",
      "resname": "PRO",
      "hetflag": " ",
      "sasa": 0.0,
      "atoms": [
        {
          "atom_index": 4933,
          "name": "N",
          "element": "N",
          "coord": [
            6.7957000732421875,
            -4.457099914550781,
            0.5562999844551086
          ]
        },
        {
          "atom_index": 4934,
          "name": "CA",
          "element": "C",
          "coord": [
            6.65339994430542,
            -4.469099998474121,
            0.5934000015258789
          ]
        },
        {
          "atom_index": 4935,
          "name": "C",
          "element": "C",
          "coord": [
            6.615699768066406,
            -4.603499889373779,
            0.6496000289916992
          ]
        },
        {
          "atom_index": 4936,
          "name": "O",
          "element": "O",
          "coord": [
            6.6875,
            -4.708099842071533,
            0.6638000011444092
          ]
        },
        {
          "atom_index": 4937,
          "name": "CB",
          "element": "C",
          "coord": [
            6.572199821472168,
            -4.422500133514404,
            0.47600001096725464
          ]
        },
        {
          "atom_index": 4938,
          "name": "CG",
          "element": "C",
          "coord": [
            6.676199913024902,
            -4.410600185394287,
            0.3614000082015991
          ]
        },
        {
          "atom_index": 4939,
          "name": "CD",
          "element": "C",
          "coord": [
            6.810200214385986,
            -4.4583001136779785,
            0.4122999906539917
          ]
        }
      ]
    },
    {
      "id": "B:45",
      "chain": "B",
      "resseq": 45,
      "icode": "",
      "resname": "GLN",
      "hetflag": " ",
      "sasa": 0.0,
      "atoms": [
        {
          "atom_index": 4940,
          "name": "N",
          "element": "N",
          "coord": [
            6.4857001304626465,
            -4.590700149536133,
            0.6870999932289124
          ]
        },
        {
          "atom_index": 4941,
          "name": "CA",
          "element": "C",
          "coord": [
            6.428299903869629,
            -4.7154998779296875,
            0.7465000152587891
          ]
        },
        {
          "atom_index": 4942,
          "name": "C",
          "element": "C",
          "coord": [
            6.37470006942749,
            -4.783100128173828,
            0.619700014591217
          ]
        },
        {
          "atom_index": 4943,
          "name": "O",
          "element": "O",
          "coord": [
            6.320199966430664,
            -4.717599868774414,
            0.5285999774932861
          ]
        },
        {
          "atom_index": 4944,
          "name": "CB",
          "element": "C",
          "coord": [
            6.327899932861328,
            -4.684000015258789,
            0.8507000207901001
          ]
        },
        {
          "atom_index": 4945,
          "name": "CG",
          "element": "C",
          "coord": [
            6.300300121307373,
            -4.749499797821045,
            0.9767000079154968
          ]
        },
        {
          "atom_index": 4946,
          "name": "CD",
          "element": "C",
          "coord": [
            6.407199859619141,
            -4.773200035095215,
            1.0751999616622925
          ]
        },
        {
          "atom_index": 4947,
          "name": "OE1",
          "element": "O",
          "coord": [
            6.512700080871582,
            -4.832900047302246,
            1.0520999431610107
          ]
        },
        {
          "atom_index": 4948,
          "name": "NE2",
          "element": "N",
          "coord": [
            6.392600059509277,
            -4.7307000160217285,
            1.2022000551223755
          ]
        }
      ]
    },
    {
      "id": "B:46",
      "chain": "B",
      "resseq": 46,
      "icode": "",
      "resname": "PRO",
      "hetflag": " ",
      "sasa": 2.364840507507324,
      "atoms": [
        {
          "atom_index": 4949,
          "name": "N",
          "element": "N",
          "coord": [
            6.3983001708984375,
            -4.9120001792907715,
            0.6172999739646912
          ]
        },
        {
          "atom_index": 4950,
          "name": "CA",
          "element": "C",
          "coord": [
            6.348599910736084,
            -5.002900123596191,
            0.5138000249862671
          ]
        },
        {
          "atom_index": 4951,
          "name": "C",
          "element": "C",
          "coord": [
            6.252399921417236,
            -4.952199935913086,
            0.4106000065803528
          ]
        },
        {
          "atom_index": 4952,
          "name": "O",
          "element": "O",
          "coord": [
            6.289599895477295,
            -4.947000026702881,
            0.28700000047683716
          ]
        },
        {
          "atom_index": 4953,
          "name": "CB",
          "element": "C",
          "coord": [
            6.274099826812744,
            -5.093200206756592,
            0.6215000152587891
          ]
        },
        {
          "atom_index": 4954,
          "name": "CG",
          "element": "C",
          "coord": [
            6.388700008392334,
            -5.119500160217285,
            0.720300018787384
          ]
        },
        {
          "atom_index": 4955,
          "name": "CD",
          "element": "C",
          "coord": [
            6.468100070953369,
            -4.994800090789795,
            0.7239999771118164
          ]
        }
      ]
    },
    {
      "id": "B:47",
      "chain": "B",
      "resseq": 47,
      "icode": "",
      "resname": "GLY",
      "hetflag": " ",
      "sasa": 1.6073882579803467,
      "atoms": [
        {
          "atom_index": 4956,
          "name": "N",
          "element": "N",
          "coord": [
            6.129499912261963,
            -4.916500091552734,
            0.450300008058548
          ]
        },
        {
          "atom_index": 4957,
          "name": "CA",
          "element": "C",
          "coord": [
            6.03980016708374,
            -4.869800090789795,
            0.34209999442100525
          ]
        },
        {
          "atom_index": 4958,
          "name": "C",
          "element": "C",
          "coord": [
            6.046999931335449,
            -4.7221999168396,
            0.3109000027179718
          ]
        },
        {
          "atom_index": 4959,
          "name": "O",
          "element": "O",
          "coord": [
            5.9496002197265625,
            -4.665800094604492,
            0.24629999697208405
          ]
        }
      ]
    },
    {
      "id": "B:48",
      "chain": "B",
      "resseq": 48,
      "icode": "",
      "resname": "VAL",
      "hetflag": " ",
      "sasa": 0.0,
      "atoms": [
        {
          "atom_index": 4960,
          "name": "N",
          "element": "N",
          "coord": [
            6.156000137329102,
            -4.652299880981445,
            0.3529999852180481
          ]
        },
        {
          "atom_index": 4961,
          "name": "CA",
          "element": "C",
          "coord": [
            6.15500020980835,
            -4.507199764251709,
            0.32659998536109924
          ]
        },
        {
          "atom_index": 4962,
          "name": "C",
          "element": "C",
          "coord": [
            6.239699840545654,
            -4.469299793243408,
            0.2076999992132187
          ]
        },
        {
          "atom_index": 4963,
          "name": "O",
          "element": "O",
          "coord": [
            6.360099792480469,
            -4.492199897766113,
            0.2084999978542328
          ]
        },
        {
          "atom_index": 4964,
          "name": "CB",
          "element": "C",
          "coord": [
            6.1828999519348145,
            -4.4268999099731445,
            0.45489999651908875
          ]
        },
        {
          "atom_index": 4965,
          "name": "CG1",
          "element": "C",
          "coord": [
            6.168499946594238,
            -4.279900074005127,
            0.42669999599456787
          ]
        },
        {
          "atom_index": 4966,
          "name": "CG2",
          "element": "C",
          "coord": [
            6.090199947357178,
            -4.480100154876709,
            0.5690000057220459
          ]
        }
      ]
    },
    {
      "id": "B:49",
      "chain": "B",
      "resseq": 49,
      "icode": "",
      "resname": "PRO",
      "hetflag": " ",
      "sasa": 0.19359277188777924,
      "atoms": [
        {
          "atom_index": 4967,
          "name": "N",
          "element": "N",
          "coord": [
            6.164700031280518,
            -4.4166998863220215,
            0.11230000108480453
          ]
        },
        {
          "atom_index": 4968,
          "name": "CA",
          "element": "C",
          "coord": [
            6.2270002365112305,
            -4.368599891662598,
            -0.016200000420212746
          ]
        },
        {
          "atom_index": 4969,
          "name": "C",
          "element": "C",
          "coord": [
            6.320899963378906,
            -4.260000228881836,
            0.037700001150369644
          ]
        },
        {
          "atom_index": 4970,
          "name": "O",
          "element": "O",
          "coord": [
            6.279399871826172,
            -4.191500186920166,
            0.13920000195503235
          ]
        },
        {
          "atom_index": 4971,
          "name": "CB",
          "element": "C",
          "coord": [
            6.118199825286865,
            -4.314499855041504,
            -0.10130000114440918
          ]
        },
        {
          "atom_index": 4972,
          "name": "CG",
          "element": "C",
          "coord": [
            6.0121002197265625,
            -4.283299922943115,
            0.003700000001117587
          ]
        },
        {
          "atom_index": 4973,
          "name": "CD",
          "element": "C",
          "coord": [
            6.0192999839782715,
            -4.390100002288818,
            0.1137000024318695
          ]
        }
      ]
    },
    {
      "id": "B:50",
      "chain": "B",
      "resseq": 50,
      "icode": "",
      "resname": "PRO",
      "hetflag": " ",
      "sasa": 0.0,
      "atoms": [
        {
          "atom_index": 4974,
          "name": "N",
          "element": "N",
          "coord": [
            6.437600135803223,
            -4.253399848937988,
            -0.023000000044703484
          ]
        },
        {
          "atom_index": 4975,
          "name": "CA",
          "element": "C",
          "coord": [
            6.537399768829346,
            -4.155799865722656,
            0.020899999886751175
          ]
        },
        {
          "atom_index": 4976,
          "name": "C",
          "element": "C",
          "coord": [
            6.472300052642822,
            -4.019499778747559,
            0.0020000000949949026
          ]
        },
        {
          "atom_index": 4977,
          "name": "O",
          "element": "O",
          "coord": [
            6.495999813079834,
            -3.947700023651123,
            0.10080000013113022
          ]
        },
        {
          "atom_index": 4978,
          "name": "CB",
          "element": "C",
          "coord": [
            6.665500164031982,
            -4.179599761962891,
            -0.05909999832510948
          ]
        },
        {
          "atom_index": 4979,
          "name": "CG",
          "element": "C",
          "coord": [
            6.6244001388549805,
            -4.270400047302246,
            -0.17419999837875366
          ]
        },
        {
          "atom_index": 4980,
          "name": "CD",
          "element": "C",
          "coord": [
            6.484899997711182,
            -4.327700138092041,
            -0.13979999721050262
          ]
        }
      ]
    },
    {
      "id": "B:51",
      "chain": "B",
      "resseq": 51,
      "icode": "",
      "resname": "GLU",
      "hetflag": " ",
      "sasa": 1.0096911191940308,
      "atoms": [
        {
          "atom_index": 4981,
          "name": "N",
          "element": "N",
          "coord": [
            6.400400161743164,
            -3.997299909591675,
            -0.10660000145435333
          ]
        },
        {
          "atom_index": 4982,
          "name": "CA",
          "element": "C",
          "coord": [
            6.344099998474121,
            -3.8626999855041504,
            -0.11940000206232071
          ]
        },
        {
          "atom_index": 4983,
          "name": "C",
          "element": "C",
          "coord": [
            6.238100051879883,
            -3.833400011062622,
            -0.017000000923871994
          ]
        },
        {
          "atom_index": 4984,
          "name": "O",
          "element": "O",
          "coord": [
            6.189000129699707,
            -3.7147998809814453,
            -0.012900000438094139
          ]
        },
        {
          "atom_index": 4985,
          "name": "CB",
          "element": "C",
          "coord": [
            6.308300018310547,
            -3.8239998817443848,
            -0.2596000134944916
          ]
        },
        {
          "atom_index": 4986,
          "name": "CG",
          "element": "C",
          "coord": [
            6.192500114440918,
            -3.888200044631958,
            -0.3260999917984009
          ]
        },
        {
          "atom_index": 4987,
          "name": "CD",
          "element": "C",
          "coord": [
            6.188700199127197,
            -4.036600112915039,
            -0.3440000116825104
          ]
        },
        {
          "atom_index": 4988,
          "name": "OE1",
          "element": "O",
          "coord": [
            6.301300048828125,
            -4.0879998207092285,
            -0.3589000105857849
          ]
        },
        {
          "atom_index": 4989,
          "name": "OE2",
          "element": "O",
          "coord": [
            6.076099872589111,
            -4.0903000831604,
            -0.34290000796318054
          ]
        }
      ]
    },
    {
      "id": "B:52",
      "chain": "B",
      "resseq": 52,
      "icode": "",
      "resname": "GLU",
      "hetflag": " ",
      "sasa": 0.0,
      "atoms": [
        {
          "atom_index": 4990,
          "name": "N",
          "element": "N",
          "coord": [
            6.2032999992370605,
            -3.9284000396728516,
            0.06539999693632126
          ]
        },
        {
          "atom_index": 4991,
          "name": "CA",
          "element": "C",
          "coord": [
            6.1057000160217285,
            -3.8931000232696533,
            0.17249999940395355
          ]
        },
        {
          "atom_index": 4992,
          "name": "C",
          "element": "C",
          "coord": [
            6.203199863433838,
            -3.857599973678589,
            0.2897999882698059
          ]
        },
        {
          "atom_index": 4993,
          "name": "O",
          "element": "O",
          "coord": [
            6.2104997634887695,
            -3.740299940109253,
            0.3375000059604645
          ]
        },
        {
          "atom_index": 4994,
          "name": "CB",
          "element": "C",
          "coord": [
            6.004700183868408,
            -3.9888999462127686,
            0.2224999964237213
          ]
        },
        {
          "atom_index": 4995,
          "name": "CG",
          "element": "C",
          "coord": [
            5.902699947357178,
            -3.94569993019104,
            0.3303000032901764
          ]
        },
        {
          "atom_index": 4996,
          "name": "CD",
          "element": "C",
          "coord": [
            5.798699855804443,
            -3.846400022506714,
            0.2872999906539917
          ]
        },
        {
          "atom_index": 4997,
          "name": "OE1",
          "element": "O",
          "coord": [
            5.783100128173828,
            -3.7948999404907227,
            0.18219999969005585
          ]
        },
        {
          "atom_index": 4998,
          "name": "OE2",
          "element": "O",
          "coord": [
            5.721700191497803,
            -3.8203001022338867,
            0.38029998540878296
          ]
        }
      ]
    },
    {
      "id": "B:53",
      "chain": "B",
      "resseq": 53,
      "icode": "",
      "resname": "ALA",
      "hetflag": " ",
      "sasa": 0.0,
      "atoms": [
        {
          "atom_index": 4999,
          "name": "N",
          "element": "N",
          "coord": [
            6.27810001373291,
            -3.95740008354187,
            0.3319999873638153
          ]
        },
        {
          "atom_index": 5000,
          "name": "CA",
          "element": "C",
          "coord": [
            6.3769001960754395,
            -3.9365999698638916,
            0.4415000081062317
          ]
        },
        {
          "atom_index": 5001,
          "name": "C",
          "element": "C",
          "coord": [
            6.441500186920166,
            -3.797300100326538,
            0.43140000104904175
          ]
        },
        {
          "atom_index": 5002,
          "name": "O",
          "element": "O",
          "coord": [
            6.4481000900268555,
            -3.720099925994873,
            0.5242000222206116
          ]
        },
        {
          "atom_index": 5003,
          "name": "CB",
          "element": "C",
          "coord": [
            6.4857001304626465,
            -4.043000221252441,
            0.4383000135421753
          ]
        }
      ]
    },
    {
      "id": "B:54",
      "chain": "B",
      "resseq": 54,
      "icode": "",
      "resname": "GLY",
      "hetflag": " ",
      "sasa": 0.0,
      "atoms": [
        {
          "atom_index": 5004,
          "name": "N",
          "element": "N",
          "coord": [
            6.493100166320801,
            -3.766400098800659,
            0.3197000026702881
          ]
        },
        {
          "atom_index": 5005,
          "name": "CA",
          "element": "C",
          "coord": [
            6.5584001541137695,
            -3.6429998874664307,
            0.2775999903678894
          ]
        },
        {
          "atom_index": 5006,
          "name": "C",
          "element": "C",
          "coord": [
            6.460000038146973,
            -3.5280001163482666,
            0.29809999465942383
          ]
        },
        {
          "atom_index": 5007,
          "name": "O",
          "element": "O",
          "coord": [
            6.513400077819824,
            -3.4310998916625977,
            0.3564000129699707
          ]
        }
      ]
    },
    {
      "id": "B:55",
      "chain": "B",
      "resseq": 55,
      "icode": "",
      "resname": "ALA",
      "hetflag": " ",
      "sasa": 0.0,
      "atoms": [
        {
          "atom_index": 5008,
          "name": "N",
          "element": "N",
          "coord": [
            6.336999893188477,
            -3.5336999893188477,
            0.2603999972343445
          ]
        },
        {
          "atom_index": 5009,
          "name": "CA",
          "element": "C",
          "coord": [
            6.241300106048584,
            -3.4272000789642334,
            0.28139999508857727
          ]
        },
        {
          "atom_index": 5010,
          "name": "C",
          "element": "C",
          "coord": [
            6.206500053405762,
            -3.4207000732421875,
            0.4287000000476837
          ]
        },
        {
          "atom_index": 5011,
          "name": "O",
          "element": "O",
          "coord": [
            6.1834001541137695,
            -3.3101000785827637,
            0.48080000281333923
          ]
        },
        {
          "atom_index": 5012,
          "name": "CB",
          "element": "C",
          "coord": [
            6.116600036621094,
            -3.456199884414673,
            0.19859999418258667
          ]
        }
      ]
    },
    {
      "id": "B:56",
      "chain": "B",
      "resseq": 56,
      "icode": "",
      "resname": "ALA",
      "hetflag": " ",
      "sasa": 0.0,
      "atoms": [
        {
          "atom_index": 5013,
          "name": "N",
          "element": "N",
          "coord": [
            6.1992998123168945,
            -3.5315001010894775,
            0.4982999861240387
          ]
        },
        {
          "atom_index": 5014,
          "name": "CA",
          "element": "C",
          "coord": [
            6.166200160980225,
            -3.5234999656677246,
            0.6434000134468079
          ]
        },
        {
          "atom_index": 5015,
          "name": "C",
          "element": "C",
          "coord": [
            6.271500110626221,
            -3.4412999153137207,
            0.7161999940872192
          ]
        },
        {
          "atom_index": 5016,
          "name": "O",
          "element": "O",
          "coord": [
            6.232900142669678,
            -3.356100082397461,
            0.7961999773979187
          ]
        },
        {
          "atom_index": 5017,
          "name": "CB",
          "element": "C",
          "coord": [
            6.16540002822876,
            -3.6658999919891357,
            0.6956999897956848
          ]
        }
      ]
    },
    {
      "id": "B:57",
      "chain": "B",
      "resseq": 57,
      "icode": "",
      "resname": "VAL",
      "hetflag": " ",
      "sasa": 0.0,
      "atoms": [
        {
          "atom_index": 5018,
          "name": "N",
          "element": "N",
          "coord": [
            6.3979997634887695,
            -3.473099946975708,
            0.6868000030517578
          ]
        },
        {
          "atom_index": 5019,
          "name": "CA",
          "element": "C",
          "coord": [
            6.513700008392334,
            -3.40939998626709,
            0.7400000095367432
          ]
        },
        {
          "atom_index": 5020,
          "name": "C",
          "element": "C",
          "coord": [
            6.5106000900268555,
            -3.2590999603271484,
            0.7073000073432922
          ]
        },
        {
          "atom_index": 5021,
          "name": "O",
          "element": "O",
          "coord": [
            6.54449987411499,
            -3.1796000003814697,
            0.7968999743461609
          ]
        },
        {
          "atom_index": 5022,
          "name": "CB",
          "element": "C",
          "coord": [
            6.640100002288818,
            -3.4756999015808105,
            0.6929000020027161
          ]
        },
        {
          "atom_index": 5023,
          "name": "CG1",
          "element": "C",
          "coord": [
            6.767000198364258,
            -3.391200065612793,
            0.7168999910354614
          ]
        },
        {
          "atom_index": 5024,
          "name": "CG2",
          "element": "C",
          "coord": [
            6.660900115966797,
            -3.6133999824523926,
            0.756600022315979
          ]
        }
      ]
    },
    {
      "id": "B:58",
      "chain": "B",
      "resseq": 58,
      "icode": "",
      "resname": "ALA",
      "hetflag": " ",
      "sasa": 0.0,
      "atoms": [
        {
          "atom_index": 5025,
          "name": "N",
          "element": "N",
          "coord": [
            6.4704999923706055,
            -3.2197999954223633,
            0.5898000001907349
          ]
        },
        {
          "atom_index": 5026,
          "name": "CA",
          "element": "C",
          "coord": [
            6.463699817657471,
            -3.0794999599456787,
            0.5546000003814697
          ]
        },
        {
          "atom_index": 5027,
          "name": "C",
          "element": "C",
          "coord": [
            6.344099998474121,
            -3.011199951171875,
            0.6209999918937683
          ]
        },
        {
          "atom_index": 5028,
          "name": "O",
          "element": "O",
          "coord": [
            6.3429999351501465,
            -2.885999917984009,
            0.6583999991416931
          ]
        },
        {
          "atom_index": 5029,
          "name": "CB",
          "element": "C",
          "coord": [
            6.457900047302246,
            -3.059499979019165,
            0.40230000019073486
          ]
        }
      ]
    },
    {
      "id": "B:59",
      "chain": "B",
      "resseq": 59,
      "icode": "",
      "resname": "ALA",
      "hetflag": " ",
      "sasa": 0.0,
      "atoms": [
        {
          "atom_index": 5030,
          "name": "N",
          "element": "N",
          "coord": [
            6.236299991607666,
            -3.0794999599456787,
            0.6370999813079834
          ]
        },
        {
          "atom_index": 5031,
          "name": "CA",
          "element": "C",
          "coord": [
            6.117599964141846,
            -3.009000062942505,
            0.6913999915122986
          ]
        },
        {
          "atom_index": 5032,
          "name": "C",
          "element": "C",
          "coord": [
            6.1230998039245605,
            -2.984299898147583,
            0.8385000228881836
          ]
        },
        {
          "atom_index": 5033,
          "name": "O",
          "element": "O",
          "coord": [
            6.095799922943115,
            -2.8714001178741455,
            0.8773999810218811
          ]
        },
        {
          "atom_index": 5034,
          "name": "CB",
          "element": "C",
          "coord": [
            5.9822998046875,
            -3.0827999114990234,
            0.6553999781608582
          ]
        }
      ]
    },
    {
      "id": "B:60",
      "chain": "B",
      "resseq": 60,
      "icode": "",
      "resname": "GLU",
      "hetflag": " ",
      "sasa": 0.0,
      "atoms": [
        {
          "atom_index": 5035,
          "name": "N",
          "element": "N",
          "coord": [
            6.152500152587891,
            -3.09060001373291,
            0.9096999764442444
          ]
        },
        {
          "atom_index": 5036,
          "name": "CA",
          "element": "C",
          "coord": [
            6.153299808502197,
            -3.089900016784668,
            1.0573999881744385
          ]
        },
        {
          "atom_index": 5037,
          "name": "C",
          "element": "C",
          "coord": [
            6.274499893188477,
            -3.017699956893921,
            1.107699990272522
          ]
        },
        {
          "atom_index": 5038,
          "name": "O",
          "element": "O",
          "coord": [
            6.2932000160217285,
            -3.0185999870300293,
            1.2316999435424805
          ]
        },
        {
          "atom_index": 5039,
          "name": "CB",
          "element": "C",
          "coord": [
            6.1305999755859375,
            -3.2318999767303467,
            1.1129000186920166
          ]
        },
        {
          "atom_index": 5040,
          "name": "CG",
          "element": "C",
          "coord": [
            5.9893999099731445,
            -3.2846999168395996,
            1.0708999633789062
          ]
        },
        {
          "atom_index": 5041,
          "name": "CD",
          "element": "C",
          "coord": [
            5.887400150299072,
            -3.275899887084961,
            1.1779999732971191
          ]
        },
        {
          "atom_index": 5042,
          "name": "OE1",
          "element": "O",
          "coord": [
            5.946300029754639,
            -3.279900074005127,
            1.2907999753952026
          ]
        },
        {
          "atom_index": 5043,
          "name": "OE2",
          "element": "O",
          "coord": [
            5.763400077819824,
            -3.2685000896453857,
            1.1765999794006348
          ]
        }
      ]
    },
    {
      "id": "B:61",
      "chain": "B",
      "resseq": 61,
      "icode": "",
      "resname": "SER",
      "hetflag": " ",
      "sasa": 0.0,
      "atoms": [
        {
          "atom_index": 5044,
          "name": "N",
          "element": "N",
          "coord": [
            6.343999862670898,
            -2.9539999961853027,
            1.0161000490188599
          ]
        },
        {
          "atom_index": 5045,
          "name": "CA",
          "element": "C",
          "coord": [
            6.460000038146973,
            -2.877000093460083,
            1.027999997138977
          ]
        },
        {
          "atom_index": 5046,
          "name": "C",
          "element": "C",
          "coord": [
            6.447700023651123,
            -2.7283999919891357,
            0.9926999807357788
          ]
        },
        {
          "atom_index": 5047,
          "name": "O",
          "element": "O",
          "coord": [
            6.548099994659424,
            -2.661400079727173,
            1.0048999786376953
          ]
        },
        {
          "atom_index": 5048,
          "name": "CB",
          "element": "C",
          "coord": [
            6.566800117492676,
            -2.914599895477295,
            0.914900004863739
          ]
        },
        {
          "atom_index": 5049,
          "name": "OG",
          "element": "O",
          "coord": [
            6.678999900817871,
            -2.9504001140594482,
            0.995199978351593
          ]
        }
      ]
    },
    {
      "id": "B:62",
      "chain": "B",
      "resseq": 62,
      "icode": "",
      "resname": "SER",
      "hetflag": " ",
      "sasa": 0.0,
      "atoms": [
        {
          "atom_index": 5050,
          "name": "N",
          "element": "N",
          "coord": [
            6.337699890136719,
            -2.688699960708618,
            0.946399986743927
          ]
        },
        {
          "atom_index": 5051,
          "name": "CA",
          "element": "C",
          "coord": [
            6.314300060272217,
            -2.5548999309539795,
            0.9034000039100647
          ]
        },
        {
          "atom_index": 5052,
          "name": "C",
          "element": "C",
          "coord": [
            6.174099922180176,
            -2.5078001022338867,
            0.9319000244140625
          ]
        },
        {
          "atom_index": 5053,
          "name": "O",
          "element": "O",
          "coord": [
            6.166200160980225,
            -2.427500009536743,
            1.0318000316619873
          ]
        },
        {
          "atom_index": 5054,
          "name": "CB",
          "element": "C",
          "coord": [
            6.338699817657471,
            -2.545300006866455,
            0.7513999938964844
          ]
        },
        {
          "atom_index": 5055,
          "name": "OG",
          "element": "O",
          "coord": [
            6.26609992980957,
            -2.6370999813079834,
            0.6751000285148621
          ]
        }
      ]
    },
    {
      "id": "B:63",
      "chain": "B",
      "resseq": 63,
      "icode": "",
      "resname": "THR",
      "hetflag": " ",
      "sasa": 0.0,
      "atoms": [
        {
          "atom_index": 5056,
          "name": "N",
          "element": "N",
          "coord": [
            6.076499938964844,
            -2.5573999881744385,
            0.8474000096321106
          ]
        },
        {
          "atom_index": 5057,
          "name": "CA",
          "element": "C",
          "coord": [
            5.944900035858154,
            -2.5018999576568604,
            0.8794999718666077
          ]
        },
        {
          "atom_index": 5058,
          "name": "C",
          "element": "C",
          "coord": [
            5.831500053405762,
            -2.5855000019073486,
            0.9142000079154968
          ]
        },
        {
          "atom_index": 5059,
          "name": "O",
          "element": "O",
          "coord": [
            5.729800224304199,
            -2.5339999198913574,
            0.9711999893188477
          ]
        },
        {
          "atom_index": 5060,
          "name": "CB",
          "element": "C",
          "coord": [
            5.907199859619141,
            -2.407900094985962,
            0.7533000111579895
          ]
        },
        {
          "atom_index": 5061,
          "name": "OG1",
          "element": "O",
          "coord": [
            5.9268999099731445,
            -2.4995999336242676,
            0.6449000239372253
          ]
        },
        {
          "atom_index": 5062,
          "name": "CG2",
          "element": "C",
          "coord": [
            5.995800018310547,
            -2.2813000679016113,
            0.7466999888420105
          ]
        }
      ]
    },
    {
      "id": "B:64",
      "chain": "B",
      "resseq": 64,
      "icode": "",
      "resname": "GLY",
      "hetflag": " ",
      "sasa": 0.0,
      "atoms": [
        {
          "atom_index": 5063,
          "name": "N",
          "element": "N",
          "coord": [
            5.8394999504089355,
            -2.7125000953674316,
            0.8790000081062317
          ]
        },
        {
          "atom_index": 5064,
          "name": "CA",
          "element": "C",
          "coord": [
            5.718299865722656,
            -2.7978999614715576,
            0.9086999893188477
          ]
        },
        {
          "atom_index": 5065,
          "name": "C",
          "element": "C",
          "coord": [
            5.7241997718811035,
            -2.901400089263916,
            1.0146000385284424
          ]
        },
        {
          "atom_index": 5066,
          "name": "O",
          "element": "O",
          "coord": [
            5.825099945068359,
            -2.940700054168701,
            1.0821000337600708
          ]
        }
      ]
    },
    {
      "id": "B:65",
      "chain": "B",
      "resseq": 65,
      "icode": "",
      "resname": "THR",
      "hetflag": " ",
      "sasa": 0.0,
      "atoms": [
        {
          "atom_index": 5067,
          "name": "N",
          "element": "N",
          "coord": [
            5.59630012512207,
            -2.9549999237060547,
            1.028499960899353
          ]
        },
        {
          "atom_index": 5068,
          "name": "CA",
          "element": "C",
          "coord": [
            5.564300060272217,
            -3.063699960708618,
            1.1237000226974487
          ]
        },
        {
          "atom_index": 5069,
          "name": "C",
          "element": "C",
          "coord": [
            5.5040998458862305,
            -3.1758999824523926,
            1.0418000221252441
          ]
        },
        {
          "atom_index": 5070,
          "name": "O",
          "element": "O",
          "coord": [
            5.513400077819824,
            -3.1858999729156494,
            0.916700005531311
          ]
        },
        {
          "atom_index": 5071,
          "name": "CB",
          "element": "C",
          "coord": [
            5.488900184631348,
            -3.0139999389648438,
            1.2482000589370728
          ]
        },
        {
          "atom_index": 5072,
          "name": "OG1",
          "element": "O",
          "coord": [
            5.471799850463867,
            -3.1257998943328857,
            1.3391000032424927
          ]
        },
        {
          "atom_index": 5073,
          "name": "CG2",
          "element": "C",
          "coord": [
            5.359000205993652,
            -2.940000057220459,
            1.2174999713897705
          ]
        }
      ]
    },
    {
      "id": "B:66",
      "chain": "B",
      "resseq": 66,
      "icode": "",
      "resname": "TRP",
      "hetflag": " ",
      "sasa": 0.0,
      "atoms": [
        {
          "atom_index": 5074,
          "name": "N",
          "element": "N",
          "coord": [
            5.444399833679199,
            -3.2681000232696533,
            1.1160000562667847
          ]
        },
        {
          "atom_index": 5075,
          "name": "CA",
          "element": "C",
          "coord": [
            5.383200168609619,
            -3.3914999961853027,
            1.0657000541687012
          ]
        },
        {
          "atom_index": 5076,
          "name": "C",
          "element": "C",
          "coord": [
            5.242000102996826,
            -3.385999917984009,
            1.0130000114440918
          ]
        },
        {
          "atom_index": 5077,
          "name": "O",
          "element": "O",
          "coord": [
            5.1992998123168945,
            -3.49399995803833,
            0.9577999711036682
          ]
        },
        {
          "atom_index": 5078,
          "name": "CB",
          "element": "C",
          "coord": [
            5.380499839782715,
            -3.4974000453948975,
            1.179800033569336
          ]
        },
        {
          "atom_index": 5079,
          "name": "CG",
          "element": "C",
          "coord": [
            5.282199859619141,
            -3.4660000801086426,
            1.2891000509262085
          ]
        },
        {
          "atom_index": 5080,
          "name": "CD1",
          "element": "C",
          "coord": [
            5.306000232696533,
            -3.3938000202178955,
            1.398800015449524
          ]
        },
        {
          "atom_index": 5081,
          "name": "CD2",
          "element": "C",
          "coord": [
            5.144999980926514,
            -3.5102999210357666,
            1.2980999946594238
          ]
        },
        {
          "atom_index": 5082,
          "name": "NE1",
          "element": "N",
          "coord": [
            5.193399906158447,
            -3.3879001140594482,
            1.4807000160217285
          ]
        },
        {
          "atom_index": 5083,
          "name": "CE2",
          "element": "C",
          "coord": [
            5.094900131225586,
            -3.4567999839782715,
            1.4193999767303467
          ]
        },
        {
          "atom_index": 5084,
          "name": "CE3",
          "element": "C",
          "coord": [
            5.06279993057251,
            -3.589400053024292,
            1.219599962234497
          ]
        },
        {
          "atom_index": 5085,
          "name": "CZ2",
          "element": "C",
          "coord": [
            4.963399887084961,
            -3.478800058364868,
            1.4610999822616577
          ]
        },
        {
          "atom_index": 5086,
          "name": "CZ3",
          "element": "C",
          "coord": [
            4.933499813079834,
            -3.6105000972747803,
            1.2627999782562256
          ]
        },
        {
          "atom_index": 5087,
          "name": "CH2",
          "element": "C",
          "coord": [
            4.882299900054932,
            -3.5594000816345215,
            1.3798999786376953
          ]
        }
      ]
    },
    {
      "id": "B:67",
      "chain": "B",
      "resseq": 67,
      "icode": "",
      "resname": "THR",
      "hetflag": " ",
      "sasa": 0.0,
      "atoms": [
        {
          "atom_index": 5088,
          "name": "N",
          "element": "N",
          "coord": [
            5.1691999435424805,
            -3.276400089263916,
            1.0253000259399414
          ]
        },
        {
          "atom_index": 5089,
          "name": "CA",
          "element": "C",
          "coord": [
            5.028200149536133,
            -3.279900074005127,
            0.9743000268936157
          ]
        },
        {
          "atom_index": 5090,
          "name": "C",
          "element": "C",
          "coord": [
            5.007800102233887,
            -3.146699905395508,
            0.9125999808311462
          ]
        },
        {
          "atom_index": 5091,
          "name": "O",
          "element": "O",
          "coord": [
            5.108099937438965,
            -3.0776000022888184,
            0.9179999828338623
          ]
        },
        {
          "atom_index": 5092,
          "name": "CB",
          "element": "C",
          "coord": [
            4.928400039672852,
            -3.3138999938964844,
            1.0895999670028687
          ]
        },
        {
          "atom_index": 5093,
          "name": "OG1",
          "element": "O",
          "coord": [
            4.794899940490723,
            -3.300299882888794,
            1.023800015449524
          ]
        },
        {
          "atom_index": 5094,
          "name": "CG2",
          "element": "C",
          "coord": [
            4.930500030517578,
            -3.226599931716919,
            1.215499997138977
          ]
        }
      ]
    },
    {
      "id": "B:68",
      "chain": "B",
      "resseq": 68,
      "icode": "",
      "resname": "THR",
      "hetflag": " ",
      "sasa": 0.0,
      "atoms": [
        {
          "atom_index": 5095,
          "name": "N",
          "element": "N",
          "coord": [
            4.8907999992370605,
            -3.113100051879883,
            0.8586999773979187
          ]
        },
        {
          "atom_index": 5096,
          "name": "CA",
          "element": "C",
          "coord": [
            4.8796000480651855,
            -2.97979998588562,
            0.7914999723434448
          ]
        },
        {
          "atom_index": 5097,
          "name": "C",
          "element": "C",
          "coord": [
            4.820499897003174,
            -2.8770999908447266,
            0.8822000026702881
          ]
        },
        {
          "atom_index": 5098,
          "name": "O",
          "element": "O",
          "coord": [
            4.708700180053711,
            -2.9026999473571777,
            0.9408000111579895
          ]
        },
        {
          "atom_index": 5099,
          "name": "CB",
          "element": "C",
          "coord": [
            4.809700012207031,
            -3.009399890899658,
            0.6553000211715698
          ]
        },
        {
          "atom_index": 5100,
          "name": "OG1",
          "element": "O",
          "coord": [
            4.9120001792907715,
            -3.0717999935150146,
            0.5734999775886536
          ]
        },
        {
          "atom_index": 5101,
          "name": "CG2",
          "element": "C",
          "coord": [
            4.751999855041504,
            -2.8749001026153564,
            0.5974000096321106
          ]
        }
      ]
    },
    {
      "id": "B:69",
      "chain": "B",
      "resseq": 69,
      "icode": "",
      "resname": "VAL",
      "hetflag": " ",
      "sasa": 0.0,
      "atoms": [
        {
          "atom_index": 5102,
          "name": "N",
          "element": "N",
          "coord": [
            4.898600101470947,
            -2.7651000022888184,
            0.8920000195503235
          ]
        },
        {
          "atom_index": 5103,
          "name": "CA",
          "element": "C",
          "coord": [
            4.848100185394287,
            -2.655100107192993,
            0.9879999756813049
          ]
        },
        {
          "atom_index": 5104,
          "name": "C",
          "element": "C",
          "coord": [
            4.809700012207031,
            -2.5344998836517334,
            0.9086999893188477
          ]
        },
        {
          "atom_index": 5105,
          "name": "O",
          "element": "O",
          "coord": [
            4.890999794006348,
            -2.4907000064849854,
            0.8188999891281128
          ]
        },
        {
          "atom_index": 5106,
          "name": "CB",
          "element": "C",
          "coord": [
            4.955999851226807,
            -2.63919997215271,
            1.095900058746338
          ]
        },
        {
          "atom_index": 5107,
          "name": "CG1",
          "element": "C",
          "coord": [
            4.981500148773193,
            -2.7660999298095703,
            1.1797000169754028
          ]
        },
        {
          "atom_index": 5108,
          "name": "CG2",
          "element": "C",
          "coord": [
            5.083600044250488,
            -2.5838000774383545,
            1.0277999639511108
          ]
        }
      ]
    },
    {
      "id": "B:70",
      "chain": "B",
      "resseq": 70,
      "icode": "",
      "resname": "TRP",
      "hetflag": " ",
      "sasa": 0.0,
      "atoms": [
        {
          "atom_index": 5109,
          "name": "N",
          "element": "N",
          "coord": [
            4.694900035858154,
            -2.470400094985962,
            0.9294000267982483
          ]
        },
        {
          "atom_index": 5110,
          "name": "CA",
          "element": "C",
          "coord": [
            4.655099868774414,
            -2.3561999797821045,
            0.8464000225067139
          ]
        },
        {
          "atom_index": 5111,
          "name": "C",
          "element": "C",
          "coord": [
            4.7459001541137695,
            -2.2372000217437744,
            0.842199981212616
          ]
        },
        {
          "atom_index": 5112,
          "name": "O",
          "element": "O",
          "coord": [
            4.757599830627441,
            -2.162600040435791,
            0.7364000082015991
          ]
        },
        {
          "atom_index": 5113,
          "name": "CB",
          "element": "C",
          "coord": [
            4.519899845123291,
            -2.319200038909912,
            0.8981999754905701
          ]
        },
        {
          "atom_index": 5114,
          "name": "CG",
          "element": "C",
          "coord": [
            4.5117998123168945,
            -2.276700019836426,
            1.038100004196167
          ]
        },
        {
          "atom_index": 5115,
          "name": "CD1",
          "element": "C",
          "coord": [
            4.493100166320801,
            -2.35479998588562,
            1.1506999731063843
          ]
        },
        {
          "atom_index": 5116,
          "name": "CD2",
          "element": "C",
          "coord": [
            4.520599842071533,
            -2.1398000717163086,
            1.0851000547409058
          ]
        },
        {
          "atom_index": 5117,
          "name": "NE1",
          "element": "N",
          "coord": [
            4.490499973297119,
            -2.2764999866485596,
            1.2662999629974365
          ]
        },
        {
          "atom_index": 5118,
          "name": "CE2",
          "element": "C",
          "coord": [
            4.50540018081665,
            -2.143899917602539,
            1.2272000312805176
          ]
        },
        {
          "atom_index": 5119,
          "name": "CE3",
          "element": "C",
          "coord": [
            4.5406999588012695,
            -2.0195000171661377,
            1.017300009727478
          ]
        },
        {
          "atom_index": 5120,
          "name": "CZ2",
          "element": "C",
          "coord": [
            4.507299900054932,
            -2.0311999320983887,
            1.3061000108718872
          ]
        },
        {
          "atom_index": 5121,
          "name": "CZ3",
          "element": "C",
          "coord": [
            4.5447001457214355,
            -1.9050999879837036,
            1.0968999862670898
          ]
        },
        {
          "atom_index": 5122,
          "name": "CH2",
          "element": "C",
          "coord": [
            4.528500080108643,
            -1.9110000133514404,
            1.2369999885559082
          ]
        }
      ]
    },
    {
      "id": "B:71",
      "chain": "B",
      "resseq": 71,
      "icode": "",
      "resname": "THR",
      "hetflag": " ",
      "sasa": 0.0,
      "atoms": [
        {
          "atom_index": 5123,
          "name": "N",
          "element": "N",
          "coord": [
            4.810299873352051,
            -2.208400011062622,
            0.9549999833106995
          ]
        },
        {
          "atom_index": 5124,
          "name": "CA",
          "element": "C",
          "coord": [
            4.9029998779296875,
            -2.0982000827789307,
            0.9778000116348267
          ]
        },
        {
          "atom_index": 5125,
          "name": "C",
          "element": "C",
          "coord": [
            5.00540018081665,
            -2.077199935913086,
            0.8654000163078308
          ]
        },
        {
          "atom_index": 5126,
          "name": "O",
          "element": "O",
          "coord": [
            5.046599864959717,
            -1.9593000411987305,
            0.8525999784469604
          ]
        },
        {
          "atom_index": 5127,
          "name": "CB",
          "element": "C",
          "coord": [
            4.976500034332275,
            -2.1103999614715576,
            1.118299961090088
          ]
        },
        {
          "atom_index": 5128,
          "name": "OG1",
          "element": "O",
          "coord": [
            5.047399997711182,
            -2.2397000789642334,
            1.125499963760376
          ]
        },
        {
          "atom_index": 5129,
          "name": "CG2",
          "element": "C",
          "coord": [
            4.874199867248535,
            -2.087100028991699,
            1.232300043106079
          ]
        }
      ]
    },
    {
      "id": "B:72",
      "chain": "B",
      "resseq": 72,
      "icode": "",
      "resname": "ASP",
      "hetflag": " ",
      "sasa": 0.0,
      "atoms": [
        {
          "atom_index": 5130,
          "name": "N",
          "element": "N",
          "coord": [
            5.032599925994873,
            -2.1891000270843506,
            0.796999990940094
          ]
        },
        {
          "atom_index": 5131,
          "name": "CA",
          "element": "C",
          "coord": [
            5.132400035858154,
            -2.1735000610351562,
            0.6862999796867371
          ]
        },
        {
          "atom_index": 5132,
          "name": "C",
          "element": "C",
          "coord": [
            5.083799839019775,
            -2.0620999336242676,
            0.5928000211715698
          ]
        },
        {
          "atom_index": 5133,
          "name": "O",
          "element": "O",
          "coord": [
            5.150300025939941,
            -1.9723000526428223,
            0.5314000248908997
          ]
        },
        {
          "atom_index": 5134,
          "name": "CB",
          "element": "C",
          "coord": [
            5.162600040435791,
            -2.303999900817871,
            0.6205999851226807
          ]
        },
        {
          "atom_index": 5135,
          "name": "CG",
          "element": "C",
          "coord": [
            5.230599880218506,
            -2.4274001121520996,
            0.6639000177383423
          ]
        },
        {
          "atom_index": 5136,
          "name": "OD1",
          "element": "O",
          "coord": [
            5.286799907684326,
            -2.44950008392334,
            0.7781999707221985
          ]
        },
        {
          "atom_index": 5137,
          "name": "OD2",
          "element": "O",
          "coord": [
            5.235199928283691,
            -2.530100107192993,
            0.5799000263214111
          ]
        }
      ]
    },
    {
      "id": "B:73",
      "chain": "B",
      "resseq": 73,
      "icode": "",
      "resname": "GLY",
      "hetflag": " ",
      "sasa": 0.0,
      "atoms": [
        {
          "atom_index": 5138,
          "name": "N",
          "element": "N",
          "coord": [
            4.949900150299072,
            -2.0631000995635986,
            0.5723999738693237
          ]
        },
        {
          "atom_index": 5139,
          "name": "CA",
          "element": "C",
          "coord": [
            4.8993000984191895,
            -1.9601999521255493,
            0.4747999906539917
          ]
        },
        {
          "atom_index": 5140,
          "name": "C",
          "element": "C",
          "coord": [
            4.911600112915039,
            -1.8217999935150146,
            0.5235000252723694
          ]
        },
        {
          "atom_index": 5141,
          "name": "O",
          "element": "O",
          "coord": [
            4.861000061035156,
            -1.7282999753952026,
            0.45570001006126404
          ]
        }
      ]
    },
    {
      "id": "B:74",
      "chain": "B",
      "resseq": 74,
      "icode": "",
      "resname": "LEU",
      "hetflag": " ",
      "sasa": 0.0,
      "atoms": [
        {
          "atom_index": 5142,
          "name": "N",
          "element": "N",
          "coord": [
            4.964700222015381,
            -1.8020999431610107,
            0.6412000060081482
          ]
        },
        {
          "atom_index": 5143,
          "name": "CA",
          "element": "C",
          "coord": [
            4.9741997718811035,
            -1.664199948310852,
            0.701200008392334
          ]
        },
        {
          "atom_index": 5144,
          "name": "C",
          "element": "C",
          "coord": [
            5.102499961853027,
            -1.6033999919891357,
            0.647599995136261
          ]
        },
        {
          "atom_index": 5145,
          "name": "O",
          "element": "O",
          "coord": [
            5.105400085449219,
            -1.4833999872207642,
            0.6304000020027161
          ]
        },
        {
          "atom_index": 5146,
          "name": "CB",
          "element": "C",
          "coord": [
            4.968900203704834,
            -1.6950000524520874,
            0.8492000102996826
          ]
        },
        {
          "atom_index": 5147,
          "name": "CG",
          "element": "C",
          "coord": [
            4.861999988555908,
            -1.6434999704360962,
            0.9391000270843506
          ]
        },
        {
          "atom_index": 5148,
          "name": "CD1",
          "element": "C",
          "coord": [
            4.721099853515625,
            -1.6469000577926636,
            0.8835999965667725
          ]
        },
        {
          "atom_index": 5149,
          "name": "CD2",
          "element": "C",
          "coord": [
            4.869900226593018,
            -1.7258000373840332,
            1.0713000297546387
          ]
        }
      ]
    },
    {
      "id": "B:75",
      "chain": "B",
      "resseq": 75,
      "icode": "",
      "resname": "THR",
      "hetflag": " ",
      "sasa": 0.0,
      "atoms": [
        {
          "atom_index": 5150,
          "name": "N",
          "element": "N",
          "coord": [
            5.202899932861328,
            -1.6833000183105469,
            0.6220999956130981
          ]
        },
        {
          "atom_index": 5151,
          "name": "CA",
          "element": "C",
          "coord": [
            5.33620023727417,
            -1.646399974822998,
            0.574400007724762
          ]
        },
        {
          "atom_index": 5152,
          "name": "C",
          "element": "C",
          "coord": [
            5.349599838256836,
            -1.7127000093460083,
            0.4392000138759613
          ]
        },
        {
          "atom_index": 5153,
          "name": "O",
          "element": "O",
          "coord": [
            5.235499858856201,
            -1.7443000078201294,
            0.3905999958515167
          ]
        },
        {
          "atom_index": 5154,
          "name": "CB",
          "element": "C",
          "coord": [
            5.449399948120117,
            -1.7008999586105347,
            0.6705999970436096
          ]
        },
        {
          "atom_index": 5155,
          "name": "OG1",
          "element": "O",
          "coord": [
            5.584199905395508,
            -1.6676000356674194,
            0.6177999973297119
          ]
        },
        {
          "atom_index": 5156,
          "name": "CG2",
          "element": "C",
          "coord": [
            5.436699867248535,
            -1.8531999588012695,
            0.7059000134468079
          ]
        }
      ]
    },
    {
      "id": "B:76",
      "chain": "B",
      "resseq": 76,
      "icode": "",
      "resname": "SER",
      "hetflag": " ",
      "sasa": 0.0,
      "atoms": [
        {
          "atom_index": 5157,
          "name": "N",
          "element": "N",
          "coord": [
            5.469799995422363,
            -1.733199954032898,
            0.3968999981880188
          ]
        },
        {
          "atom_index": 5158,
          "name": "CA",
          "element": "C",
          "coord": [
            5.490200042724609,
            -1.8021999597549438,
            0.26600000262260437
          ]
        },
        {
          "atom_index": 5159,
          "name": "C",
          "element": "C",
          "coord": [
            5.611800193786621,
            -1.895300030708313,
            0.27079999446868896
          ]
        },
        {
          "atom_index": 5160,
          "name": "O",
          "element": "O",
          "coord": [
            5.73390007019043,
            -1.850100040435791,
            0.2646999955177307
          ]
        },
        {
          "atom_index": 5161,
          "name": "CB",
          "element": "C",
          "coord": [
            5.505899906158447,
            -1.6883000135421753,
            0.16500000655651093
          ]
        },
        {
          "atom_index": 5162,
          "name": "OG",
          "element": "O",
          "coord": [
            5.643099784851074,
            -1.6543999910354614,
            0.16979999840259552
          ]
        }
      ]
    },
    {
      "id": "B:77",
      "chain": "B",
      "resseq": 77,
      "icode": "",
      "resname": "LEU",
      "hetflag": " ",
      "sasa": 0.0,
      "atoms": [
        {
          "atom_index": 5163,
          "name": "N",
          "element": "N",
          "coord": [
            5.584700107574463,
            -2.029599905014038,
            0.27709999680519104
          ]
        },
        {
          "atom_index": 5164,
          "name": "CA",
          "element": "C",
          "coord": [
            5.693999767303467,
            -2.129300117492676,
            0.28839999437332153
          ]
        },
        {
          "atom_index": 5165,
          "name": "C",
          "element": "C",
          "coord": [
            5.801599979400635,
            -2.129199981689453,
            0.17669999599456787
          ]
        },
        {
          "atom_index": 5166,
          "name": "O",
          "element": "O",
          "coord": [
            5.911300182342529,
            -2.1895999908447266,
            0.19519999623298645
          ]
        },
        {
          "atom_index": 5167,
          "name": "CB",
          "element": "C",
          "coord": [
            5.637899875640869,
            -2.272599935531616,
            0.2969000041484833
          ]
        },
        {
          "atom_index": 5168,
          "name": "CG",
          "element": "C",
          "coord": [
            5.561100006103516,
            -2.323199987411499,
            0.4108999967575073
          ]
        },
        {
          "atom_index": 5169,
          "name": "CD1",
          "element": "C",
          "coord": [
            5.638599872589111,
            -2.434499979019165,
            0.4846999943256378
          ]
        },
        {
          "atom_index": 5170,
          "name": "CD2",
          "element": "C",
          "coord": [
            5.531199932098389,
            -2.211699962615967,
            0.5109000205993652
          ]
        }
      ]
    },
    {
      "id": "B:78",
      "chain": "B",
      "resseq": 78,
      "icode": "",
      "resname": "ASP",
      "hetflag": " ",
      "sasa": 0.0,
      "atoms": [
        {
          "atom_index": 5171,
          "name": "N",
          "element": "N",
          "coord": [
            5.7617998123168945,
            -2.0697999000549316,
            0.0640999972820282
          ]
        },
        {
          "atom_index": 5172,
          "name": "CA",
          "element": "C",
          "coord": [
            5.85890007019043,
            -2.075000047683716,
            -0.04769999906420708
          ]
        },
        {
          "atom_index": 5173,
          "name": "C",
          "element": "C",
          "coord": [
            5.977200031280518,
            -1.9936000108718872,
            -0.0007999999797903001
          ]
        },
        {
          "atom_index": 5174,
          "name": "O",
          "element": "O",
          "coord": [
            6.0920000076293945,
            -2.0208001136779785,
            -0.04690000042319298
          ]
        },
        {
          "atom_index": 5175,
          "name": "CB",
          "element": "C",
          "coord": [
            5.799099922180176,
            -2.033400058746338,
            -0.1809999942779541
          ]
        },
        {
          "atom_index": 5176,
          "name": "CG",
          "element": "C",
          "coord": [
            5.684000015258789,
            -2.1231000423431396,
            -0.22540000081062317
          ]
        },
        {
          "atom_index": 5177,
          "name": "OD1",
          "element": "O",
          "coord": [
            5.720900058746338,
            -2.240499973297119,
            -0.2572000026702881
          ]
        },
        {
          "atom_index": 5178,
          "name": "OD2",
          "element": "O",
          "coord": [
            5.564700126647949,
            -2.0810999870300293,
            -0.22529999911785126
          ]
        }
      ]
    },
    {
      "id": "B:79",
      "chain": "B",
      "resseq": 79,
      "icode": "",
      "resname": "ARG",
      "hetflag": " ",
      "sasa": 0.0,
      "atoms": [
        {
          "atom_index": 5179,
          "name": "N",
          "element": "N",
          "coord": [
            5.948400020599365,
            -1.8956999778747559,
            0.08699999749660492
          ]
        },
        {
          "atom_index": 5180,
          "name": "CA",
          "element": "C",
          "coord": [
            6.061800003051758,
            -1.8125,
            0.13279999792575836
          ]
        },
        {
          "atom_index": 5181,
          "name": "C",
          "element": "C",
          "coord": [
            6.151599884033203,
            -1.8753000497817993,
            0.24079999327659607
          ]
        },
        {
          "atom_index": 5182,
          "name": "O",
          "element": "O",
          "coord": [
            6.269499778747559,
            -1.8503999710083008,
            0.2442999929189682
          ]
        },
        {
          "atom_index": 5183,
          "name": "CB",
          "element": "C",
          "coord": [
            6.0096001625061035,
            -1.6949000358581543,
            0.22100000083446503
          ]
        },
        {
          "atom_index": 5184,
          "name": "CG",
          "element": "C",
          "coord": [
            6.0243000984191895,
            -1.555299997329712,
            0.1623000055551529
          ]
        },
        {
          "atom_index": 5185,
          "name": "CD",
          "element": "C",
          "coord": [
            5.923699855804443,
            -1.4743000268936157,
            0.24690000712871552
          ]
        },
        {
          "atom_index": 5186,
          "name": "NE",
          "element": "N",
          "coord": [
            5.952600002288818,
            -1.332900047302246,
            0.27160000801086426
          ]
        },
        {
          "atom_index": 5187,
          "name": "CZ",
          "element": "C",
          "coord": [
            6.075200080871582,
            -1.2990000247955322,
            0.31679999828338623
          ]
        },
        {
          "atom_index": 5188,
          "name": "NH1",
          "element": "N",
          "coord": [
            6.176300048828125,
            -1.385200023651123,
            0.32339999079704285
          ]
        },
        {
          "atom_index": 5189,
          "name": "NH2",
          "element": "N",
          "coord": [
            6.089200019836426,
            -1.1710000038146973,
            0.3513999879360199
          ]
        }
      ]
    },
    {
      "id": "B:80",
      "chain": "B",
      "resseq": 80,
      "icode": "",
      "resname": "TYR",
      "hetflag": " ",
      "sasa": 0.0,
      "atoms": [
        {
          "atom_index": 5190,
          "name": "N",
          "element": "N",
          "coord": [
            6.083799839019775,
            -1.9387999773025513,
            0.3303000032901764
          ]
        },
        {
          "atom_index": 5191,
          "name": "CA",
          "element": "C",
          "coord": [
            6.136099815368652,
            -2.001199960708618,
            0.4472000002861023
          ]
        },
        {
          "atom_index": 5192,
          "name": "C",
          "element": "C",
          "coord": [
            6.160399913787842,
            -2.1505000591278076,
            0.4472000002861023
          ]
        },
        {
          "atom_index": 5193,
          "name": "O",
          "element": "O",
          "coord": [
            6.263999938964844,
            -2.186800003051758,
            0.5177000164985657
          ]
        },
        {
          "atom_index": 5194,
          "name": "CB",
          "element": "C",
          "coord": [
            6.0345001220703125,
            -1.9651000499725342,
            0.5683000087738037
          ]
        },
        {
          "atom_index": 5195,
          "name": "CG",
          "element": "C",
          "coord": [
            6.023600101470947,
            -1.813099980354309,
            0.5759999752044678
          ]
        },
        {
          "atom_index": 5196,
          "name": "CD1",
          "element": "C",
          "coord": [
            6.140600204467773,
            -1.738700032234192,
            0.6047000288963318
          ]
        },
        {
          "atom_index": 5197,
          "name": "CD2",
          "element": "C",
          "coord": [
            5.906400203704834,
            -1.7440999746322632,
            0.5636000037193298
          ]
        },
        {
          "atom_index": 5198,
          "name": "CE1",
          "element": "C",
          "coord": [
            6.133699893951416,
            -1.595900058746338,
            0.6147000193595886
          ]
        },
        {
          "atom_index": 5199,
          "name": "CE2",
          "element": "C",
          "coord": [
            5.900300025939941,
            -1.6080000400543213,
            0.5760999917984009
          ]
        },
        {
          "atom_index": 5200,
          "name": "CZ",
          "element": "C",
          "coord": [
            6.014200210571289,
            -1.5343999862670898,
            0.5999000072479248
          ]
        },
        {
          "atom_index": 5201,
          "name": "OH",
          "element": "O",
          "coord": [
            5.997600078582764,
            -1.4004000425338745,
            0.6060000061988831
          ]
        }
      ]
    },
    {
      "id": "B:81",
      "chain": "B",
      "resseq": 81,
      "icode": "",
      "resname": "LYS",
      "hetflag": " ",
      "sasa": 0.0,
      "atoms": [
        {
          "atom_index": 5202,
          "name": "N",
          "element": "N",
          "coord": [
            6.086299896240234,
            -2.2370998859405518,
            0.3801000118255615
          ]
        },
        {
          "atom_index": 5203,
          "name": "CA",
          "element": "C",
          "coord": [
            6.11269998550415,
            -2.3801000118255615,
            0.38769999146461487
          ]
        },
        {
          "atom_index": 5204,
          "name": "C",
          "element": "C",
          "coord": [
            6.2571001052856445,
            -2.4193999767303467,
            0.36149999499320984
          ]
        },
        {
          "atom_index": 5205,
          "name": "O",
          "element": "O",
          "coord": [
            6.326099872589111,
            -2.36299991607666,
            0.27399998903274536
          ]
        },
        {
          "atom_index": 5206,
          "name": "CB",
          "element": "C",
          "coord": [
            6.0229997634887695,
            -2.4628000259399414,
            0.2939999997615814
          ]
        },
        {
          "atom_index": 5207,
          "name": "CG",
          "element": "C",
          "coord": [
            6.033699989318848,
            -2.42930006980896,
            0.1421000063419342
          ]
        },
        {
          "atom_index": 5208,
          "name": "CD",
          "element": "C",
          "coord": [
            5.975500106811523,
            -2.541599988937378,
            0.060499999672174454
          ]
        },
        {
          "atom_index": 5209,
          "name": "CE",
          "element": "C",
          "coord": [
            5.941100120544434,
            -2.5281999111175537,
            -0.08150000125169754
          ]
        },
        {
          "atom_index": 5210,
          "name": "NZ",
          "element": "N",
          "coord": [
            5.79610013961792,
            -2.5467000007629395,
            -0.09989999979734421
          ]
        }
      ]
    },
    {
      "id": "B:82",
      "chain": "B",
      "resseq": 82,
      "icode": "",
      "resname": "GLY",
      "hetflag": " ",
      "sasa": 0.0,
      "atoms": [
        {
          "atom_index": 5211,
          "name": "N",
          "element": "N",
          "coord": [
            6.292600154876709,
            -2.5206000804901123,
            0.44110000133514404
          ]
        },
        {
          "atom_index": 5212,
          "name": "CA",
          "element": "C",
          "coord": [
            6.430600166320801,
            -2.5794999599456787,
            0.4246000051498413
          ]
        },
        {
          "atom_index": 5213,
          "name": "C",
          "element": "C",
          "coord": [
            6.4096999168396,
            -2.6670000553131104,
            0.30320000648498535
          ]
        },
        {
          "atom_index": 5214,
          "name": "O",
          "element": "O",
          "coord": [
            6.294300079345703,
            -2.699899911880493,
            0.27709999680519104
          ]
        }
      ]
    },
    {
      "id": "B:83",
      "chain": "B",
      "resseq": 83,
      "icode": "",
      "resname": "ARG",
      "hetflag": " ",
      "sasa": 0.0,
      "atoms": [
        {
          "atom_index": 5215,
          "name": "N",
          "element": "N",
          "coord": [
            6.507299900054932,
            -2.702899932861328,
            0.22390000522136688
          ]
        },
        {
          "atom_index": 5216,
          "name": "CA",
          "element": "C",
          "coord": [
            6.472499847412109,
            -2.7848000526428223,
            0.10610000044107437
          ]
        },
        {
          "atom_index": 5217,
          "name": "C",
          "element": "C",
          "coord": [
            6.582799911499023,
            -2.8696000576019287,
            0.05299999937415123
          ]
        },
        {
          "atom_index": 5218,
          "name": "O",
          "element": "O",
          "coord": [
            6.687099933624268,
            -2.827500104904175,
            0.02319999970495701
          ]
        },
        {
          "atom_index": 5219,
          "name": "CB",
          "element": "C",
          "coord": [
            6.408699989318848,
            -2.690200090408325,
            0.0019000000320374966
          ]
        },
        {
          "atom_index": 5220,
          "name": "CG",
          "element": "C",
          "coord": [
            6.515900135040283,
            -2.6338000297546387,
            -0.09130000323057175
          ]
        },
        {
          "atom_index": 5221,
          "name": "CD",
          "element": "C",
          "coord": [
            6.440800189971924,
            -2.5309998989105225,
            -0.1785999983549118
          ]
        },
        {
          "atom_index": 5222,
          "name": "NE",
          "element": "N",
          "coord": [
            6.391600131988525,
            -2.4400999546051025,
            -0.07689999788999557
          ]
        },
        {
          "atom_index": 5223,
          "name": "CZ",
          "element": "C",
          "coord": [
            6.315999984741211,
            -2.330199956893921,
            -0.08739999681711197
          ]
        },
        {
          "atom_index": 5224,
          "name": "NH1",
          "element": "N",
          "coord": [
            6.272500038146973,
            -2.299299955368042,
            -0.21209999918937683
          ]
        },
        {
          "atom_index": 5225,
          "name": "NH2",
          "element": "N",
          "coord": [
            6.284900188446045,
            -2.2551000118255615,
            0.02669999934732914
          ]
        }
      ]
    },
    {
      "id": "B:84",
      "chain": "B",
      "resseq": 84,
      "icode": "",
      "resname": "CYS",
      "hetflag": " ",
      "sasa": 0.0,
      "atoms": [
        {
          "atom_index": 5226,
          "name": "N",
          "element": "N",
          "coord": [
            6.544099807739258,
            -2.997499942779541,
            0.04600000008940697
          ]
        },
        {
          "atom_index": 5227,
          "name": "CA",
          "element": "C",
          "coord": [
            6.618899822235107,
            -3.1122000217437744,
            -0.004100000020116568
          ]
        },
        {
          "atom_index": 5228,
          "name": "C",
          "element": "C",
          "coord": [
            6.625199794769287,
            -3.1059999465942383,
            -0.15850000083446503
          ]
        },
        {
          "atom_index": 5229,
          "name": "O",
          "element": "O",
          "coord": [
            6.529099941253662,
            -3.1458001136779785,
            -0.2303999960422516
          ]
        },
        {
          "atom_index": 5230,
          "name": "CB",
          "element": "C",
          "coord": [
            6.550300121307373,
            -3.2481000423431396,
            0.030500000342726707
          ]
        },
        {
          "atom_index": 5231,
          "name": "SG",
          "element": "S",
          "coord": [
            6.671899795532227,
            -3.3812999725341797,
            -0.0031999999191612005
          ]
        }
      ]
    },
    {
      "id": "B:85",
      "chain": "B",
      "resseq": 85,
      "icode": "",
      "resname": "TYR",
      "hetflag": " ",
      "sasa": 0.0,
      "atoms": [
        {
          "atom_index": 5232,
          "name": "N",
          "element": "N",
          "coord": [
            6.731100082397461,
            -3.0587000846862793,
            -0.2101999968290329
          ]
        },
        {
          "atom_index": 5233,
          "name": "CA",
          "element": "C",
          "coord": [
            6.745100021362305,
            -3.038599967956543,
            -0.3562999963760376
          ]
        },
        {
          "atom_index": 5234,
          "name": "C",
          "element": "C",
          "coord": [
            6.83050012588501,
            -3.1393001079559326,
            -0.42890000343322754
          ]
        },
        {
          "atom_index": 5235,
          "name": "O",
          "element": "O",
          "coord": [
            6.875400066375732,
            -3.11899995803833,
            -0.5437999963760376
          ]
        },
        {
          "atom_index": 5236,
          "name": "CB",
          "element": "C",
          "coord": [
            6.791600227355957,
            -2.8866000175476074,
            -0.3700999915599823
          ]
        },
        {
          "atom_index": 5237,
          "name": "CG",
          "element": "C",
          "coord": [
            6.936600208282471,
            -2.873699903488159,
            -0.3172999918460846
          ]
        },
        {
          "atom_index": 5238,
          "name": "CD1",
          "element": "C",
          "coord": [
            6.973499774932861,
            -2.861999988555908,
            -0.18140000104904175
          ]
        },
        {
          "atom_index": 5239,
          "name": "CD2",
          "element": "C",
          "coord": [
            7.03849983215332,
            -2.877700090408325,
            -0.4081000089645386
          ]
        },
        {
          "atom_index": 5240,
          "name": "CE1",
          "element": "C",
          "coord": [
            7.102700233459473,
            -2.851599931716919,
            -0.14169999957084656
          ]
        },
        {
          "atom_index": 5241,
          "name": "CE2",
          "element": "C",
          "coord": [
            7.170499801635742,
            -2.8664000034332275,
            -0.37070000171661377
          ]
        },
        {
          "atom_index": 5242,
          "name": "CZ",
          "element": "C",
          "coord": [
            7.201600074768066,
            -2.853100061416626,
            -0.23680000007152557
          ]
        },
        {
          "atom_index": 5243,
          "name": "OH",
          "element": "O",
          "coord": [
            7.338699817657471,
            -2.8443000316619873,
            -0.21070000529289246
          ]
        }
      ]
    },
    {
      "id": "B:86",
      "chain": "B",
      "resseq": 86,
      "icode": "",
      "resname": "ARG",
      "hetflag": " ",
      "sasa": 0.6963412165641785,
      "atoms": [
        {
          "atom_index": 5244,
          "name": "N",
          "element": "N",
          "coord": [
            6.857699871063232,
            -3.2525999546051025,
            -0.3650999963283539
          ]
        },
        {
          "atom_index": 5245,
          "name": "CA",
          "element": "C",
          "coord": [
            6.93120002746582,
            -3.3666000366210938,
            -0.4171000123023987
          ]
        },
        {
          "atom_index": 5246,
          "name": "C",
          "element": "C",
          "coord": [
            6.975800037384033,
            -3.4711999893188477,
            -0.3165999948978424
          ]
        },
        {
          "atom_index": 5247,
          "name": "O",
          "element": "O",
          "coord": [
            7.012599945068359,
            -3.4553000926971436,
            -0.20180000364780426
          ]
        },
        {
          "atom_index": 5248,
          "name": "CB",
          "element": "C",
          "coord": [
            7.045199871063232,
            -3.338399887084961,
            -0.5101000070571899
          ]
        },
        {
          "atom_index": 5249,
          "name": "CG",
          "element": "C",
          "coord": [
            7.155399799346924,
            -3.26990008354187,
            -0.43790000677108765
          ]
        },
        {
          "atom_index": 5250,
          "name": "CD",
          "element": "C",
          "coord": [
            7.230899810791016,
            -3.1944000720977783,
            -0.5444999933242798
          ]
        },
        {
          "atom_index": 5251,
          "name": "NE",
          "element": "N",
          "coord": [
            7.272600173950195,
            -3.2962000370025635,
            -0.6398000121116638
          ]
        },
        {
          "atom_index": 5252,
          "name": "CZ",
          "element": "C",
          "coord": [
            7.371099948883057,
            -3.3833000659942627,
            -0.6062999963760376
          ]
        },
        {
          "atom_index": 5253,
          "name": "NH1",
          "element": "N",
          "coord": [
            7.42110013961792,
            -3.3696999549865723,
            -0.48100000619888306
          ]
        },
        {
          "atom_index": 5254,
          "name": "NH2",
          "element": "N",
          "coord": [
            7.417300224304199,
            -3.4790000915527344,
            -0.6919999718666077
          ]
        }
      ]
    },
    {
      "id": "B:87",
      "chain": "B",
      "resseq": 87,
      "icode": "",
      "resname": "ILE",
      "hetflag": " ",
      "sasa": 0.0,
      "atoms": [
        {
          "atom_index": 5255,
          "name": "N",
          "element": "N",
          "coord": [
            6.969200134277344,
            -3.591599941253662,
            -0.37059998512268066
          ]
        },
        {
          "atom_index": 5256,
          "name": "CA",
          "element": "C",
          "coord": [
            7.0040998458862305,
            -3.717600107192993,
            -0.3018999993801117
          ]
        },
        {
          "atom_index": 5257,
          "name": "C",
          "element": "C",
          "coord": [
            7.110799789428711,
            -3.7802000045776367,
            -0.38769999146461487
          ]
        },
        {
          "atom_index": 5258,
          "name": "O",
          "element": "O",
          "coord": [
            7.117099761962891,
            -3.746000051498413,
            -0.504800021648407
          ]
        },
        {
          "atom_index": 5259,
          "name": "CB",
          "element": "C",
          "coord": [
            6.881100177764893,
            -3.8032000064849854,
            -0.27489998936653137
          ]
        },
        {
          "atom_index": 5260,
          "name": "CG1",
          "element": "C",
          "coord": [
            6.776299953460693,
            -3.711199998855591,
            -0.20600000023841858
          ]
        },
        {
          "atom_index": 5261,
          "name": "CG2",
          "element": "C",
          "coord": [
            6.914899826049805,
            -3.923799991607666,
            -0.19140000641345978
          ]
        },
        {
          "atom_index": 5262,
          "name": "CD1",
          "element": "C",
          "coord": [
            6.665200233459473,
            -3.7825000286102295,
            -0.13040000200271606
          ]
        }
      ]
    },
    {
      "id": "B:88",
      "chain": "B",
      "resseq": 88,
      "icode": "",
      "resname": "GLU",
      "hetflag": " ",
      "sasa": 0.0,
      "atoms": [
        {
          "atom_index": 5263,
          "name": "N",
          "element": "N",
          "coord": [
            7.191100120544434,
            -3.859999895095825,
            -0.3271999955177307
          ]
        },
        {
          "atom_index": 5264,
          "name": "CA",
          "element": "C",
          "coord": [
            7.3028998374938965,
            -3.9235999584198,
            -0.4032999873161316
          ]
        },
        {
          "atom_index": 5265,
          "name": "C",
          "element": "C",
          "coord": [
            7.322299957275391,
            -4.055200099945068,
            -0.32409998774528503
          ]
        },
        {
          "atom_index": 5266,
          "name": "O",
          "element": "O",
          "coord": [
            7.297800064086914,
            -4.040599822998047,
            -0.20180000364780426
          ]
        },
        {
          "atom_index": 5267,
          "name": "CB",
          "element": "C",
          "coord": [
            7.429699897766113,
            -3.8522000312805176,
            -0.40610000491142273
          ]
        },
        {
          "atom_index": 5268,
          "name": "CG",
          "element": "C",
          "coord": [
            7.480899810791016,
            -3.7362000942230225,
            -0.48030000925064087
          ]
        },
        {
          "atom_index": 5269,
          "name": "CD",
          "element": "C",
          "coord": [
            7.624800205230713,
            -3.6849000453948975,
            -0.44760000705718994
          ]
        },
        {
          "atom_index": 5270,
          "name": "OE1",
          "element": "O",
          "coord": [
            7.6890997886657715,
            -3.772900104522705,
            -0.37869998812675476
          ]
        },
        {
          "atom_index": 5271,
          "name": "OE2",
          "element": "O",
          "coord": [
            7.673799991607666,
            -3.574199914932251,
            -0.4853000044822693
          ]
        }
      ]
    },
    {
      "id": "B:89",
      "chain": "B",
      "resseq": 89,
      "icode": "",
      "resname": "ARG",
      "hetflag": " ",
      "sasa": 5.765549659729004,
      "atoms": [
        {
          "atom_index": 5272,
          "name": "N",
          "element": "N",
          "coord": [
            7.35699987411499,
            -4.162700176239014,
            -0.3986000120639801
          ]
        },
        {
          "atom_index": 5273,
          "name": "CA",
          "element": "C",
          "coord": [
            7.377099990844727,
            -4.292600154876709,
            -0.3294000029563904
          ]
        },
        {
          "atom_index": 5274,
          "name": "C",
          "element": "C",
          "coord": [
            7.5254998207092285,
            -4.290500164031982,
            -0.28540000319480896
          ]
        },
        {
          "atom_index": 5275,
          "name": "O",
          "element": "O",
          "coord": [
            7.612299919128418,
            -4.231500148773193,
            -0.35339999198913574
          ]
        },
        {
          "atom_index": 5276,
          "name": "CB",
          "element": "C",
          "coord": [
            7.356400012969971,
            -4.4197001457214355,
            -0.4023999869823456
          ]
        },
        {
          "atom_index": 5277,
          "name": "CG",
          "element": "C",
          "coord": [
            7.230100154876709,
            -4.4980998039245605,
            -0.41830000281333923
          ]
        },
        {
          "atom_index": 5278,
          "name": "CD",
          "element": "C",
          "coord": [
            7.243500232696533,
            -4.603400230407715,
            -0.5245000123977661
          ]
        },
        {
          "atom_index": 5279,
          "name": "NE",
          "element": "N",
          "coord": [
            7.2316999435424805,
            -4.559199810028076,
            -0.6607000231742859
          ]
        },
        {
          "atom_index": 5280,
          "name": "CZ",
          "element": "C",
          "coord": [
            7.276800155639648,
            -4.468699932098389,
            -0.7445999979972839
          ]
        },
        {
          "atom_index": 5281,
          "name": "NH1",
          "element": "N",
          "coord": [
            7.366000175476074,
            -4.3684000968933105,
            -0.7139999866485596
          ]
        },
        {
          "atom_index": 5282,
          "name": "NH2",
          "element": "N",
          "coord": [
            7.234399795532227,
            -4.46560001373291,
            -0.8759999871253967
          ]
        }
      ]
    },
    {
      "id": "B:90",
      "chain": "B",
      "resseq": 90,
      "icode": "",
      "resname": "VAL",
      "hetflag": " ",
      "sasa": 0.0,
      "atoms": [
        {
          "atom_index": 5283,
          "name": "N",
          "element": "N",
          "coord": [
            7.533299922943115,
            -4.357500076293945,
            -0.1703999936580658
          ]
        },
        {
          "atom_index": 5284,
          "name": "CA",
          "element": "C",
          "coord": [
            7.672599792480469,
            -4.370800018310547,
            -0.11069999635219574
          ]
        },
        {
          "atom_index": 5285,
          "name": "C",
          "element": "C",
          "coord": [
            7.724400043487549,
            -4.499199867248535,
            -0.18129999935626984
          ]
        },
        {
          "atom_index": 5286,
          "name": "O",
          "element": "O",
          "coord": [
            7.674099922180176,
            -4.611800193786621,
            -0.14329999685287476
          ]
        },
        {
          "atom_index": 5287,
          "name": "CB",
          "element": "C",
          "coord": [
            7.672100067138672,
            -4.382500171661377,
            0.03830000013113022
          ]
        },
        {
          "atom_index": 5288,
          "name": "CG1",
          "element": "C",
          "coord": [
            7.809199810028076,
            -4.401199817657471,
            0.10249999910593033
          ]
        },
        {
          "atom_index": 5289,
          "name": "CG2",
          "element": "C",
          "coord": [
            7.606800079345703,
            -4.256800174713135,
            0.09449999779462814
          ]
        }
      ]
    },
    {
      "id": "B:91",
      "chain": "B",
      "resseq": 91,
      "icode": "",
      "resname": "VAL",
      "hetflag": " ",
      "sasa": 4.097713947296143,
      "atoms": [
        {
          "atom_index": 5290,
          "name": "N",
          "element": "N",
          "coord": [
            7.813700199127197,
            -4.4679999351501465,
            -0.2793000042438507
          ]
        },
        {
          "atom_index": 5291,
          "name": "CA",
          "element": "C",
          "coord": [
            7.868299961090088,
            -4.575799942016602,
            -0.3587000072002411
          ]
        },
        {
          "atom_index": 5292,
          "name": "C",
          "element": "C",
          "coord": [
            7.940700054168701,
            -4.673900127410889,
            -0.2583000063896179
          ]
        },
        {
          "atom_index": 5293,
          "name": "O",
          "element": "O",
          "coord": [
            8.030099868774414,
            -4.642300128936768,
            -0.17970000207424164
          ]
        },
        {
          "atom_index": 5294,
          "name": "CB",
          "element": "C",
          "coord": [
            7.960899829864502,
            -4.554599761962891,
            -0.4758000075817108
          ]
        },
        {
          "atom_index": 5295,
          "name": "CG1",
          "element": "C",
          "coord": [
            8.094200134277344,
            -4.482699871063232,
            -0.4343999922275543
          ]
        },
        {
          "atom_index": 5296,
          "name": "CG2",
          "element": "C",
          "coord": [
            7.997200012207031,
            -4.690499782562256,
            -0.5460000038146973
          ]
        }
      ]
    },
    {
      "id": "B:92",
      "chain": "B",
      "resseq": 92,
      "icode": "",
      "resname": "GLY",
      "hetflag": " ",
      "sasa": 1.9036622047424316,
      "atoms": [
        {
          "atom_index": 5297,
          "name": "N",
          "element": "N",
          "coord": [
            7.878499984741211,
            -4.791299819946289,
            -0.29010000824928284
          ]
        },
        {
          "atom_index": 5298,
          "name": "CA",
          "element": "C",
          "coord": [
            7.9197001457214355,
            -4.912499904632568,
            -0.2175000011920929
          ]
        },
        {
          "atom_index": 5299,
          "name": "C",
          "element": "C",
          "coord": [
            7.882699966430664,
            -4.879799842834473,
            -0.07010000199079514
          ]
        },
        {
          "atom_index": 5300,
          "name": "O",
          "element": "O",
          "coord": [
            7.9745001792907715,
            -4.850200176239014,
            0.009700000286102295
          ]
        }
      ]
    },
    {
      "id": "B:93",
      "chain": "B",
      "resseq": 93,
      "icode": "",
      "resname": "GLU",
      "hetflag": " ",
      "sasa": 0.0,
      "atoms": [
        {
          "atom_index": 5301,
          "name": "N",
          "element": "N",
          "coord": [
            7.748799800872803,
            -4.883500099182129,
            -0.054499998688697815
          ]
        },
        {
          "atom_index": 5302,
          "name": "CA",
          "element": "C",
          "coord": [
            7.698599815368652,
            -4.859099864959717,
            0.07940000295639038
          ]
        },
        {
          "atom_index": 5303,
          "name": "C",
          "element": "C",
          "coord": [
            7.550300121307373,
            -4.893899917602539,
            0.0925000011920929
          ]
        },
        {
          "atom_index": 5304,
          "name": "O",
          "element": "O",
          "coord": [
            7.4604997634887695,
            -4.869500160217285,
            0.015599999576807022
          ]
        },
        {
          "atom_index": 5305,
          "name": "CB",
          "element": "C",
          "coord": [
            7.723800182342529,
            -4.72160005569458,
            0.1370999962091446
          ]
        },
        {
          "atom_index": 5306,
          "name": "CG",
          "element": "C",
          "coord": [
            7.7480998039245605,
            -4.714700222015381,
            0.2872999906539917
          ]
        },
        {
          "atom_index": 5307,
          "name": "CD",
          "element": "C",
          "coord": [
            7.8403000831604,
            -4.808000087738037,
            0.3580000102519989
          ]
        },
        {
          "atom_index": 5308,
          "name": "OE1",
          "element": "O",
          "coord": [
            7.816199779510498,
            -4.930600166320801,
            0.33309999108314514
          ]
        },
        {
          "atom_index": 5309,
          "name": "OE2",
          "element": "O",
          "coord": [
            7.931300163269043,
            -4.774400234222412,
            0.43880000710487366
          ]
        }
      ]
    },
    {
      "id": "B:94",
      "chain": "B",
      "resseq": 94,
      "icode": "",
      "resname": "LYS",
      "hetflag": " ",
      "sasa": 2.0004587173461914,
      "atoms": [
        {
          "atom_index": 5310,
          "name": "N",
          "element": "N",
          "coord": [
            7.541299819946289,
            -4.962299823760986,
            0.20730000734329224
          ]
        },
        {
          "atom_index": 5311,
          "name": "CA",
          "element": "C",
          "coord": [
            7.419000148773193,
            -5.014900207519531,
            0.2655999958515167
          ]
        },
        {
          "atom_index": 5312,
          "name": "C",
          "element": "C",
          "coord": [
            7.314700126647949,
            -4.9029998779296875,
            0.2565999925136566
          ]
        },
        {
          "atom_index": 5313,
          "name": "O",
          "element": "O",
          "coord": [
            7.343900203704834,
            -4.808499813079834,
            0.33239999413490295
          ]
        },
        {
          "atom_index": 5314,
          "name": "CB",
          "element": "C",
          "coord": [
            7.439000129699707,
            -5.050099849700928,
            0.4153999984264374
          ]
        },
        {
          "atom_index": 5315,
          "name": "CG",
          "element": "C",
          "coord": [
            7.495200157165527,
            -5.191100120544434,
            0.4431999921798706
          ]
        },
        {
          "atom_index": 5316,
          "name": "CD",
          "element": "C",
          "coord": [
            7.645899772644043,
            -5.198699951171875,
            0.4239000082015991
          ]
        },
        {
          "atom_index": 5317,
          "name": "CE",
          "element": "C",
          "coord": [
            7.728600025177002,
            -5.146399974822998,
            0.5386000275611877
          ]
        },
        {
          "atom_index": 5318,
          "name": "NZ",
          "element": "N",
          "coord": [
            7.695700168609619,
            -5.007699966430664,
            0.5796999931335449
          ]
        }
      ]
    },
    {
      "id": "B:95",
      "chain": "B",
      "resseq": 95,
      "icode": "",
      "resname": "ASP",
      "hetflag": " ",
      "sasa": 0.37848034501075745,
      "atoms": [
        {
          "atom_index": 5319,
          "name": "N",
          "element": "N",
          "coord": [
            7.214000225067139,
            -4.913400173187256,
            0.1768999993801117
          ]
        },
        {
          "atom_index": 5320,
          "name": "CA",
          "element": "C",
          "coord": [
            7.115799903869629,
            -4.8069000244140625,
            0.16910000145435333
          ]
        },
        {
          "atom_index": 5321,
          "name": "C",
          "element": "C",
          "coord": [
            7.147299766540527,
            -4.678599834442139,
            0.24779999256134033
          ]
        },
        {
          "atom_index": 5322,
          "name": "O",
          "element": "O",
          "coord": [
            7.073800086975098,
            -4.638299942016602,
            0.3440999984741211
          ]
        },
        {
          "atom_index": 5323,
          "name": "CB",
          "element": "C",
          "coord": [
            6.973700046539307,
            -4.859899997711182,
            0.20919999480247498
          ]
        },
        {
          "atom_index": 5324,
          "name": "CG",
          "element": "C",
          "coord": [
            6.872000217437744,
            -4.780900001525879,
            0.12049999833106995
          ]
        },
        {
          "atom_index": 5325,
          "name": "OD1",
          "element": "O",
          "coord": [
            6.89739990234375,
            -4.793399810791016,
            -0.0038999998942017555
          ]
        },
        {
          "atom_index": 5326,
          "name": "OD2",
          "element": "O",
          "coord": [
            6.779300212860107,
            -4.713399887084961,
            0.16979999840259552
          ]
        }
      ]
    },
    {
      "id": "B:96",
      "chain": "B",
      "resseq": 96,
      "icode": "",
      "resname": "GLN",
      "hetflag": " ",
      "sasa": 0.0,
      "atoms": [
        {
          "atom_index": 5327,
          "name": "N",
          "element": "N",
          "coord": [
            7.252500057220459,
            -4.612500190734863,
            0.20340000092983246
          ]
        },
        {
          "atom_index": 5328,
          "name": "CA",
          "element": "C",
          "coord": [
            7.301400184631348,
            -4.487199783325195,
            0.2660999894142151
          ]
        },
        {
          "atom_index": 5329,
          "name": "C",
          "element": "C",
          "coord": [
            7.316400051116943,
            -4.388400077819824,
            0.15070000290870667
          ]
        },
        {
          "atom_index": 5330,
          "name": "O",
          "element": "O",
          "coord": [
            7.36870002746582,
            -4.421500205993652,
            0.04149999842047691
          ]
        },
        {
          "atom_index": 5331,
          "name": "CB",
          "element": "C",
          "coord": [
            7.427499771118164,
            -4.508200168609619,
            0.34299999475479126
          ]
        },
        {
          "atom_index": 5332,
          "name": "CG",
          "element": "C",
          "coord": [
            7.5117998123168945,
            -4.406799793243408,
            0.40790000557899475
          ]
        },
        {
          "atom_index": 5333,
          "name": "CD",
          "element": "C",
          "coord": [
            7.635300159454346,
            -4.464099884033203,
            0.4781999886035919
          ]
        },
        {
          "atom_index": 5334,
          "name": "OE1",
          "element": "O",
          "coord": [
            7.753699779510498,
            -4.439199924468994,
            0.45260000228881836
          ]
        },
        {
          "atom_index": 5335,
          "name": "NE2",
          "element": "N",
          "coord": [
            7.605999946594238,
            -4.55049991607666,
            0.5781999826431274
          ]
        }
      ]
    },
    {
      "id": "B:97",
      "chain": "B",
      "resseq": 97,
      "icode": "",
      "resname": "TYR",
      "hetflag": " ",
      "sasa": 0.0,
      "atoms": [
        {
          "atom_index": 5336,
          "name": "N",
          "element": "N",
          "coord": [
            7.2729997634887695,
            -4.270199775695801,
            0.1851000040769577
          ]
        },
        {
          "atom_index": 5337,
          "name": "CA",
          "element": "C",
          "coord": [
            7.274400234222412,
            -4.1585001945495605,
            0.09440000355243683
          ]
        },
        {
          "atom_index": 5338,
          "name": "C",
          "element": "C",
          "coord": [
            7.320400238037109,
            -4.02400016784668,
            0.14589999616146088
          ]
        },
        {
          "atom_index": 5339,
          "name": "O",
          "element": "O",
          "coord": [
            7.3225998878479,
            -4.002500057220459,
            0.26600000262260437
          ]
        },
        {
          "atom_index": 5340,
          "name": "CB",
          "element": "C",
          "coord": [
            7.125400066375732,
            -4.1230998039245605,
            0.06780000030994415
          ]
        },
        {
          "atom_index": 5341,
          "name": "CG",
          "element": "C",
          "coord": [
            7.049099922180176,
            -4.2453999519348145,
            0.019999999552965164
          ]
        },
        {
          "atom_index": 5342,
          "name": "CD1",
          "element": "C",
          "coord": [
            7.048399925231934,
            -4.26669979095459,
            -0.11949999630451202
          ]
        },
        {
          "atom_index": 5343,
          "name": "CD2",
          "element": "C",
          "coord": [
            6.9816999435424805,
            -4.329699993133545,
            0.1054999977350235
          ]
        },
        {
          "atom_index": 5344,
          "name": "CE1",
          "element": "C",
          "coord": [
            6.9781999588012695,
            -4.372099876403809,
            -0.17350000143051147
          ]
        },
        {
          "atom_index": 5345,
          "name": "CE2",
          "element": "C",
          "coord": [
            6.912199974060059,
            -4.435100078582764,
            0.05040000006556511
          ]
        },
        {
          "atom_index": 5346,
          "name": "CZ",
          "element": "C",
          "coord": [
            6.909900188446045,
            -4.457300186157227,
            -0.08730000257492065
          ]
        },
        {
          "atom_index": 5347,
          "name": "OH",
          "element": "O",
          "coord": [
            6.840400218963623,
            -4.557499885559082,
            -0.15199999511241913
          ]
        }
      ]
    },
    {
      "id": "B:98",
      "chain": "B",
      "resseq": 98,
      "icode": "",
      "resname": "ILE",
      "hetflag": " ",
      "sasa": 0.0,
      "atoms": [
        {
          "atom_index": 5348,
          "name": "N",
          "element": "N",
          "coord": [
            7.3454999923706055,
            -3.9393999576568604,
            0.04569999873638153
          ]
        },
        {
          "atom_index": 5349,
          "name": "CA",
          "element": "C",
          "coord": [
            7.384500026702881,
            -3.8059000968933105,
            0.07729999721050262
          ]
        },
        {
          "atom_index": 5350,
          "name": "C",
          "element": "C",
          "coord": [
            7.262400150299072,
            -3.7186999320983887,
            0.04749999940395355
          ]
        },
        {
          "atom_index": 5351,
          "name": "O",
          "element": "O",
          "coord": [
            7.247799873352051,
            -3.700000047683716,
            -0.07360000163316727
          ]
        },
        {
          "atom_index": 5352,
          "name": "CB",
          "element": "C",
          "coord": [
            7.507900238037109,
            -3.75570011138916,
            0.0008999999845400453
          ]
        },
        {
          "atom_index": 5353,
          "name": "CG1",
          "element": "C",
          "coord": [
            7.624800205230713,
            -3.850800037384033,
            0.029200000688433647
          ]
        },
        {
          "atom_index": 5354,
          "name": "CG2",
          "element": "C",
          "coord": [
            7.557000160217285,
            -3.6154000759124756,
            0.05559999868273735
          ]
        },
        {
          "atom_index": 5355,
          "name": "CD1",
          "element": "C",
          "coord": [
            7.61359977722168,
            -3.8812999725341797,
            0.1851000040769577
          ]
        }
      ]
    },
    {
      "id": "B:99",
      "chain": "B",
      "resseq": 99,
      "icode": "",
      "resname": "ALA",
      "hetflag": " ",
      "sasa": 0.0,
      "atoms": [
        {
          "atom_index": 5356,
          "name": "N",
          "element": "N",
          "coord": [
            7.191699981689453,
            -3.6767001152038574,
            0.14589999616146088
          ]
        },
        {
          "atom_index": 5357,
          "name": "CA",
          "element": "C",
          "coord": [
            7.0802998542785645,
            -3.5857999324798584,
            0.1152999997138977
          ]
        },
        {
          "atom_index": 5358,
          "name": "C",
          "element": "C",
          "coord": [
            7.147799968719482,
            -3.4430999755859375,
            0.12120000272989273
          ]
        },
        {
          "atom_index": 5359,
          "name": "O",
          "element": "O",
          "coord": [
            7.236700057983398,
            -3.4316000938415527,
            0.21279999613761902
          ]
        },
        {
          "atom_index": 5360,
          "name": "CB",
          "element": "C",
          "coord": [
            6.973400115966797,
            -3.609800100326538,
            0.2134000062942505
          ]
        }
      ]
    },
    {
      "id": "B:100",
      "chain": "B",
      "resseq": 100,
      "icode": "",
      "resname": "TYR",
      "hetflag": " ",
      "sasa": 0.0,
      "atoms": [
        {
          "atom_index": 5361,
          "name": "N",
          "element": "N",
          "coord": [
            7.116199970245361,
            -3.350600004196167,
            0.035599999129772186
          ]
        },
        {
          "atom_index": 5362,
          "name": "CA",
          "element": "C",
          "coord": [
            7.169099807739258,
            -3.2197000980377197,
            0.039400000125169754
          ]
        },
        {
          "atom_index": 5363,
          "name": "C",
          "element": "C",
          "coord": [
            7.049699783325195,
            -3.128700017929077,
            0.07349999994039536
          ]
        },
        {
          "atom_index": 5364,
          "name": "O",
          "element": "O",
          "coord": [
            6.942599773406982,
            -3.1333999633789062,
            0.003800000064074993
          ]
        },
        {
          "atom_index": 5365,
          "name": "CB",
          "element": "C",
          "coord": [
            7.226900100708008,
            -3.165299892425537,
            -0.09229999780654907
          ]
        },
        {
          "atom_index": 5366,
          "name": "CG",
          "element": "C",
          "coord": [
            7.357900142669678,
            -3.2290000915527344,
            -0.13109999895095825
          ]
        },
        {
          "atom_index": 5367,
          "name": "CD1",
          "element": "C",
          "coord": [
            7.36329984664917,
            -3.36680006980896,
            -0.15399999916553497
          ]
        },
        {
          "atom_index": 5368,
          "name": "CD2",
          "element": "C",
          "coord": [
            7.475900173187256,
            -3.1584999561309814,
            -0.14350000023841858
          ]
        },
        {
          "atom_index": 5369,
          "name": "CE1",
          "element": "C",
          "coord": [
            7.486000061035156,
            -3.4296998977661133,
            -0.18860000371932983
          ]
        },
        {
          "atom_index": 5370,
          "name": "CE2",
          "element": "C",
          "coord": [
            7.596499919891357,
            -3.2149999141693115,
            -0.17190000414848328
          ]
        },
        {
          "atom_index": 5371,
          "name": "CZ",
          "element": "C",
          "coord": [
            7.600800037384033,
            -3.349600076675415,
            -0.19349999725818634
          ]
        },
        {
          "atom_index": 5372,
          "name": "OH",
          "element": "O",
          "coord": [
            7.717899799346924,
            -3.4119999408721924,
            -0.22439999878406525
          ]
        }
      ]
    },
    {
      "id": "B:101",
      "chain": "B",
      "resseq": 101,
      "icode": "",
      "resname": "VAL",
      "hetflag": " ",
      "sasa": 0.0,
      "atoms": [
        {
          "atom_index": 5373,
          "name": "N",
          "element": "N",
          "coord": [
            7.069699764251709,
            -3.0495998859405518,
            0.17299999296665192
          ]
        },
        {
          "atom_index": 5374,
          "name": "CA",
          "element": "C",
          "coord": [
            6.966899871826172,
            -2.9511001110076904,
            0.2101999968290329
          ]
        },
        {
          "atom_index": 5375,
          "name": "C",
          "element": "C",
          "coord": [
            7.019000053405762,
            -2.802999973297119,
            0.20970000326633453
          ]
        },
        {
          "atom_index": 5376,
          "name": "O",
          "element": "O",
          "coord": [
            7.132299900054932,
            -2.7780001163482666,
            0.24959999322891235
          ]
        },
        {
          "atom_index": 5377,
          "name": "CB",
          "element": "C",
          "coord": [
            6.896299839019775,
            -2.9846999645233154,
            0.34060001373291016
          ]
        },
        {
          "atom_index": 5378,
          "name": "CG1",
          "element": "C",
          "coord": [
            6.771200180053711,
            -2.8940999507904053,
            0.34209999442100525
          ]
        },
        {
          "atom_index": 5379,
          "name": "CG2",
          "element": "C",
          "coord": [
            6.875400066375732,
            -3.1326000690460205,
            0.35089999437332153
          ]
        }
      ]
    },
    {
      "id": "B:102",
      "chain": "B",
      "resseq": 102,
      "icode": "",
      "resname": "ALA",
      "hetflag": " ",
      "sasa": 0.0,
      "atoms": [
        {
          "atom_index": 5380,
          "name": "N",
          "element": "N",
          "coord": [
            6.929100036621094,
            -2.7132999897003174,
            0.16869999468326569
          ]
        },
        {
          "atom_index": 5381,
          "name": "CA",
          "element": "C",
          "coord": [
            6.9430999755859375,
            -2.5729000568389893,
            0.15719999372959137
          ]
        },
        {
          "atom_index": 5382,
          "name": "C",
          "element": "C",
          "coord": [
            6.849299907684326,
            -2.5020999908447266,
            0.2565999925136566
          ]
        },
        {
          "atom_index": 5383,
          "name": "O",
          "element": "O",
          "coord": [
            6.734600067138672,
            -2.5292000770568848,
            0.2606000006198883
          ]
        },
        {
          "atom_index": 5384,
          "name": "CB",
          "element": "C",
          "coord": [
            6.9217000007629395,
            -2.5257999897003174,
            0.015799999237060547
          ]
        }
      ]
    },
    {
      "id": "B:103",
      "chain": "B",
      "resseq": 103,
      "icode": "",
      "resname": "TYR",
      "hetflag": " ",
      "sasa": 0.0,
      "atoms": [
        {
          "atom_index": 5385,
          "name": "N",
          "element": "N",
          "coord": [
            6.900000095367432,
            -2.4144999980926514,
            0.33709999918937683
          ]
        },
        {
          "atom_index": 5386,
          "name": "CA",
          "element": "C",
          "coord": [
            6.832499980926514,
            -2.3352999687194824,
            0.4404999911785126
          ]
        },
        {
          "atom_index": 5387,
          "name": "C",
          "element": "C",
          "coord": [
            6.853799819946289,
            -2.1858999729156494,
            0.4104999899864197
          ]
        },
        {
          "atom_index": 5388,
          "name": "O",
          "element": "O",
          "coord": [
            6.973100185394287,
            -2.1468000411987305,
            0.4052000045776367
          ]
        },
        {
          "atom_index": 5389,
          "name": "CB",
          "element": "C",
          "coord": [
            6.905099868774414,
            -2.371999979019165,
            0.5644999742507935
          ]
        },
        {
          "atom_index": 5390,
          "name": "CG",
          "element": "C",
          "coord": [
            6.892399787902832,
            -2.509399890899658,
            0.6164000034332275
          ]
        },
        {
          "atom_index": 5391,
          "name": "CD1",
          "element": "C",
          "coord": [
            6.771200180053711,
            -2.550600051879883,
            0.679099977016449
          ]
        },
        {
          "atom_index": 5392,
          "name": "CD2",
          "element": "C",
          "coord": [
            6.998899936676025,
            -2.601799964904785,
            0.6108999848365784
          ]
        },
        {
          "atom_index": 5393,
          "name": "CE1",
          "element": "C",
          "coord": [
            6.757599830627441,
            -2.679500102996826,
            0.7336000204086304
          ]
        },
        {
          "atom_index": 5394,
          "name": "CE2",
          "element": "C",
          "coord": [
            6.982100009918213,
            -2.7300000190734863,
            0.666100025177002
          ]
        },
        {
          "atom_index": 5395,
          "name": "CZ",
          "element": "C",
          "coord": [
            6.861599922180176,
            -2.764400005340576,
            0.7233999967575073
          ]
        },
        {
          "atom_index": 5396,
          "name": "OH",
          "element": "O",
          "coord": [
            6.856299877166748,
            -2.892400026321411,
            0.7775999903678894
          ]
        }
      ]
    },
    {
      "id": "B:104",
      "chain": "B",
      "resseq": 104,
      "icode": "",
      "resname": "PRO",
      "hetflag": " ",
      "sasa": 0.0,
      "atoms": [
        {
          "atom_index": 5397,
          "name": "N",
          "element": "N",
          "coord": [
            6.747799873352051,
            -2.11299991607666,
            0.3903000056743622
          ]
        },
        {
          "atom_index": 5398,
          "name": "CA",
          "element": "C",
          "coord": [
            6.75629997253418,
            -1.9743000268936157,
            0.3580999970436096
          ]
        },
        {
          "atom_index": 5399,
          "name": "C",
          "element": "C",
          "coord": [
            6.8105998039245605,
            -1.8967000246047974,
            0.476500004529953
          ]
        },
        {
          "atom_index": 5400,
          "name": "O",
          "element": "O",
          "coord": [
            6.7692999839782715,
            -1.9357999563217163,
            0.590399980545044
          ]
        },
        {
          "atom_index": 5401,
          "name": "CB",
          "element": "C",
          "coord": [
            6.611199855804443,
            -1.9356000423431396,
            0.3336000144481659
          ]
        },
        {
          "atom_index": 5402,
          "name": "CG",
          "element": "C",
          "coord": [
            6.5177998542785645,
            -2.042799949645996,
            0.37599998712539673
          ]
        },
        {
          "atom_index": 5403,
          "name": "CD",
          "element": "C",
          "coord": [
            6.609300136566162,
            -2.157900094985962,
            0.3986999988555908
          ]
        }
      ]
    },
    {
      "id": "B:105",
      "chain": "B",
      "resseq": 105,
      "icode": "",
      "resname": "LEU",
      "hetflag": " ",
      "sasa": 0.0,
      "atoms": [
        {
          "atom_index": 5404,
          "name": "N",
          "element": "N",
          "coord": [
            6.896299839019775,
            -1.7971999645233154,
            0.4546000063419342
          ]
        },
        {
          "atom_index": 5405,
          "name": "CA",
          "element": "C",
          "coord": [
            6.950099945068359,
            -1.7132999897003174,
            0.5554999709129333
          ]
        },
        {
          "atom_index": 5406,
          "name": "C",
          "element": "C",
          "coord": [
            6.8470001220703125,
            -1.6654000282287598,
            0.6525999903678894
          ]
        },
        {
          "atom_index": 5407,
          "name": "O",
          "element": "O",
          "coord": [
            6.868899822235107,
            -1.6758999824523926,
            0.7738000154495239
          ]
        },
        {
          "atom_index": 5408,
          "name": "CB",
          "element": "C",
          "coord": [
            6.999000072479248,
            -1.583899974822998,
            0.4778999984264374
          ]
        },
        {
          "atom_index": 5409,
          "name": "CG",
          "element": "C",
          "coord": [
            7.103600025177002,
            -1.5119999647140503,
            0.5564000010490417
          ]
        },
        {
          "atom_index": 5410,
          "name": "CD1",
          "element": "C",
          "coord": [
            7.213600158691406,
            -1.6201000213623047,
            0.5927000045776367
          ]
        },
        {
          "atom_index": 5411,
          "name": "CD2",
          "element": "C",
          "coord": [
            7.1656999588012695,
            -1.3980000019073486,
            0.4794999957084656
          ]
        }
      ]
    },
    {
      "id": "B:106",
      "chain": "B",
      "resseq": 106,
      "icode": "",
      "resname": "ASP",
      "hetflag": " ",
      "sasa": 0.0,
      "atoms": [
        {
          "atom_index": 5412,
          "name": "N",
          "element": "N",
          "coord": [
            6.73199987411499,
            -1.6104999780654907,
            0.6080999970436096
          ]
        },
        {
          "atom_index": 5413,
          "name": "CA",
          "element": "C",
          "coord": [
            6.628200054168701,
            -1.5587999820709229,
            0.7026000022888184
          ]
        },
        {
          "atom_index": 5414,
          "name": "C",
          "element": "C",
          "coord": [
            6.602499961853027,
            -1.6439000368118286,
            0.8256999850273132
          ]
        },
        {
          "atom_index": 5415,
          "name": "O",
          "element": "O",
          "coord": [
            6.5441999435424805,
            -1.5827000141143799,
            0.917900025844574
          ]
        },
        {
          "atom_index": 5416,
          "name": "CB",
          "element": "C",
          "coord": [
            6.493000030517578,
            -1.5361000299453735,
            0.633400022983551
          ]
        },
        {
          "atom_index": 5417,
          "name": "CG",
          "element": "C",
          "coord": [
            6.471799850463867,
            -1.398800015449524,
            0.5771999955177307
          ]
        },
        {
          "atom_index": 5418,
          "name": "OD1",
          "element": "O",
          "coord": [
            6.571899890899658,
            -1.3394999504089355,
            0.5358999967575073
          ]
        },
        {
          "atom_index": 5419,
          "name": "OD2",
          "element": "O",
          "coord": [
            6.3572001457214355,
            -1.3456000089645386,
            0.5738000273704529
          ]
        }
      ]
    },
    {
      "id": "B:107",
      "chain": "B",
      "resseq": 107,
      "icode": "",
      "resname": "LEU",
      "hetflag": " ",
      "sasa": 0.0,
      "atoms": [
        {
          "atom_index": 5420,
          "name": "N",
          "element": "N",
          "coord": [
            6.637599945068359,
            -1.7683000564575195,
            0.8238000273704529
          ]
        },
        {
          "atom_index": 5421,
          "name": "CA",
          "element": "C",
          "coord": [
            6.6107001304626465,
            -1.8616000413894653,
            0.9340999722480774
          ]
        },
        {
          "atom_index": 5422,
          "name": "C",
          "element": "C",
          "coord": [
            6.697000026702881,
            -1.86080002784729,
            1.0606000423431396
          ]
        },
        {
          "atom_index": 5423,
          "name": "O",
          "element": "O",
          "coord": [
            6.646699905395508,
            -1.9104000329971313,
            1.1656999588012695
          ]
        },
        {
          "atom_index": 5424,
          "name": "CB",
          "element": "C",
          "coord": [
            6.617599964141846,
            -2.006500005722046,
            0.8754000067710876
          ]
        },
        {
          "atom_index": 5425,
          "name": "CG",
          "element": "C",
          "coord": [
            6.5121002197265625,
            -2.049999952316284,
            0.7785000205039978
          ]
        },
        {
          "atom_index": 5426,
          "name": "CD1",
          "element": "C",
          "coord": [
            6.521399974822998,
            -2.2007999420166016,
            0.7516000270843506
          ]
        },
        {
          "atom_index": 5427,
          "name": "CD2",
          "element": "C",
          "coord": [
            6.373000144958496,
            -2.0185999870300293,
            0.8323000073432922
          ]
        }
      ]
    },
    {
      "id": "B:108",
      "chain": "B",
      "resseq": 108,
      "icode": "",
      "resname": "PHE",
      "hetflag": " ",
      "sasa": 0.0,
      "atoms": [
        {
          "atom_index": 5428,
          "name": "N",
          "element": "N",
          "coord": [
            6.817599773406982,
            -1.8121000528335571,
            1.0506000518798828
          ]
        },
        {
          "atom_index": 5429,
          "name": "CA",
          "element": "C",
          "coord": [
            6.9156999588012695,
            -1.8072999715805054,
            1.1540000438690186
          ]
        },
        {
          "atom_index": 5430,
          "name": "C",
          "element": "C",
          "coord": [
            6.9446001052856445,
            -1.6644999980926514,
            1.2095999717712402
          ]
        },
        {
          "atom_index": 5431,
          "name": "O",
          "element": "O",
          "coord": [
            6.958399772644043,
            -1.5595999956130981,
            1.1425000429153442
          ]
        },
        {
          "atom_index": 5432,
          "name": "CB",
          "element": "C",
          "coord": [
            7.045100212097168,
            -1.8603999614715576,
            1.0960999727249146
          ]
        },
        {
          "atom_index": 5433,
          "name": "CG",
          "element": "C",
          "coord": [
            7.029099941253662,
            -1.9805999994277954,
            1.0160000324249268
          ]
        },
        {
          "atom_index": 5434,
          "name": "CD1",
          "element": "C",
          "coord": [
            7.031400203704834,
            -2.104300022125244,
            1.080399990081787
          ]
        },
        {
          "atom_index": 5435,
          "name": "CD2",
          "element": "C",
          "coord": [
            7.011199951171875,
            -1.9848999977111816,
            0.8741000294685364
          ]
        },
        {
          "atom_index": 5436,
          "name": "CE1",
          "element": "C",
          "coord": [
            7.020599842071533,
            -2.2251999378204346,
            1.011299967765808
          ]
        },
        {
          "atom_index": 5437,
          "name": "CE2",
          "element": "C",
          "coord": [
            6.997300148010254,
            -2.1045000553131104,
            0.8008000254631042
          ]
        },
        {
          "atom_index": 5438,
          "name": "CZ",
          "element": "C",
          "coord": [
            7.003499984741211,
            -2.217099905014038,
            0.8762000203132629
          ]
        }
      ]
    },
    {
      "id": "B:109",
      "chain": "B",
      "resseq": 109,
      "icode": "",
      "resname": "GLU",
      "hetflag": " ",
      "sasa": 0.0,
      "atoms": [
        {
          "atom_index": 5439,
          "name": "N",
          "element": "N",
          "coord": [
            6.951499938964844,
            -1.6723999977111816,
            1.3391000032424927
          ]
        },
        {
          "atom_index": 5440,
          "name": "CA",
          "element": "C",
          "coord": [
            6.981599807739258,
            -1.5640000104904175,
            1.4289000034332275
          ]
        },
        {
          "atom_index": 5441,
          "name": "C",
          "element": "C",
          "coord": [
            7.133800029754639,
            -1.5432000160217285,
            1.399999976158142
          ]
        },
        {
          "atom_index": 5442,
          "name": "O",
          "element": "O",
          "coord": [
            7.210400104522705,
            -1.6380000114440918,
            1.3871999979019165
          ]
        },
        {
          "atom_index": 5443,
          "name": "CB",
          "element": "C",
          "coord": [
            6.961400032043457,
            -1.586899995803833,
            1.576300024986267
          ]
        },
        {
          "atom_index": 5444,
          "name": "CG",
          "element": "C",
          "coord": [
            6.999800205230713,
            -1.4808000326156616,
            1.6718000173568726
          ]
        },
        {
          "atom_index": 5445,
          "name": "CD",
          "element": "C",
          "coord": [
            6.939499855041504,
            -1.464900016784668,
            1.8068000078201294
          ]
        },
        {
          "atom_index": 5446,
          "name": "OE1",
          "element": "O",
          "coord": [
            6.8572998046875,
            -1.5468000173568726,
            1.8467999696731567
          ]
        },
        {
          "atom_index": 5447,
          "name": "OE2",
          "element": "O",
          "coord": [
            6.9653000831604,
            -1.3716000318527222,
            1.8794000148773193
          ]
        }
      ]
    },
    {
      "id": "B:110",
      "chain": "B",
      "resseq": 110,
      "icode": "",
      "resname": "GLU",
      "hetflag": " ",
      "sasa": 0.0,
      "atoms": [
        {
          "atom_index": 5448,
          "name": "N",
          "element": "N",
          "coord": [
            7.161200046539307,
            -1.4154000282287598,
            1.3832999467849731
          ]
        },
        {
          "atom_index": 5449,
          "name": "CA",
          "element": "C",
          "coord": [
            7.2932000160217285,
            -1.3674999475479126,
            1.353600025177002
          ]
        },
        {
          "atom_index": 5450,
          "name": "C",
          "element": "C",
          "coord": [
            7.387199878692627,
            -1.3935999870300293,
            1.4666999578475952
          ]
        },
        {
          "atom_index": 5451,
          "name": "O",
          "element": "O",
          "coord": [
            7.3460001945495605,
            -1.384600043296814,
            1.586899995803833
          ]
        },
        {
          "atom_index": 5452,
          "name": "CB",
          "element": "C",
          "coord": [
            7.279900074005127,
            -1.2222000360488892,
            1.3269000053405762
          ]
        },
        {
          "atom_index": 5453,
          "name": "CG",
          "element": "C",
          "coord": [
            7.205399990081787,
            -1.1747000217437744,
            1.2023999691009521
          ]
        },
        {
          "atom_index": 5454,
          "name": "CD",
          "element": "C",
          "coord": [
            7.054299831390381,
            -1.159600019454956,
            1.2165000438690186
          ]
        },
        {
          "atom_index": 5455,
          "name": "OE1",
          "element": "O",
          "coord": [
            7.024099826812744,
            -1.2070000171661377,
            1.3271000385284424
          ]
        },
        {
          "atom_index": 5456,
          "name": "OE2",
          "element": "O",
          "coord": [
            6.989699840545654,
            -1.1062999963760376,
            1.1333999633789062
          ]
        }
      ]
    },
    {
      "id": "B:111",
      "chain": "B",
      "resseq": 111,
      "icode": "",
      "resname": "GLY",
      "hetflag": " ",
      "sasa": 0.0,
      "atoms": [
        {
          "atom_index": 5457,
          "name": "N",
          "element": "N",
          "coord": [
            7.5167999267578125,
            -1.4200999736785889,
            1.4398000240325928
          ]
        },
        {
          "atom_index": 5458,
          "name": "CA",
          "element": "C",
          "coord": [
            7.6041998863220215,
            -1.4404000043869019,
            1.5475000143051147
          ]
        },
        {
          "atom_index": 5459,
          "name": "C",
          "element": "C",
          "coord": [
            7.577499866485596,
            -1.5544999837875366,
            1.63510000705719
          ]
        },
        {
          "atom_index": 5460,
          "name": "O",
          "element": "O",
          "coord": [
            7.671800136566162,
            -1.572100043296814,
            1.71589994430542
          ]
        }
      ]
    },
    {
      "id": "B:112",
      "chain": "B",
      "resseq": 112,
      "icode": "",
      "resname": "SER",
      "hetflag": " ",
      "sasa": 0.0,
      "atoms": [
        {
          "atom_index": 5461,
          "name": "N",
          "element": "N",
          "coord": [
            7.47189998626709,
            -1.6324000358581543,
            1.6234999895095825
          ]
        },
        {
          "atom_index": 5462,
          "name": "CA",
          "element": "C",
          "coord": [
            7.448500156402588,
            -1.7483999729156494,
            1.7109999656677246
          ]
        },
        {
          "atom_index": 5463,
          "name": "C",
          "element": "C",
          "coord": [
            7.469600200653076,
            -1.892699956893921,
            1.6653000116348267
          ]
        },
        {
          "atom_index": 5464,
          "name": "O",
          "element": "O",
          "coord": [
            7.37529993057251,
            -1.9630999565124512,
            1.6176999807357788
          ]
        },
        {
          "atom_index": 5465,
          "name": "CB",
          "element": "C",
          "coord": [
            7.302000045776367,
            -1.7323999404907227,
            1.749400019645691
          ]
        },
        {
          "atom_index": 5466,
          "name": "OG",
          "element": "O",
          "coord": [
            7.260900020599365,
            -1.8042000532150269,
            1.8574999570846558
          ]
        }
      ]
    },
    {
      "id": "B:113",
      "chain": "B",
      "resseq": 113,
      "icode": "",
      "resname": "VAL",
      "hetflag": " ",
      "sasa": 0.0,
      "atoms": [
        {
          "atom_index": 5467,
          "name": "N",
          "element": "N",
          "coord": [
            7.589099884033203,
            -1.9562000036239624,
            1.6820000410079956
          ]
        },
        {
          "atom_index": 5468,
          "name": "CA",
          "element": "C",
          "coord": [
            7.6072998046875,
            -2.094099998474121,
            1.641800045967102
          ]
        },
        {
          "atom_index": 5469,
          "name": "C",
          "element": "C",
          "coord": [
            7.496600151062012,
            -2.1682000160217285,
            1.7146999835968018
          ]
        },
        {
          "atom_index": 5470,
          "name": "O",
          "element": "O",
          "coord": [
            7.439599990844727,
            -2.259500026702881,
            1.65339994430542
          ]
        },
        {
          "atom_index": 5471,
          "name": "CB",
          "element": "C",
          "coord": [
            7.742400169372559,
            -2.147200107574463,
            1.6821000576019287
          ]
        },
        {
          "atom_index": 5472,
          "name": "CG1",
          "element": "C",
          "coord": [
            7.752699851989746,
            -2.3008999824523926,
            1.670199990272522
          ]
        },
        {
          "atom_index": 5473,
          "name": "CG2",
          "element": "C",
          "coord": [
            7.855000019073486,
            -2.094899892807007,
            1.6007000207901
          ]
        }
      ]
    },
    {
      "id": "B:114",
      "chain": "B",
      "resseq": 114,
      "icode": "",
      "resname": "THR",
      "hetflag": " ",
      "sasa": 0.0,
      "atoms": [
        {
          "atom_index": 5474,
          "name": "N",
          "element": "N",
          "coord": [
            7.4679999351501465,
            -2.1368000507354736,
            1.8372999429702759
          ]
        },
        {
          "atom_index": 5475,
          "name": "CA",
          "element": "C",
          "coord": [
            7.3607001304626465,
            -2.2060000896453857,
            1.9147000312805176
          ]
        },
        {
          "atom_index": 5476,
          "name": "C",
          "element": "C",
          "coord": [
            7.229599952697754,
            -2.213900089263916,
            1.8375999927520752
          ]
        },
        {
          "atom_index": 5477,
          "name": "O",
          "element": "O",
          "coord": [
            7.161099910736084,
            -2.3131000995635986,
            1.8431999683380127
          ]
        },
        {
          "atom_index": 5478,
          "name": "CB",
          "element": "C",
          "coord": [
            7.333199977874756,
            -2.140700101852417,
            2.0546000003814697
          ]
        },
        {
          "atom_index": 5479,
          "name": "OG1",
          "element": "O",
          "coord": [
            7.46619987487793,
            -2.142199993133545,
            2.128000020980835
          ]
        },
        {
          "atom_index": 5480,
          "name": "CG2",
          "element": "C",
          "coord": [
            7.222599983215332,
            -2.2144999504089355,
            2.1231000423431396
          ]
        }
      ]
    },
    {
      "id": "B:115",
      "chain": "B",
      "resseq": 115,
      "icode": "",
      "resname": "ASN",
      "hetflag": " ",
      "sasa": 0.0,
      "atoms": [
        {
          "atom_index": 5481,
          "name": "N",
          "element": "N",
          "coord": [
            7.2006001472473145,
            -2.10479998588562,
            1.767300009727478
          ]
        },
        {
          "atom_index": 5482,
          "name": "CA",
          "element": "C",
          "coord": [
            7.078100204467773,
            -2.1038999557495117,
            1.6877000331878662
          ]
        },
        {
          "atom_index": 5483,
          "name": "C",
          "element": "C",
          "coord": [
            7.103099822998047,
            -2.199700117111206,
            1.5700000524520874
          ]
        },
        {
          "atom_index": 5484,
          "name": "O",
          "element": "O",
          "coord": [
            7.032899856567383,
            -2.297100067138672,
            1.5556999444961548
          ]
        },
        {
          "atom_index": 5485,
          "name": "CB",
          "element": "C",
          "coord": [
            7.036900043487549,
            -1.9645999670028687,
            1.6410000324249268
          ]
        },
        {
          "atom_index": 5486,
          "name": "CG",
          "element": "C",
          "coord": [
            6.8979997634887695,
            -1.9773000478744507,
            1.5746999979019165
          ]
        },
        {
          "atom_index": 5487,
          "name": "OD1",
          "element": "O",
          "coord": [
            6.887199878692627,
            -1.9688999652862549,
            1.452299952507019
          ]
        },
        {
          "atom_index": 5488,
          "name": "ND2",
          "element": "N",
          "coord": [
            6.801400184631348,
            -1.999899983406067,
            1.6555999517440796
          ]
        }
      ]
    },
    {
      "id": "B:116",
      "chain": "B",
      "resseq": 116,
      "icode": "",
      "resname": "MET",
      "hetflag": " ",
      "sasa": 0.0,
      "atoms": [
        {
          "atom_index": 5489,
          "name": "N",
          "element": "N",
          "coord": [
            7.198999881744385,
            -2.1738998889923096,
            1.4850000143051147
          ]
        },
        {
          "atom_index": 5490,
          "name": "CA",
          "element": "C",
          "coord": [
            7.231400012969971,
            -2.2583000659942627,
            1.3694000244140625
          ]
        },
        {
          "atom_index": 5491,
          "name": "C",
          "element": "C",
          "coord": [
            7.222099781036377,
            -2.405100107192993,
            1.4052000045776367
          ]
        },
        {
          "atom_index": 5492,
          "name": "O",
          "element": "O",
          "coord": [
            7.144100189208984,
            -2.4749999046325684,
            1.3289999961853027
          ]
        },
        {
          "atom_index": 5493,
          "name": "CB",
          "element": "C",
          "coord": [
            7.365200042724609,
            -2.224100112915039,
            1.3080999851226807
          ]
        },
        {
          "atom_index": 5494,
          "name": "CG",
          "element": "C",
          "coord": [
            7.38670015335083,
            -2.3059000968933105,
            1.184000015258789
          ]
        },
        {
          "atom_index": 5495,
          "name": "SD",
          "element": "S",
          "coord": [
            7.557000160217285,
            -2.273699998855591,
            1.1283999681472778
          ]
        },
        {
          "atom_index": 5496,
          "name": "CE",
          "element": "C",
          "coord": [
            7.650400161743164,
            -2.362299919128418,
            1.2578999996185303
          ]
        }
      ]
    },
    {
      "id": "B:117",
      "chain": "B",
      "resseq": 117,
      "icode": "",
      "resname": "PHE",
      "hetflag": " ",
      "sasa": 0.0,
      "atoms": [
        {
          "atom_index": 5497,
          "name": "N",
          "element": "N",
          "coord": [
            7.286799907684326,
            -2.4614999294281006,
            1.4980000257492065
          ]
        },
        {
          "atom_index": 5498,
          "name": "CA",
          "element": "C",
          "coord": [
            7.27869987487793,
            -2.599600076675415,
            1.5374000072479248
          ]
        },
        {
          "atom_index": 5499,
          "name": "C",
          "element": "C",
          "coord": [
            7.138299942016602,
            -2.6382999420166016,
            1.5878000259399414
          ]
        },
        {
          "atom_index": 5500,
          "name": "O",
          "element": "O",
          "coord": [
            7.098400115966797,
            -2.7493999004364014,
            1.568600058555603
          ]
        },
        {
          "atom_index": 5501,
          "name": "CB",
          "element": "C",
          "coord": [
            7.371600151062012,
            -2.6398000717163086,
            1.6546000242233276
          ]
        },
        {
          "atom_index": 5502,
          "name": "CG",
          "element": "C",
          "coord": [
            7.507599830627441,
            -2.68179988861084,
            1.6146999597549438
          ]
        },
        {
          "atom_index": 5503,
          "name": "CD1",
          "element": "C",
          "coord": [
            7.5553998947143555,
            -2.6398000717163086,
            1.4941999912261963
          ]
        },
        {
          "atom_index": 5504,
          "name": "CD2",
          "element": "C",
          "coord": [
            7.5843000411987305,
            -2.7555999755859375,
            1.6979999542236328
          ]
        },
        {
          "atom_index": 5505,
          "name": "CE1",
          "element": "C",
          "coord": [
            7.682199954986572,
            -2.677299976348877,
            1.4491000175476074
          ]
        },
        {
          "atom_index": 5506,
          "name": "CE2",
          "element": "C",
          "coord": [
            7.713200092315674,
            -2.793100118637085,
            1.6557999849319458
          ]
        },
        {
          "atom_index": 5507,
          "name": "CZ",
          "element": "C",
          "coord": [
            7.763199806213379,
            -2.753499984741211,
            1.527999997138977
          ]
        }
      ]
    },
    {
      "id": "B:118",
      "chain": "B",
      "resseq": 118,
      "icode": "",
      "resname": "THR",
      "hetflag": " ",
      "sasa": 0.0,
      "atoms": [
        {
          "atom_index": 5508,
          "name": "N",
          "element": "N",
          "coord": [
            7.069799900054932,
            -2.552500009536743,
            1.657099962234497
          ]
        },
        {
          "atom_index": 5509,
          "name": "CA",
          "element": "C",
          "coord": [
            6.938300132751465,
            -2.5864999294281006,
            1.7089999914169312
          ]
        },
        {
          "atom_index": 5510,
          "name": "C",
          "element": "C",
          "coord": [
            6.858500003814697,
            -2.61899995803833,
            1.5865999460220337
          ]
        },
        {
          "atom_index": 5511,
          "name": "O",
          "element": "O",
          "coord": [
            6.78380012512207,
            -2.719599962234497,
            1.590399980545044
          ]
        },
        {
          "atom_index": 5512,
          "name": "CB",
          "element": "C",
          "coord": [
            6.872499942779541,
            -2.4916999340057373,
            1.8107999563217163
          ]
        },
        {
          "atom_index": 5513,
          "name": "OG1",
          "element": "O",
          "coord": [
            6.957900047302246,
            -2.4784998893737793,
            1.9289000034332275
          ]
        },
        {
          "atom_index": 5514,
          "name": "CG2",
          "element": "C",
          "coord": [
            6.7322998046875,
            -2.54259991645813,
            1.8632999658584595
          ]
        }
      ]
    },
    {
      "id": "B:119",
      "chain": "B",
      "resseq": 119,
      "icode": "",
      "resname": "SER",
      "hetflag": " ",
      "sasa": 0.0,
      "atoms": [
        {
          "atom_index": 5515,
          "name": "N",
          "element": "N",
          "coord": [
            6.864500045776367,
            -2.5527000427246094,
            1.4781999588012695
          ]
        },
        {
          "atom_index": 5516,
          "name": "CA",
          "element": "C",
          "coord": [
            6.784900188446045,
            -2.5848000049591064,
            1.357699990272522
          ]
        },
        {
          "atom_index": 5517,
          "name": "C",
          "element": "C",
          "coord": [
            6.839300155639648,
            -2.7132999897003174,
            1.2906999588012695
          ]
        },
        {
          "atom_index": 5518,
          "name": "O",
          "element": "O",
          "coord": [
            6.776199817657471,
            -2.8222999572753906,
            1.2932000160217285
          ]
        },
        {
          "atom_index": 5519,
          "name": "CB",
          "element": "C",
          "coord": [
            6.768899917602539,
            -2.469399929046631,
            1.2563999891281128
          ]
        },
        {
          "atom_index": 5520,
          "name": "OG",
          "element": "O",
          "coord": [
            6.683000087738037,
            -2.3642001152038574,
            1.3065999746322632
          ]
        }
      ]
    },
    {
      "id": "B:120",
      "chain": "B",
      "resseq": 120,
      "icode": "",
      "resname": "ILE",
      "hetflag": " ",
      "sasa": 0.0,
      "atoms": [
        {
          "atom_index": 5521,
          "name": "N",
          "element": "N",
          "coord": [
            6.95359992980957,
            -2.696700096130371,
            1.2301000356674194
          ]
        },
        {
          "atom_index": 5522,
          "name": "CA",
          "element": "C",
          "coord": [
            7.00600004196167,
            -2.8104000091552734,
            1.15339994430542
          ]
        },
        {
          "atom_index": 5523,
          "name": "C",
          "element": "C",
          "coord": [
            7.019499778747559,
            -2.9412999153137207,
            1.2208000421524048
          ]
        },
        {
          "atom_index": 5524,
          "name": "O",
          "element": "O",
          "coord": [
            7.014900207519531,
            -3.0423998832702637,
            1.1532000303268433
          ]
        },
        {
          "atom_index": 5525,
          "name": "CB",
          "element": "C",
          "coord": [
            7.137800216674805,
            -2.7634999752044678,
            1.0870000123977661
          ]
        },
        {
          "atom_index": 5526,
          "name": "CG1",
          "element": "C",
          "coord": [
            7.110199928283691,
            -2.6640000343322754,
            0.9796000123023987
          ]
        },
        {
          "atom_index": 5527,
          "name": "CG2",
          "element": "C",
          "coord": [
            7.213799953460693,
            -2.8875999450683594,
            1.039199948310852
          ]
        },
        {
          "atom_index": 5528,
          "name": "CD1",
          "element": "C",
          "coord": [
            7.21619987487793,
            -2.559000015258789,
            0.9571999907493591
          ]
        }
      ]
    },
    {
      "id": "B:121",
      "chain": "B",
      "resseq": 121,
      "icode": "",
      "resname": "VAL",
      "hetflag": " ",
      "sasa": 0.0,
      "atoms": [
        {
          "atom_index": 5529,
          "name": "N",
          "element": "N",
          "coord": [
            7.034599781036377,
            -2.953700065612793,
            1.3454999923706055
          ]
        },
        {
          "atom_index": 5530,
          "name": "CA",
          "element": "C",
          "coord": [
            7.054800033569336,
            -3.0778000354766846,
            1.422700047492981
          ]
        },
        {
          "atom_index": 5531,
          "name": "C",
          "element": "C",
          "coord": [
            6.965799808502197,
            -3.0889999866485596,
            1.5394999980926514
          ]
        },
        {
          "atom_index": 5532,
          "name": "O",
          "element": "O",
          "coord": [
            6.981900215148926,
            -3.1874001026153564,
            1.6191999912261963
          ]
        },
        {
          "atom_index": 5533,
          "name": "CB",
          "element": "C",
          "coord": [
            7.205999851226807,
            -3.056299924850464,
            1.4625999927520752
          ]
        },
        {
          "atom_index": 5534,
          "name": "CG1",
          "element": "C",
          "coord": [
            7.24970006942749,
            -3.101099967956543,
            1.5932999849319458
          ]
        },
        {
          "atom_index": 5535,
          "name": "CG2",
          "element": "C",
          "coord": [
            7.2941999435424805,
            -3.1047000885009766,
            1.350100040435791
          ]
        }
      ]
    },
    {
      "id": "B:122",
      "chain": "B",
      "resseq": 122,
      "icode": "",
      "resname": "GLY",
      "hetflag": " ",
      "sasa": 0.0,
      "atoms": [
        {
          "atom_index": 5536,
          "name": "N",
          "element": "N",
          "coord": [
            6.873799800872803,
            -3.0030999183654785,
            1.5680999755859375
          ]
        },
        {
          "atom_index": 5537,
          "name": "CA",
          "element": "C",
          "coord": [
            6.78380012512207,
            -3.0085999965667725,
            1.682800054550171
          ]
        },
        {
          "atom_index": 5538,
          "name": "C",
          "element": "C",
          "coord": [
            6.697800159454346,
            -3.1322999000549316,
            1.694599986076355
          ]
        },
        {
          "atom_index": 5539,
          "name": "O",
          "element": "O",
          "coord": [
            6.710999965667725,
            -3.2049999237060547,
            1.7967000007629395
          ]
        }
      ]
    },
    {
      "id": "B:123",
      "chain": "B",
      "resseq": 123,
      "icode": "",
      "resname": "ASN",
      "hetflag": " ",
      "sasa": 0.0,
      "atoms": [
        {
          "atom_index": 5540,
          "name": "N",
          "element": "N",
          "coord": [
            6.606200218200684,
            -3.160399913787842,
            1.5944000482559204
          ]
        },
        {
          "atom_index": 5541,
          "name": "CA",
          "element": "C",
          "coord": [
            6.525199890136719,
            -3.2850000858306885,
            1.6097999811172485
          ]
        },
        {
          "atom_index": 5542,
          "name": "C",
          "element": "C",
          "coord": [
            6.540200233459473,
            -3.404599905014038,
            1.5133999586105347
          ]
        },
        {
          "atom_index": 5543,
          "name": "O",
          "element": "O",
          "coord": [
            6.502500057220459,
            -3.518199920654297,
            1.5625
          ]
        },
        {
          "atom_index": 5544,
          "name": "CB",
          "element": "C",
          "coord": [
            6.373000144958496,
            -3.2458999156951904,
            1.6064000129699707
          ]
        },
        {
          "atom_index": 5545,
          "name": "CG",
          "element": "C",
          "coord": [
            6.352399826049805,
            -3.166100025177002,
            1.7378000020980835
          ]
        },
        {
          "atom_index": 5546,
          "name": "OD1",
          "element": "O",
          "coord": [
            6.429900169372559,
            -3.1984000205993652,
            1.8370000123977661
          ]
        },
        {
          "atom_index": 5547,
          "name": "ND2",
          "element": "N",
          "coord": [
            6.250199794769287,
            -3.0722999572753906,
            1.7330000400543213
          ]
        }
      ]
    },
    {
      "id": "B:124",
      "chain": "B",
      "resseq": 124,
      "icode": "",
      "resname": "VAL",
      "hetflag": " ",
      "sasa": 0.0,
      "atoms": [
        {
          "atom_index": 5548,
          "name": "N",
          "element": "N",
          "coord": [
            6.581900119781494,
            -3.3785998821258545,
            1.3905999660491943
          ]
        },
        {
          "atom_index": 5549,
          "name": "CA",
          "element": "C",
          "coord": [
            6.593400001525879,
            -3.4760000705718994,
            1.2868000268936157
          ]
        },
        {
          "atom_index": 5550,
          "name": "C",
          "element": "C",
          "coord": [
            6.671000003814697,
            -3.5996999740600586,
            1.3265999555587769
          ]
        },
        {
          "atom_index": 5551,
          "name": "O",
          "element": "O",
          "coord": [
            6.6168999671936035,
            -3.713599920272827,
            1.2979999780654907
          ]
        },
        {
          "atom_index": 5552,
          "name": "CB",
          "element": "C",
          "coord": [
            6.648600101470947,
            -3.411900043487549,
            1.1548000574111938
          ]
        },
        {
          "atom_index": 5553,
          "name": "CG1",
          "element": "C",
          "coord": [
            6.557700157165527,
            -3.296099901199341,
            1.1088000535964966
          ]
        },
        {
          "atom_index": 5554,
          "name": "CG2",
          "element": "C",
          "coord": [
            6.7855000495910645,
            -3.362799882888794,
            1.170699954032898
          ]
        }
      ]
    },
    {
      "id": "B:125",
      "chain": "B",
      "resseq": 125,
      "icode": "",
      "resname": "PHE",
      "hetflag": " ",
      "sasa": 0.0,
      "atoms": [
        {
          "atom_index": 5555,
          "name": "N",
          "element": "N",
          "coord": [
            6.7829999923706055,
            -3.5866000652313232,
            1.3973000049591064
          ]
        },
        {
          "atom_index": 5556,
          "name": "CA",
          "element": "C",
          "coord": [
            6.849100112915039,
            -3.7202000617980957,
            1.4214999675750732
          ]
        },
        {
          "atom_index": 5557,
          "name": "C",
          "element": "C",
          "coord": [
            6.768499851226807,
            -3.8292999267578125,
            1.4880000352859497
          ]
        },
        {
          "atom_index": 5558,
          "name": "O",
          "element": "O",
          "coord": [
            6.825500011444092,
            -3.9435999393463135,
            1.4838000535964966
          ]
        },
        {
          "atom_index": 5559,
          "name": "CB",
          "element": "C",
          "coord": [
            6.9868998527526855,
            -3.69569993019104,
            1.4836000204086304
          ]
        },
        {
          "atom_index": 5560,
          "name": "CG",
          "element": "C",
          "coord": [
            7.091899871826172,
            -3.629499912261963,
            1.395900011062622
          ]
        },
        {
          "atom_index": 5561,
          "name": "CD1",
          "element": "C",
          "coord": [
            7.0706000328063965,
            -3.509000062942505,
            1.3341000080108643
          ]
        },
        {
          "atom_index": 5562,
          "name": "CD2",
          "element": "C",
          "coord": [
            7.217899799346924,
            -3.6984000205993652,
            1.3858000040054321
          ]
        },
        {
          "atom_index": 5563,
          "name": "CE1",
          "element": "C",
          "coord": [
            7.168600082397461,
            -3.452399969100952,
            1.2589000463485718
          ]
        },
        {
          "atom_index": 5564,
          "name": "CE2",
          "element": "C",
          "coord": [
            7.320899963378906,
            -3.636199951171875,
            1.3142000436782837
          ]
        },
        {
          "atom_index": 5565,
          "name": "CZ",
          "element": "C",
          "coord": [
            7.295599937438965,
            -3.5165998935699463,
            1.250599980354309
          ]
        }
      ]
    },
    {
      "id": "B:126",
      "chain": "B",
      "resseq": 126,
      "icode": "",
      "resname": "GLY",
      "hetflag": " ",
      "sasa": 0.0,
      "atoms": [
        {
          "atom_index": 5566,
          "name": "N",
          "element": "N",
          "coord": [
            6.6554999351501465,
            -3.80679988861084,
            1.5403000116348267
          ]
        },
        {
          "atom_index": 5567,
          "name": "CA",
          "element": "C",
          "coord": [
            6.574699878692627,
            -3.8982999324798584,
            1.61080002784729
          ]
        },
        {
          "atom_index": 5568,
          "name": "C",
          "element": "C",
          "coord": [
            6.447800159454346,
            -3.936199903488159,
            1.5456000566482544
          ]
        },
        {
          "atom_index": 5569,
          "name": "O",
          "element": "O",
          "coord": [
            6.356800079345703,
            -3.9946999549865723,
            1.6090999841690063
          ]
        }
      ]
    },
    {
      "id": "B:127",
      "chain": "B",
      "resseq": 127,
      "icode": "",
      "resname": "PHE",
      "hetflag": " ",
      "sasa": 0.0,
      "atoms": [
        {
          "atom_index": 5570,
          "name": "N",
          "element": "N",
          "coord": [
            6.433499813079834,
            -3.9045000076293945,
            1.4169000387191772
          ]
        },
        {
          "atom_index": 5571,
          "name": "CA",
          "element": "C",
          "coord": [
            6.303999900817871,
            -3.9458000659942627,
            1.3489999771118164
          ]
        },
        {
          "atom_index": 5572,
          "name": "C",
          "element": "C",
          "coord": [
            6.283199787139893,
            -4.090199947357178,
            1.3504999876022339
          ]
        },
        {
          "atom_index": 5573,
          "name": "O",
          "element": "O",
          "coord": [
            6.3927001953125,
            -4.1579999923706055,
            1.3344999551773071
          ]
        },
        {
          "atom_index": 5574,
          "name": "CB",
          "element": "C",
          "coord": [
            6.318399906158447,
            -3.8942999839782715,
            1.2005000114440918
          ]
        },
        {
          "atom_index": 5575,
          "name": "CG",
          "element": "C",
          "coord": [
            6.226200103759766,
            -3.7760000228881836,
            1.2157000303268433
          ]
        },
        {
          "atom_index": 5576,
          "name": "CD1",
          "element": "C",
          "coord": [
            6.254700183868408,
            -3.6840999126434326,
            1.3163000345230103
          ]
        },
        {
          "atom_index": 5577,
          "name": "CD2",
          "element": "C",
          "coord": [
            6.116000175476074,
            -3.7646000385284424,
            1.1414999961853027
          ]
        },
        {
          "atom_index": 5578,
          "name": "CE1",
          "element": "C",
          "coord": [
            6.168799877166748,
            -3.575200080871582,
            1.3344000577926636
          ]
        },
        {
          "atom_index": 5579,
          "name": "CE2",
          "element": "C",
          "coord": [
            6.0279998779296875,
            -3.654400110244751,
            1.155400037765503
          ]
        },
        {
          "atom_index": 5580,
          "name": "CZ",
          "element": "C",
          "coord": [
            6.053100109100342,
            -3.5597000122070312,
            1.2532000541687012
          ]
        }
      ]
    },
    {
      "id": "B:128",
      "chain": "B",
      "resseq": 128,
      "icode": "",
      "resname": "LYS",
      "hetflag": " ",
      "sasa": 0.0,
      "atoms": [
        {
          "atom_index": 5581,
          "name": "N",
          "element": "N",
          "coord": [
            6.15939998626709,
            -4.137899875640869,
            1.367400050163269
          ]
        },
        {
          "atom_index": 5582,
          "name": "CA",
          "element": "C",
          "coord": [
            6.143499851226807,
            -4.290900230407715,
            1.3623000383377075
          ]
        },
        {
          "atom_index": 5583,
          "name": "C",
          "element": "C",
          "coord": [
            6.182000160217285,
            -4.345799922943115,
            1.222499966621399
          ]
        },
        {
          "atom_index": 5584,
          "name": "O",
          "element": "O",
          "coord": [
            6.251699924468994,
            -4.447700023651123,
            1.2009999752044678
          ]
        },
        {
          "atom_index": 5585,
          "name": "CB",
          "element": "C",
          "coord": [
            6.007299900054932,
            -4.334199905395508,
            1.398300051689148
          ]
        },
        {
          "atom_index": 5586,
          "name": "CG",
          "element": "C",
          "coord": [
            6.001500129699707,
            -4.3983001708984375,
            1.5397000312805176
          ]
        },
        {
          "atom_index": 5587,
          "name": "CD",
          "element": "C",
          "coord": [
            5.856800079345703,
            -4.381899833679199,
            1.5932999849319458
          ]
        },
        {
          "atom_index": 5588,
          "name": "CE",
          "element": "C",
          "coord": [
            5.845399856567383,
            -4.440899848937988,
            1.7316999435424805
          ]
        },
        {
          "atom_index": 5589,
          "name": "NZ",
          "element": "N",
          "coord": [
            5.710599899291992,
            -4.401899814605713,
            1.784600019454956
          ]
        }
      ]
    },
    {
      "id": "B:129",
      "chain": "B",
      "resseq": 129,
      "icode": "",
      "resname": "ALA",
      "hetflag": " ",
      "sasa": 0.0,
      "atoms": [
        {
          "atom_index": 5590,
          "name": "N",
          "element": "N",
          "coord": [
            6.136099815368652,
            -4.272799968719482,
            1.121999979019165
          ]
        },
        {
          "atom_index": 5591,
          "name": "CA",
          "element": "C",
          "coord": [
            6.160600185394287,
            -4.301599979400635,
            0.9825000166893005
          ]
        },
        {
          "atom_index": 5592,
          "name": "C",
          "element": "C",
          "coord": [
            6.305500030517578,
            -4.313399791717529,
            0.944100022315979
          ]
        },
        {
          "atom_index": 5593,
          "name": "O",
          "element": "O",
          "coord": [
            6.321300029754639,
            -4.358799934387207,
            0.826200008392334
          ]
        },
        {
          "atom_index": 5594,
          "name": "CB",
          "element": "C",
          "coord": [
            6.095600128173828,
            -4.1946001052856445,
            0.88919997215271
          ]
        }
      ]
    },
    {
      "id": "B:130",
      "chain": "B",
      "resseq": 130,
      "icode": "",
      "resname": "LEU",
      "hetflag": " ",
      "sasa": 0.0,
      "atoms": [
        {
          "atom_index": 5595,
          "name": "N",
          "element": "N",
          "coord": [
            6.40339994430542,
            -4.275400161743164,
            1.0218000411987305
          ]
        },
        {
          "atom_index": 5596,
          "name": "CA",
          "element": "C",
          "coord": [
            6.546199798583984,
            -4.287099838256836,
            0.9854999780654907
          ]
        },
        {
          "atom_index": 5597,
          "name": "C",
          "element": "C",
          "coord": [
            6.607600212097168,
            -4.385200023651123,
            1.0911999940872192
          ]
        },
        {
          "atom_index": 5598,
          "name": "O",
          "element": "O",
          "coord": [
            6.5528998374938965,
            -4.394999980926514,
            1.205199956893921
          ]
        },
        {
          "atom_index": 5599,
          "name": "CB",
          "element": "C",
          "coord": [
            6.630199909210205,
            -4.163099765777588,
            0.9915000200271606
          ]
        },
        {
          "atom_index": 5600,
          "name": "CG",
          "element": "C",
          "coord": [
            6.580699920654297,
            -4.030399799346924,
            0.9413999915122986
          ]
        },
        {
          "atom_index": 5601,
          "name": "CD1",
          "element": "C",
          "coord": [
            6.645500183105469,
            -3.9159998893737793,
            1.0153000354766846
          ]
        },
        {
          "atom_index": 5602,
          "name": "CD2",
          "element": "C",
          "coord": [
            6.6118998527526855,
            -4.020400047302246,
            0.7918000221252441
          ]
        }
      ]
    },
    {
      "id": "B:131",
      "chain": "B",
      "resseq": 131,
      "icode": "",
      "resname": "ARG",
      "hetflag": " ",
      "sasa": 0.06330374628305435,
      "atoms": [
        {
          "atom_index": 5603,
          "name": "N",
          "element": "N",
          "coord": [
            6.71999979019165,
            -4.447299957275391,
            1.0503000020980835
          ]
        },
        {
          "atom_index": 5604,
          "name": "CA",
          "element": "C",
          "coord": [
            6.774400234222412,
            -4.538400173187256,
            1.1601999998092651
          ]
        },
        {
          "atom_index": 5605,
          "name": "C",
          "element": "C",
          "coord": [
            6.907400131225586,
            -4.476900100708008,
            1.2010999917984009
          ]
        },
        {
          "atom_index": 5606,
          "name": "O",
          "element": "O",
          "coord": [
            6.953100204467773,
            -4.502299785614014,
            1.3143999576568604
          ]
        },
        {
          "atom_index": 5607,
          "name": "CB",
          "element": "C",
          "coord": [
            6.770400047302246,
            -4.677700042724609,
            1.1145000457763672
          ]
        },
        {
          "atom_index": 5608,
          "name": "CG",
          "element": "C",
          "coord": [
            6.823500156402588,
            -4.7032999992370605,
            0.9711999893188477
          ]
        },
        {
          "atom_index": 5609,
          "name": "CD",
          "element": "C",
          "coord": [
            6.906000137329102,
            -4.830999851226807,
            0.9843999743461609
          ]
        },
        {
          "atom_index": 5610,
          "name": "NE",
          "element": "N",
          "coord": [
            6.83519983291626,
            -4.951000213623047,
            0.9509999752044678
          ]
        },
        {
          "atom_index": 5611,
          "name": "CZ",
          "element": "C",
          "coord": [
            6.814300060272217,
            -4.992700099945068,
            0.8240000009536743
          ]
        },
        {
          "atom_index": 5612,
          "name": "NH1",
          "element": "N",
          "coord": [
            6.847400188446045,
            -4.92579984664917,
            0.7146000266075134
          ]
        },
        {
          "atom_index": 5613,
          "name": "NH2",
          "element": "N",
          "coord": [
            6.7530999183654785,
            -5.111700057983398,
            0.8008000254631042
          ]
        }
      ]
    },
    {
      "id": "B:132",
      "chain": "B",
      "resseq": 132,
      "icode": "",
      "resname": "ALA",
      "hetflag": " ",
      "sasa": 0.0,
      "atoms": [
        {
          "atom_index": 5614,
          "name": "N",
          "element": "N",
          "coord": [
            6.960700035095215,
            -4.391600131988525,
            1.1121000051498413
          ]
        },
        {
          "atom_index": 5615,
          "name": "CA",
          "element": "C",
          "coord": [
            7.088200092315674,
            -4.32450008392334,
            1.1399999856948853
          ]
        },
        {
          "atom_index": 5616,
          "name": "C",
          "element": "C",
          "coord": [
            7.095399856567383,
            -4.1975998878479,
            1.056399941444397
          ]
        },
        {
          "atom_index": 5617,
          "name": "O",
          "element": "O",
          "coord": [
            7.04040002822876,
            -4.195400238037109,
            0.9452000260353088
          ]
        },
        {
          "atom_index": 5618,
          "name": "CB",
          "element": "C",
          "coord": [
            7.213399887084961,
            -4.4070000648498535,
            1.1069999933242798
          ]
        }
      ]
    },
    {
      "id": "B:133",
      "chain": "B",
      "resseq": 133,
      "icode": "",
      "resname": "LEU",
      "hetflag": " ",
      "sasa": 0.0,
      "atoms": [
        {
          "atom_index": 5619,
          "name": "N",
          "element": "N",
          "coord": [
            7.160299777984619,
            -4.095099925994873,
            1.1152000427246094
          ]
        },
        {
          "atom_index": 5620,
          "name": "CA",
          "element": "C",
          "coord": [
            7.170899868011475,
            -3.964400053024292,
            1.0361000299453735
          ]
        },
        {
          "atom_index": 5621,
          "name": "C",
          "element": "C",
          "coord": [
            7.305799961090088,
            -3.9079999923706055,
            1.0755000114440918
          ]
        },
        {
          "atom_index": 5622,
          "name": "O",
          "element": "O",
          "coord": [
            7.332900047302246,
            -3.9398000240325928,
            1.19350004196167
          ]
        },
        {
          "atom_index": 5623,
          "name": "CB",
          "element": "C",
          "coord": [
            7.053299903869629,
            -3.8756000995635986,
            1.0654000043869019
          ]
        },
        {
          "atom_index": 5624,
          "name": "CG",
          "element": "C",
          "coord": [
            7.050899982452393,
            -3.737799882888794,
            1.0017000436782837
          ]
        },
        {
          "atom_index": 5625,
          "name": "CD1",
          "element": "C",
          "coord": [
            7.053599834442139,
            -3.7451999187469482,
            0.8489000201225281
          ]
        },
        {
          "atom_index": 5626,
          "name": "CD2",
          "element": "C",
          "coord": [
            6.930200099945068,
            -3.6600000858306885,
            1.0539000034332275
          ]
        }
      ]
    },
    {
      "id": "B:134",
      "chain": "B",
      "resseq": 134,
      "icode": "",
      "resname": "ARG",
      "hetflag": " ",
      "sasa": 0.0,
      "atoms": [
        {
          "atom_index": 5627,
          "name": "N",
          "element": "N",
          "coord": [
            7.371600151062012,
            -3.8457999229431152,
            0.9864000082015991
          ]
        },
        {
          "atom_index": 5628,
          "name": "CA",
          "element": "C",
          "coord": [
            7.5040998458862305,
            -3.784600019454956,
            1.0220999717712402
          ]
        },
        {
          "atom_index": 5629,
          "name": "C",
          "element": "C",
          "coord": [
            7.534200191497803,
            -3.6572999954223633,
            0.9419999718666077
          ]
        },
        {
          "atom_index": 5630,
          "name": "O",
          "element": "O",
          "coord": [
            7.521100044250488,
            -3.6594998836517334,
            0.8147000074386597
          ]
        },
        {
          "atom_index": 5631,
          "name": "CB",
          "element": "C",
          "coord": [
            7.619500160217285,
            -3.876499891281128,
            1.0103000402450562
          ]
        },
        {
          "atom_index": 5632,
          "name": "CG",
          "element": "C",
          "coord": [
            7.747200012207031,
            -3.809499979019165,
            0.9714999794960022
          ]
        },
        {
          "atom_index": 5633,
          "name": "CD",
          "element": "C",
          "coord": [
            7.854000091552734,
            -3.8606998920440674,
            1.059399962425232
          ]
        },
        {
          "atom_index": 5634,
          "name": "NE",
          "element": "N",
          "coord": [
            7.9770002365112305,
            -3.8784000873565674,
            0.9797999858856201
          ]
        },
        {
          "atom_index": 5635,
          "name": "CZ",
          "element": "C",
          "coord": [
            8.098099708557129,
            -3.9001998901367188,
            1.0398999452590942
          ]
        },
        {
          "atom_index": 5636,
          "name": "NH1",
          "element": "N",
          "coord": [
            8.103699684143066,
            -3.8951001167297363,
            1.1750999689102173
          ]
        },
        {
          "atom_index": 5637,
          "name": "NH2",
          "element": "N",
          "coord": [
            8.202699661254883,
            -3.9214999675750732,
            0.9631999731063843
          ]
        }
      ]
    },
    {
      "id": "B:135",
      "chain": "B",
      "resseq": 135,
      "icode": "",
      "resname": "LEU",
      "hetflag": " ",
      "sasa": 0.0,
      "atoms": [
        {
          "atom_index": 5638,
          "name": "N",
          "element": "N",
          "coord": [
            7.569799900054932,
            -3.5453999042510986,
            1.0116000175476074
          ]
        },
        {
          "atom_index": 5639,
          "name": "CA",
          "element": "C",
          "coord": [
            7.595900058746338,
            -3.422300100326538,
            0.932699978351593
          ]
        },
        {
          "atom_index": 5640,
          "name": "C",
          "element": "C",
          "coord": [
            7.742499828338623,
            -3.430999994277954,
            0.8878999948501587
          ]
        },
        {
          "atom_index": 5641,
          "name": "O",
          "element": "O",
          "coord": [
            7.829800128936768,
            -3.448499917984009,
            0.9751999974250793
          ]
        },
        {
          "atom_index": 5642,
          "name": "CB",
          "element": "C",
          "coord": [
            7.558599948883057,
            -3.3053998947143555,
            1.0199999809265137
          ]
        },
        {
          "atom_index": 5643,
          "name": "CG",
          "element": "C",
          "coord": [
            7.576600074768066,
            -3.1649999618530273,
            0.9646999835968018
          ]
        },
        {
          "atom_index": 5644,
          "name": "CD1",
          "element": "C",
          "coord": [
            7.487299919128418,
            -3.136199951171875,
            0.8428000211715698
          ]
        },
        {
          "atom_index": 5645,
          "name": "CD2",
          "element": "C",
          "coord": [
            7.5391998291015625,
            -3.064300060272217,
            1.069200038909912
          ]
        }
      ]
    },
    {
      "id": "B:136",
      "chain": "B",
      "resseq": 136,
      "icode": "",
      "resname": "GLU",
      "hetflag": " ",
      "sasa": 0.0,
      "atoms": [
        {
          "atom_index": 5646,
          "name": "N",
          "element": "N",
          "coord": [
            7.76230001449585,
            -3.421799898147583,
            0.7598000168800354
          ]
        },
        {
          "atom_index": 5647,
          "name": "CA",
          "element": "C",
          "coord": [
            7.900199890136719,
            -3.428299903869629,
            0.713699996471405
          ]
        },
        {
          "atom_index": 5648,
          "name": "C",
          "element": "C",
          "coord": [
            7.962600231170654,
            -3.2890000343322754,
            0.6901999711990356
          ]
        },
        {
          "atom_index": 5649,
          "name": "O",
          "element": "O",
          "coord": [
            8.086799621582031,
            -3.2602999210357666,
            0.7142000198364258
          ]
        },
        {
          "atom_index": 5650,
          "name": "CB",
          "element": "C",
          "coord": [
            7.90939998626709,
            -3.5123000144958496,
            0.5870000123977661
          ]
        },
        {
          "atom_index": 5651,
          "name": "CG",
          "element": "C",
          "coord": [
            7.91510009765625,
            -3.6626999378204346,
            0.5852000117301941
          ]
        },
        {
          "atom_index": 5652,
          "name": "CD",
          "element": "C",
          "coord": [
            8.025799751281738,
            -3.722100019454956,
            0.6644999980926514
          ]
        },
        {
          "atom_index": 5653,
          "name": "OE1",
          "element": "O",
          "coord": [
            8.128700256347656,
            -3.6638998985290527,
            0.6915000081062317
          ]
        },
        {
          "atom_index": 5654,
          "name": "OE2",
          "element": "O",
          "coord": [
            8.004500389099121,
            -3.8382999897003174,
            0.7052000164985657
          ]
        }
      ]
    },
    {
      "id": "B:137",
      "chain": "B",
      "resseq": 137,
      "icode": "",
      "resname": "ASP",
      "hetflag": " ",
      "sasa": 0.0,
      "atoms": [
        {
          "atom_index": 5655,
          "name": "N",
          "element": "N",
          "coord": [
            7.879899978637695,
            -3.1946001052856445,
            0.6377999782562256
          ]
        },
        {
          "atom_index": 5656,
          "name": "CA",
          "element": "C",
          "coord": [
            7.9415998458862305,
            -3.0604000091552734,
            0.6093999743461609
          ]
        },
        {
          "atom_index": 5657,
          "name": "C",
          "element": "C",
          "coord": [
            7.834400177001953,
            -2.9567999839782715,
            0.6014000177383423
          ]
        },
        {
          "atom_index": 5658,
          "name": "O",
          "element": "O",
          "coord": [
            7.716800212860107,
            -3.001499891281128,
            0.5817999839782715
          ]
        },
        {
          "atom_index": 5659,
          "name": "CB",
          "element": "C",
          "coord": [
            8.018699645996094,
            -3.0804998874664307,
            0.48030000925064087
          ]
        },
        {
          "atom_index": 5660,
          "name": "CG",
          "element": "C",
          "coord": [
            8.11709976196289,
            -2.9721999168395996,
            0.46000000834465027
          ]
        },
        {
          "atom_index": 5661,
          "name": "OD1",
          "element": "O",
          "coord": [
            8.11050033569336,
            -2.886699914932251,
            0.5521000027656555
          ]
        },
        {
          "atom_index": 5662,
          "name": "OD2",
          "element": "O",
          "coord": [
            8.190500259399414,
            -2.9693000316619873,
            0.36410000920295715
          ]
        }
      ]
    },
    {
      "id": "B:138",
      "chain": "B",
      "resseq": 138,
      "icode": "",
      "resname": "LEU",
      "hetflag": " ",
      "sasa": 0.0,
      "atoms": [
        {
          "atom_index": 5663,
          "name": "N",
          "element": "N",
          "coord": [
            7.865499973297119,
            -2.8306000232696533,
            0.6190999746322632
          ]
        },
        {
          "atom_index": 5664,
          "name": "CA",
          "element": "C",
          "coord": [
            7.777500152587891,
            -2.715399980545044,
            0.6164000034332275
          ]
        },
        {
          "atom_index": 5665,
          "name": "C",
          "element": "C",
          "coord": [
            7.8495001792907715,
            -2.603300094604492,
            0.5370000004768372
          ]
        },
        {
          "atom_index": 5666,
          "name": "O",
          "element": "O",
          "coord": [
            7.9670000076293945,
            -2.5727999210357666,
            0.5703999996185303
          ]
        },
        {
          "atom_index": 5667,
          "name": "CB",
          "element": "C",
          "coord": [
            7.7434000968933105,
            -2.6586999893188477,
            0.753000020980835
          ]
        },
        {
          "atom_index": 5668,
          "name": "CG",
          "element": "C",
          "coord": [
            7.645199775695801,
            -2.726799964904785,
            0.8378999829292297
          ]
        },
        {
          "atom_index": 5669,
          "name": "CD1",
          "element": "C",
          "coord": [
            7.675099849700928,
            -2.6914000511169434,
            0.9842000007629395
          ]
        },
        {
          "atom_index": 5670,
          "name": "CD2",
          "element": "C",
          "coord": [
            7.496099948883057,
            -2.693000078201294,
            0.8212000131607056
          ]
        }
      ]
    },
    {
      "id": "B:139",
      "chain": "B",
      "resseq": 139,
      "icode": "",
      "resname": "ARG",
      "hetflag": " ",
      "sasa": 0.0,
      "atoms": [
        {
          "atom_index": 5671,
          "name": "N",
          "element": "N",
          "coord": [
            7.77869987487793,
            -2.5488998889923096,
            0.4406000077724457
          ]
        },
        {
          "atom_index": 5672,
          "name": "CA",
          "element": "C",
          "coord": [
            7.838099956512451,
            -2.440500020980835,
            0.3626999855041504
          ]
        },
        {
          "atom_index": 5673,
          "name": "C",
          "element": "C",
          "coord": [
            7.796800136566162,
            -2.314500093460083,
            0.43070000410079956
          ]
        },
        {
          "atom_index": 5674,
          "name": "O",
          "element": "O",
          "coord": [
            7.668300151824951,
            -2.296099901199341,
            0.4171999990940094
          ]
        },
        {
          "atom_index": 5675,
          "name": "CB",
          "element": "C",
          "coord": [
            7.784999847412109,
            -2.436000108718872,
            0.22100000083446503
          ]
        },
        {
          "atom_index": 5676,
          "name": "CG",
          "element": "C",
          "coord": [
            7.88730001449585,
            -2.3480000495910645,
            0.1467999964952469
          ]
        },
        {
          "atom_index": 5677,
          "name": "CD",
          "element": "C",
          "coord": [
            7.832399845123291,
            -2.254699945449829,
            0.04839999973773956
          ]
        },
        {
          "atom_index": 5678,
          "name": "NE",
          "element": "N",
          "coord": [
            7.692200183868408,
            -2.213900089263916,
            0.08789999783039093
          ]
        },
        {
          "atom_index": 5679,
          "name": "CZ",
          "element": "C",
          "coord": [
            7.634900093078613,
            -2.142199993133545,
            -0.010200000368058681
          ]
        },
        {
          "atom_index": 5680,
          "name": "NH1",
          "element": "N",
          "coord": [
            7.723599910736084,
            -2.1136999130249023,
            -0.10980000346899033
          ]
        },
        {
          "atom_index": 5681,
          "name": "NH2",
          "element": "N",
          "coord": [
            7.512899875640869,
            -2.096299886703491,
            -0.019600000232458115
          ]
        }
      ]
    },
    {
      "id": "B:140",
      "chain": "B",
      "resseq": 140,
      "icode": "",
      "resname": "ILE",
      "hetflag": " ",
      "sasa": 0.0,
      "atoms": [
        {
          "atom_index": 5682,
          "name": "N",
          "element": "N",
          "coord": [
            7.881400108337402,
            -2.2374000549316406,
            0.4986000061035156
          ]
        },
        {
          "atom_index": 5683,
          "name": "CA",
          "element": "C",
          "coord": [
            7.831500053405762,
            -2.109999895095825,
            0.5659000277519226
          ]
        },
        {
          "atom_index": 5684,
          "name": "C",
          "element": "C",
          "coord": [
            7.851099967956543,
            -1.9946000576019287,
            0.4677000045776367
          ]
        },
        {
          "atom_index": 5685,
          "name": "O",
          "element": "O",
          "coord": [
            7.964700222015381,
            -1.9607000350952148,
            0.41999998688697815
          ]
        },
        {
          "atom_index": 5686,
          "name": "CB",
          "element": "C",
          "coord": [
            7.91379976272583,
            -2.0868000984191895,
            0.6938999891281128
          ]
        },
        {
          "atom_index": 5687,
          "name": "CG1",
          "element": "C",
          "coord": [
            7.944799900054932,
            -2.2193000316619873,
            0.7675999999046326
          ]
        },
        {
          "atom_index": 5688,
          "name": "CG2",
          "element": "C",
          "coord": [
            7.845900058746338,
            -1.9903000593185425,
            0.7907999753952026
          ]
        },
        {
          "atom_index": 5689,
          "name": "CD1",
          "element": "C",
          "coord": [
            7.820300102233887,
            -2.2737998962402344,
            0.8403000235557556
          ]
        }
      ]
    },
    {
      "id": "B:141",
      "chain": "B",
      "resseq": 141,
      "icode": "",
      "resname": "PRO",
      "hetflag": " ",
      "sasa": 0.0,
      "atoms": [
        {
          "atom_index": 5690,
          "name": "N",
          "element": "N",
          "coord": [
            7.748799800872803,
            -1.9276000261306763,
            0.4284000098705292
          ]
        },
        {
          "atom_index": 5691,
          "name": "CA",
          "element": "C",
          "coord": [
            7.767000198364258,
            -1.81659996509552,
            0.3345000147819519
          ]
        },
        {
          "atom_index": 5692,
          "name": "C",
          "element": "C",
          "coord": [
            7.830900192260742,
            -1.6928000450134277,
            0.3937999904155731
          ]
        },
        {
          "atom_index": 5693,
          "name": "O",
          "element": "O",
          "coord": [
            7.821000099182129,
            -1.6430000066757202,
            0.5164999961853027
          ]
        },
        {
          "atom_index": 5694,
          "name": "CB",
          "element": "C",
          "coord": [
            7.618899822235107,
            -1.7932000160217285,
            0.29429998993873596
          ]
        },
        {
          "atom_index": 5695,
          "name": "CG",
          "element": "C",
          "coord": [
            7.542799949645996,
            -1.830899953842163,
            0.4212999939918518
          ]
        },
        {
          "atom_index": 5696,
          "name": "CD",
          "element": "C",
          "coord": [
            7.614299774169922,
            -1.952299952507019,
            0.474700003862381
          ]
        }
      ]
    },
    {
      "id": "B:142",
      "chain": "B",
      "resseq": 142,
      "icode": "",
      "resname": "PRO",
      "hetflag": " ",
      "sasa": 0.0,
      "atoms": [
        {
          "atom_index": 5697,
          "name": "N",
          "element": "N",
          "coord": [
            7.897900104522705,
            -1.6197999715805054,
            0.30820000171661377
          ]
        },
        {
          "atom_index": 5698,
          "name": "CA",
          "element": "C",
          "coord": [
            7.960700035095215,
            -1.4912999868392944,
            0.35269999504089355
          ]
        },
        {
          "atom_index": 5699,
          "name": "C",
          "element": "C",
          "coord": [
            7.859300136566162,
            -1.4061000347137451,
            0.42669999599456787
          ]
        },
        {
          "atom_index": 5700,
          "name": "O",
          "element": "O",
          "coord": [
            7.893899917602539,
            -1.3365000486373901,
            0.5304999947547913
          ]
        },
        {
          "atom_index": 5701,
          "name": "CB",
          "element": "C",
          "coord": [
            8.01200008392334,
            -1.4296000003814697,
            0.22519999742507935
          ]
        },
        {
          "atom_index": 5702,
          "name": "CG",
          "element": "C",
          "coord": [
            8.05459976196289,
            -1.5521999597549438,
            0.1527000069618225
          ]
        },
        {
          "atom_index": 5703,
          "name": "CD",
          "element": "C",
          "coord": [
            7.92710018157959,
            -1.6397000551223755,
            0.1712999939918518
          ]
        }
      ]
    },
    {
      "id": "B:143",
      "chain": "B",
      "resseq": 143,
      "icode": "",
      "resname": "ALA",
      "hetflag": " ",
      "sasa": 0.0,
      "atoms": [
        {
          "atom_index": 5704,
          "name": "N",
          "element": "N",
          "coord": [
            7.734899997711182,
            -1.4098999500274658,
            0.37700000405311584
          ]
        },
        {
          "atom_index": 5705,
          "name": "CA",
          "element": "C",
          "coord": [
            7.642199993133545,
            -1.320099949836731,
            0.45190000534057617
          ]
        },
        {
          "atom_index": 5706,
          "name": "C",
          "element": "C",
          "coord": [
            7.623499870300293,
            -1.365399956703186,
            0.5932000279426575
          ]
        },
        {
          "atom_index": 5707,
          "name": "O",
          "element": "O",
          "coord": [
            7.566100120544434,
            -1.280500054359436,
            0.6661999821662903
          ]
        },
        {
          "atom_index": 5708,
          "name": "CB",
          "element": "C",
          "coord": [
            7.512199878692627,
            -1.3078999519348145,
            0.38100001215934753
          ]
        }
      ]
    },
    {
      "id": "B:144",
      "chain": "B",
      "resseq": 144,
      "icode": "",
      "resname": "TYR",
      "hetflag": " ",
      "sasa": 0.0,
      "atoms": [
        {
          "atom_index": 5709,
          "name": "N",
          "element": "N",
          "coord": [
            7.657100200653076,
            -1.4846999645233154,
            0.6323000192642212
          ]
        },
        {
          "atom_index": 5710,
          "name": "CA",
          "element": "C",
          "coord": [
            7.626100063323975,
            -1.5231000185012817,
            0.7742000222206116
          ]
        },
        {
          "atom_index": 5711,
          "name": "C",
          "element": "C",
          "coord": [
            7.757199764251709,
            -1.5199999809265137,
            0.8457000255584717
          ]
        },
        {
          "atom_index": 5712,
          "name": "O",
          "element": "O",
          "coord": [
            7.770100116729736,
            -1.4993000030517578,
            0.9659000039100647
          ]
        },
        {
          "atom_index": 5713,
          "name": "CB",
          "element": "C",
          "coord": [
            7.559899806976318,
            -1.6571999788284302,
            0.7648000121116638
          ]
        },
        {
          "atom_index": 5714,
          "name": "CG",
          "element": "C",
          "coord": [
            7.512400150299072,
            -1.7101999521255493,
            0.8948000073432922
          ]
        },
        {
          "atom_index": 5715,
          "name": "CD1",
          "element": "C",
          "coord": [
            7.415999889373779,
            -1.6396000385284424,
            0.9617000222206116
          ]
        },
        {
          "atom_index": 5716,
          "name": "CD2",
          "element": "C",
          "coord": [
            7.557600021362305,
            -1.8272000551223755,
            0.95660001039505
          ]
        },
        {
          "atom_index": 5717,
          "name": "CE1",
          "element": "C",
          "coord": [
            7.370500087738037,
            -1.6746000051498413,
            1.0844999551773071
          ]
        },
        {
          "atom_index": 5718,
          "name": "CE2",
          "element": "C",
          "coord": [
            7.509799957275391,
            -1.8653000593185425,
            1.0821000337600708
          ]
        },
        {
          "atom_index": 5719,
          "name": "CZ",
          "element": "C",
          "coord": [
            7.416500091552734,
            -1.7884999513626099,
            1.1456999778747559
          ]
        },
        {
          "atom_index": 5720,
          "name": "OH",
          "element": "O",
          "coord": [
            7.364099979400635,
            -1.8220000267028809,
            1.2680000066757202
          ]
        }
      ]
    },
    {
      "id": "B:145",
      "chain": "B",
      "resseq": 145,
      "icode": "",
      "resname": "VAL",
      "hetflag": " ",
      "sasa": 0.0,
      "atoms": [
        {
          "atom_index": 5721,
          "name": "N",
          "element": "N",
          "coord": [
            7.8607001304626465,
            -1.5420000553131104,
            0.7519000172615051
          ]
        },
        {
          "atom_index": 5722,
          "name": "CA",
          "element": "C",
          "coord": [
            7.99459981918335,
            -1.538699984550476,
            0.8166999816894531
          ]
        },
        {
          "atom_index": 5723,
          "name": "C",
          "element": "C",
          "coord": [
            8.014200210571289,
            -1.4039000272750854,
            0.8776999711990356
          ]
        },
        {
          "atom_index": 5724,
          "name": "O",
          "element": "O",
          "coord": [
            8.054300308227539,
            -1.4042999744415283,
            0.9923999905586243
          ]
        },
        {
          "atom_index": 5725,
          "name": "CB",
          "element": "C",
          "coord": [
            8.113100051879883,
            -1.5865000486373901,
            0.7372999787330627
          ]
        },
        {
          "atom_index": 5726,
          "name": "CG1",
          "element": "C",
          "coord": [
            8.245499610900879,
            -1.5232000350952148,
            0.7839000225067139
          ]
        },
        {
          "atom_index": 5727,
          "name": "CG2",
          "element": "C",
          "coord": [
            8.122699737548828,
            -1.7404999732971191,
            0.7440999746322632
          ]
        }
      ]
    },
    {
      "id": "B:146",
      "chain": "B",
      "resseq": 146,
      "icode": "",
      "resname": "LYS",
      "hetflag": " ",
      "sasa": 0.0,
      "atoms": [
        {
          "atom_index": 5728,
          "name": "N",
          "element": "N",
          "coord": [
            7.991700172424316,
            -1.2969000339508057,
            0.8023999929428101
          ]
        },
        {
          "atom_index": 5729,
          "name": "CA",
          "element": "C",
          "coord": [
            8.016200065612793,
            -1.160099983215332,
            0.8546000123023987
          ]
        },
        {
          "atom_index": 5730,
          "name": "C",
          "element": "C",
          "coord": [
            7.93779993057251,
            -1.1297999620437622,
            0.9793000221252441
          ]
        },
        {
          "atom_index": 5731,
          "name": "O",
          "element": "O",
          "coord": [
            7.9527997970581055,
            -1.0164999961853027,
            1.0289000272750854
          ]
        },
        {
          "atom_index": 5732,
          "name": "CB",
          "element": "C",
          "coord": [
            7.984000205993652,
            -1.0507999658584595,
            0.7581999897956848
          ]
        },
        {
          "atom_index": 5733,
          "name": "CG",
          "element": "C",
          "coord": [
            8.08430004119873,
            -1.0329999923706055,
            0.6450999975204468
          ]
        },
        {
          "atom_index": 5734,
          "name": "CD",
          "element": "C",
          "coord": [
            8.227399826049805,
            -1.0119999647140503,
            0.6790000200271606
          ]
        },
        {
          "atom_index": 5735,
          "name": "CE",
          "element": "C",
          "coord": [
            8.25059986114502,
            -0.8652999997138977,
            0.7071999907493591
          ]
        },
        {
          "atom_index": 5736,
          "name": "NZ",
          "element": "N",
          "coord": [
            8.392399787902832,
            -0.8449000120162964,
            0.7580999732017517
          ]
        }
      ]
    },
    {
      "id": "B:147",
      "chain": "B",
      "resseq": 147,
      "icode": "",
      "resname": "THR",
      "hetflag": " ",
      "sasa": 0.0,
      "atoms": [
        {
          "atom_index": 5737,
          "name": "N",
          "element": "N",
          "coord": [
            7.845600128173828,
            -1.215399980545044,
            1.0266000032424927
          ]
        },
        {
          "atom_index": 5738,
          "name": "CA",
          "element": "C",
          "coord": [
            7.776400089263916,
            -1.1825000047683716,
            1.1490000486373901
          ]
        },
        {
          "atom_index": 5739,
          "name": "C",
          "element": "C",
          "coord": [
            7.854300022125244,
            -1.240399956703186,
            1.267199993133545
          ]
        },
        {
          "atom_index": 5740,
          "name": "O",
          "element": "O",
          "coord": [
            7.811800003051758,
            -1.2281999588012695,
            1.3873000144958496
          ]
        },
        {
          "atom_index": 5741,
          "name": "CB",
          "element": "C",
          "coord": [
            7.622600078582764,
            -1.219499945640564,
            1.1394000053405762
          ]
        },
        {
          "atom_index": 5742,
          "name": "OG1",
          "element": "O",
          "coord": [
            7.605899810791016,
            -1.3664000034332275,
            1.163599967956543
          ]
        },
        {
          "atom_index": 5743,
          "name": "CG2",
          "element": "C",
          "coord": [
            7.560800075531006,
            -1.162600040435791,
            1.017300009727478
          ]
        }
      ]
    },
    {
      "id": "B:148",
      "chain": "B",
      "resseq": 148,
      "icode": "",
      "resname": "PHE",
      "hetflag": " ",
      "sasa": 0.0,
      "atoms": [
        {
          "atom_index": 5744,
          "name": "N",
          "element": "N",
          "coord": [
            7.972899913787842,
            -1.301800012588501,
            1.2522000074386597
          ]
        },
        {
          "atom_index": 5745,
          "name": "CA",
          "element": "C",
          "coord": [
            8.038299560546875,
            -1.354599952697754,
            1.3702000379562378
          ]
        },
        {
          "atom_index": 5746,
          "name": "C",
          "element": "C",
          "coord": [
            8.162799835205078,
            -1.2764999866485596,
            1.395900011062622
          ]
        },
        {
          "atom_index": 5747,
          "name": "O",
          "element": "O",
          "coord": [
            8.214799880981445,
            -1.2187999486923218,
            1.3030999898910522
          ]
        },
        {
          "atom_index": 5748,
          "name": "CB",
          "element": "C",
          "coord": [
            8.074000358581543,
            -1.500100016593933,
            1.3485000133514404
          ]
        },
        {
          "atom_index": 5749,
          "name": "CG",
          "element": "C",
          "coord": [
            7.948400020599365,
            -1.5836999416351318,
            1.3371000289916992
          ]
        },
        {
          "atom_index": 5750,
          "name": "CD1",
          "element": "C",
          "coord": [
            7.869699954986572,
            -1.579300045967102,
            1.2268999814987183
          ]
        },
        {
          "atom_index": 5751,
          "name": "CD2",
          "element": "C",
          "coord": [
            7.9116997718811035,
            -1.662600040435791,
            1.438599944114685
          ]
        },
        {
          "atom_index": 5752,
          "name": "CE1",
          "element": "C",
          "coord": [
            7.751800060272217,
            -1.6512999534606934,
            1.218999981880188
          ]
        },
        {
          "atom_index": 5753,
          "name": "CE2",
          "element": "C",
          "coord": [
            7.797999858856201,
            -1.7382999658584595,
            1.4413000345230103
          ]
        },
        {
          "atom_index": 5754,
          "name": "CZ",
          "element": "C",
          "coord": [
            7.717800140380859,
            -1.7338000535964966,
            1.3291000127792358
          ]
        }
      ]
    },
    {
      "id": "B:149",
      "chain": "B",
      "resseq": 149,
      "icode": "",
      "resname": "GLN",
      "hetflag": " ",
      "sasa": 0.0,
      "atoms": [
        {
          "atom_index": 5755,
          "name": "N",
          "element": "N",
          "coord": [
            8.201399803161621,
            -1.2833000421524048,
            1.5230000019073486
          ]
        },
        {
          "atom_index": 5756,
          "name": "CA",
          "element": "C",
          "coord": [
            8.32229995727539,
            -1.2102999687194824,
            1.5586999654769897
          ]
        },
        {
          "atom_index": 5757,
          "name": "C",
          "element": "C",
          "coord": [
            8.434100151062012,
            -1.3033000230789185,
            1.5160000324249268
          ]
        },
        {
          "atom_index": 5758,
          "name": "O",
          "element": "O",
          "coord": [
            8.528400421142578,
            -1.2365000247955322,
            1.4634000062942505
          ]
        },
        {
          "atom_index": 5759,
          "name": "CB",
          "element": "C",
          "coord": [
            8.336000442504883,
            -1.177899956703186,
            1.7005000114440918
          ]
        },
        {
          "atom_index": 5760,
          "name": "CG",
          "element": "C",
          "coord": [
            8.481599807739258,
            -1.1567000150680542,
            1.7369999885559082
          ]
        },
        {
          "atom_index": 5761,
          "name": "CD",
          "element": "C",
          "coord": [
            8.508299827575684,
            -1.1477999687194824,
            1.888200044631958
          ]
        },
        {
          "atom_index": 5762,
          "name": "OE1",
          "element": "O",
          "coord": [
            8.44909954071045,
            -1.051200032234192,
            1.9494999647140503
          ]
        },
        {
          "atom_index": 5763,
          "name": "NE2",
          "element": "N",
          "coord": [
            8.590499877929688,
            -1.2391999959945679,
            1.944200038909912
          ]
        }
      ]
    },
    {
      "id": "B:150",
      "chain": "B",
      "resseq": 150,
      "icode": "",
      "resname": "GLY",
      "hetflag": " ",
      "sasa": 0.0,
      "atoms": [
        {
          "atom_index": 5764,
          "name": "N",
          "element": "N",
          "coord": [
            8.412699699401855,
            -1.429900050163269,
            1.5405000448226929
          ]
        },
        {
          "atom_index": 5765,
          "name": "CA",
          "element": "C",
          "coord": [
            8.520400047302246,
            -1.523900032043457,
            1.5042999982833862
          ]
        },
        {
          "atom_index": 5766,
          "name": "C",
          "element": "C",
          "coord": [
            8.62399959564209,
            -1.523800015449524,
            1.6110999584197998
          ]
        },
        {
          "atom_index": 5767,
          "name": "O",
          "element": "O",
          "coord": [
            8.594200134277344,
            -1.4837000370025635,
            1.7230000495910645
          ]
        }
      ]
    },
    {
      "id": "B:151",
      "chain": "B",
      "resseq": 151,
      "icode": "",
      "resname": "PRO",
      "hetflag": " ",
      "sasa": 0.0,
      "atoms": [
        {
          "atom_index": 5768,
          "name": "N",
          "element": "N",
          "coord": [
            8.748700141906738,
            -1.5649000406265259,
            1.5872000455856323
          ]
        },
        {
          "atom_index": 5769,
          "name": "CA",
          "element": "C",
          "coord": [
            8.847800254821777,
            -1.5654000043869019,
            1.69159996509552
          ]
        },
        {
          "atom_index": 5770,
          "name": "C",
          "element": "C",
          "coord": [
            8.887399673461914,
            -1.4327000379562378,
            1.7474000453948975
          ]
        },
        {
          "atom_index": 5771,
          "name": "O",
          "element": "O",
          "coord": [
            8.906399726867676,
            -1.3416999578475952,
            1.6715999841690063
          ]
        },
        {
          "atom_index": 5772,
          "name": "CB",
          "element": "C",
          "coord": [
            8.97350025177002,
            -1.6301000118255615,
            1.6243000030517578
          ]
        },
        {
          "atom_index": 5773,
          "name": "CG",
          "element": "C",
          "coord": [
            8.921099662780762,
            -1.698799967765808,
            1.5056999921798706
          ]
        },
        {
          "atom_index": 5774,
          "name": "CD",
          "element": "C",
          "coord": [
            8.802200317382812,
            -1.6174999475479126,
            1.4591000080108643
          ]
        }
      ]
    },
    {
      "id": "B:152",
      "chain": "B",
      "resseq": 152,
      "icode": "",
      "resname": "PRO",
      "hetflag": " ",
      "sasa": 0.0,
      "atoms": [
        {
          "atom_index": 5775,
          "name": "N",
          "element": "N",
          "coord": [
            8.906800270080566,
            -1.4297000169754028,
            1.874400019645691
          ]
        },
        {
          "atom_index": 5776,
          "name": "CA",
          "element": "C",
          "coord": [
            8.958100318908691,
            -1.3108999729156494,
            1.9465999603271484
          ]
        },
        {
          "atom_index": 5777,
          "name": "C",
          "element": "C",
          "coord": [
            9.07450008392334,
            -1.2552000284194946,
            1.8690999746322632
          ]
        },
        {
          "atom_index": 5778,
          "name": "O",
          "element": "O",
          "coord": [
            9.067299842834473,
            -1.1406999826431274,
            1.8530999422073364
          ]
        },
        {
          "atom_index": 5779,
          "name": "CB",
          "element": "C",
          "coord": [
            9.006600379943848,
            -1.3701000213623047,
            2.078700065612793
          ]
        },
        {
          "atom_index": 5780,
          "name": "CG",
          "element": "C",
          "coord": [
            8.902299880981445,
            -1.4739999771118164,
            2.1064999103546143
          ]
        },
        {
          "atom_index": 5781,
          "name": "CD",
          "element": "C",
          "coord": [
            8.885600090026855,
            -1.5348000526428223,
            1.9739999771118164
          ]
        }
      ]
    },
    {
      "id": "B:153",
      "chain": "B",
      "resseq": 153,
      "icode": "",
      "resname": "HIS",
      "hetflag": " ",
      "sasa": 0.0,
      "atoms": [
        {
          "atom_index": 5782,
          "name": "N",
          "element": "N",
          "coord": [
            9.1697998046875,
            -1.3378000259399414,
            1.8293999433517456
          ]
        },
        {
          "atom_index": 5783,
          "name": "CA",
          "element": "C",
          "coord": [
            9.287199974060059,
            -1.294600009918213,
            1.7523000240325928
          ]
        },
        {
          "atom_index": 5784,
          "name": "C",
          "element": "C",
          "coord": [
            9.329299926757812,
            -1.3616000413894653,
            1.6272000074386597
          ]
        },
        {
          "atom_index": 5785,
          "name": "O",
          "element": "O",
          "coord": [
            9.361100196838379,
            -1.287600040435791,
            1.531499981880188
          ]
        },
        {
          "atom_index": 5786,
          "name": "CB",
          "element": "C",
          "coord": [
            9.419500350952148,
            -1.2970999479293823,
            1.8349000215530396
          ]
        },
        {
          "atom_index": 5787,
          "name": "CG",
          "element": "C",
          "coord": [
            9.380399703979492,
            -1.2265000343322754,
            1.9599000215530396
          ]
        },
        {
          "atom_index": 5788,
          "name": "ND1",
          "element": "N",
          "coord": [
            9.375699996948242,
            -1.0927000045776367,
            1.9805999994277954
          ]
        },
        {
          "atom_index": 5789,
          "name": "CD2",
          "element": "C",
          "coord": [
            9.335100173950195,
            -1.2730000019073486,
            2.0724000930786133
          ]
        },
        {
          "atom_index": 5790,
          "name": "CE1",
          "element": "C",
          "coord": [
            9.33650016784668,
            -1.062999963760376,
            2.098299980163574
          ]
        },
        {
          "atom_index": 5791,
          "name": "NE2",
          "element": "N",
          "coord": [
            9.313400268554688,
            -1.1717000007629395,
            2.1570000648498535
          ]
        }
      ]
    },
    {
      "id": "B:154",
      "chain": "B",
      "resseq": 154,
      "icode": "",
      "resname": "GLY",
      "hetflag": " ",
      "sasa": 0.0,
      "atoms": [
        {
          "atom_index": 5792,
          "name": "N",
          "element": "N",
          "coord": [
            9.336400032043457,
            -1.4952000379562378,
            1.615399956703186
          ]
        },
        {
          "atom_index": 5793,
          "name": "CA",
          "element": "C",
          "coord": [
            9.381400108337402,
            -1.566499948501587,
            1.4960999488830566
          ]
        },
        {
          "atom_index": 5794,
          "name": "C",
          "element": "C",
          "coord": [
            9.530699729919434,
            -1.5707000494003296,
            1.4769999980926514
          ]
        },
        {
          "atom_index": 5795,
          "name": "O",
          "element": "O",
          "coord": [
            9.609000205993652,
            -1.4911999702453613,
            1.5293999910354614
          ]
        }
      ]
    },
    {
      "id": "B:155",
      "chain": "B",
      "resseq": 155,
      "icode": "",
      "resname": "ILE",
      "hetflag": " ",
      "sasa": 0.0,
      "atoms": [
        {
          "atom_index": 5796,
          "name": "N",
          "element": "N",
          "coord": [
            9.579000473022461,
            -1.660599946975708,
            1.3983999490737915
          ]
        },
        {
          "atom_index": 5797,
          "name": "CA",
          "element": "C",
          "coord": [
            9.717100143432617,
            -1.6886999607086182,
            1.3662999868392944
          ]
        },
        {
          "atom_index": 5798,
          "name": "C",
          "element": "C",
          "coord": [
            9.805500030517578,
            -1.569700002670288,
            1.348099946975708
          ]
        },
        {
          "atom_index": 5799,
          "name": "O",
          "element": "O",
          "coord": [
            9.908900260925293,
            -1.586300015449524,
            1.4192999601364136
          ]
        },
        {
          "atom_index": 5800,
          "name": "CB",
          "element": "C",
          "coord": [
            9.747099876403809,
            -1.785599946975708,
            1.2450000047683716
          ]
        },
        {
          "atom_index": 5801,
          "name": "CG1",
          "element": "C",
          "coord": [
            9.656700134277344,
            -1.9177000522613525,
            1.2654999494552612
          ]
        },
        {
          "atom_index": 5802,
          "name": "CG2",
          "element": "C",
          "coord": [
            9.89229965209961,
            -1.8310999870300293,
            1.2299000024795532
          ]
        },
        {
          "atom_index": 5803,
          "name": "CD1",
          "element": "C",
          "coord": [
            9.647199630737305,
            -1.9765000343322754,
            1.11899995803833
          ]
        }
      ]
    },
    {
      "id": "B:156",
      "chain": "B",
      "resseq": 156,
      "icode": "",
      "resname": "GLN",
      "hetflag": " ",
      "sasa": 0.0,
      "atoms": [
        {
          "atom_index": 5804,
          "name": "N",
          "element": "N",
          "coord": [
            9.777000427246094,
            -1.4752000570297241,
            1.2659000158309937
          ]
        },
        {
          "atom_index": 5805,
          "name": "CA",
          "element": "C",
          "coord": [
            9.876899719238281,
            -1.3664000034332275,
            1.2556999921798706
          ]
        },
        {
          "atom_index": 5806,
          "name": "C",
          "element": "C",
          "coord": [
            9.89490032196045,
            -1.2905000448226929,
            1.3838000297546387
          ]
        },
        {
          "atom_index": 5807,
          "name": "O",
          "element": "O",
          "coord": [
            10.005599975585938,
            -1.283400058746338,
            1.440000057220459
          ]
        },
        {
          "atom_index": 5808,
          "name": "CB",
          "element": "C",
          "coord": [
            9.841899871826172,
            -1.2913999557495117,
            1.1354999542236328
          ]
        },
        {
          "atom_index": 5809,
          "name": "CG",
          "element": "C",
          "coord": [
            9.874799728393555,
            -1.149399995803833,
            1.1467000246047974
          ]
        },
        {
          "atom_index": 5810,
          "name": "CD",
          "element": "C",
          "coord": [
            9.824000358581543,
            -1.031999945640564,
            1.0750000476837158
          ]
        },
        {
          "atom_index": 5811,
          "name": "OE1",
          "element": "O",
          "coord": [
            9.725000381469727,
            -0.9886000156402588,
            1.0204999446868896
          ]
        },
        {
          "atom_index": 5812,
          "name": "NE2",
          "element": "N",
          "coord": [
            9.930000305175781,
            -0.9408000111579895,
            1.0806000232696533
          ]
        }
      ]
    },
    {
      "id": "B:157",
      "chain": "B",
      "resseq": 157,
      "icode": "",
      "resname": "VAL",
      "hetflag": " ",
      "sasa": 0.0,
      "atoms": [
        {
          "atom_index": 5813,
          "name": "N",
          "element": "N",
          "coord": [
            9.792699813842773,
            -1.2371000051498413,
            1.4428999423980713
          ]
        },
        {
          "atom_index": 5814,
          "name": "CA",
          "element": "C",
          "coord": [
            9.80109977722168,
            -1.1627999544143677,
            1.5643999576568604
          ]
        },
        {
          "atom_index": 5815,
          "name": "C",
          "element": "C",
          "coord": [
            9.870499610900879,
            -1.2360999584197998,
            1.6782000064849854
          ]
        },
        {
          "atom_index": 5816,
          "name": "O",
          "element": "O",
          "coord": [
            9.940500259399414,
            -1.174399971961975,
            1.7604999542236328
          ]
        },
        {
          "atom_index": 5817,
          "name": "CB",
          "element": "C",
          "coord": [
            9.662099838256836,
            -1.1053999662399292,
            1.604699969291687
          ]
        },
        {
          "atom_index": 5818,
          "name": "CG1",
          "element": "C",
          "coord": [
            9.675700187683105,
            -1.0455000400543213,
            1.7416000366210938
          ]
        },
        {
          "atom_index": 5819,
          "name": "CG2",
          "element": "C",
          "coord": [
            9.60260009765625,
            -1.0151000022888184,
            1.5108000040054321
          ]
        }
      ]
    },
    {
      "id": "B:158",
      "chain": "B",
      "resseq": 158,
      "icode": "",
      "resname": "GLU",
      "hetflag": " ",
      "sasa": 0.0,
      "atoms": [
        {
          "atom_index": 5820,
          "name": "N",
          "element": "N",
          "coord": [
            9.842700004577637,
            -1.3602999448776245,
            1.6888999938964844
          ]
        },
        {
          "atom_index": 5821,
          "name": "CA",
          "element": "C",
          "coord": [
            9.895600318908691,
            -1.4419000148773193,
            1.7978999614715576
          ]
        },
        {
          "atom_index": 5822,
          "name": "C",
          "element": "C",
          "coord": [
            10.041899681091309,
            -1.4433000087738037,
            1.7762000560760498
          ]
        },
        {
          "atom_index": 5823,
          "name": "O",
          "element": "O",
          "coord": [
            10.114100456237793,
            -1.4211000204086304,
            1.8743000030517578
          ]
        },
        {
          "atom_index": 5824,
          "name": "CB",
          "element": "C",
          "coord": [
            9.847200393676758,
            -1.5815999507904053,
            1.8157999515533447
          ]
        },
        {
          "atom_index": 5825,
          "name": "CG",
          "element": "C",
          "coord": [
            9.92710018157959,
            -1.6771999597549438,
            1.9046000242233276
          ]
        },
        {
          "atom_index": 5826,
          "name": "CD",
          "element": "C",
          "coord": [
            9.862199783325195,
            -1.801200032234192,
            1.950700044631958
          ]
        },
        {
          "atom_index": 5827,
          "name": "OE1",
          "element": "O",
          "coord": [
            9.76609992980957,
            -1.8299000263214111,
            1.877500057220459
          ]
        },
        {
          "atom_index": 5828,
          "name": "OE2",
          "element": "O",
          "coord": [
            9.887499809265137,
            -1.8688000440597534,
            2.0487000942230225
          ]
        }
      ]
    },
    {
      "id": "B:159",
      "chain": "B",
      "resseq": 159,
      "icode": "",
      "resname": "ARG",
      "hetflag": " ",
      "sasa": 0.0,
      "atoms": [
        {
          "atom_index": 5829,
          "name": "N",
          "element": "N",
          "coord": [
            10.080900192260742,
            -1.472000002861023,
            1.6538000106811523
          ]
        },
        {
          "atom_index": 5830,
          "name": "CA",
          "element": "C",
          "coord": [
            10.226300239562988,
            -1.4782999753952026,
            1.6269999742507935
          ]
        },
        {
          "atom_index": 5831,
          "name": "C",
          "element": "C",
          "coord": [
            10.289400100708008,
            -1.3443000316619873,
            1.6607999801635742
          ]
        },
        {
          "atom_index": 5832,
          "name": "O",
          "element": "O",
          "coord": [
            10.387399673461914,
            -1.3421000242233276,
            1.736899971961975
          ]
        },
        {
          "atom_index": 5833,
          "name": "CB",
          "element": "C",
          "coord": [
            10.25629997253418,
            -1.523900032043457,
            1.4895000457763672
          ]
        },
        {
          "atom_index": 5834,
          "name": "CG",
          "element": "C",
          "coord": [
            10.246500015258789,
            -1.674299955368042,
            1.472000002861023
          ]
        },
        {
          "atom_index": 5835,
          "name": "CD",
          "element": "C",
          "coord": [
            10.333000183105469,
            -1.7157000303268433,
            1.3569999933242798
          ]
        },
        {
          "atom_index": 5836,
          "name": "NE",
          "element": "N",
          "coord": [
            10.324999809265137,
            -1.8569999933242798,
            1.319000005722046
          ]
        },
        {
          "atom_index": 5837,
          "name": "CZ",
          "element": "C",
          "coord": [
            10.394499778747559,
            -1.951300024986267,
            1.3804999589920044
          ]
        },
        {
          "atom_index": 5838,
          "name": "NH1",
          "element": "N",
          "coord": [
            10.49209976196289,
            -1.9115999937057495,
            1.4610999822616577
          ]
        },
        {
          "atom_index": 5839,
          "name": "NH2",
          "element": "N",
          "coord": [
            10.375300407409668,
            -2.0803000926971436,
            1.3609000444412231
          ]
        }
      ]
    },
    {
      "id": "B:160",
      "chain": "B",
      "resseq": 160,
      "icode": "",
      "resname": "ASP",
      "hetflag": " ",
      "sasa": 0.0,
      "atoms": [
        {
          "atom_index": 5840,
          "name": "N",
          "element": "N",
          "coord": [
            10.234000205993652,
            -1.2333999872207642,
            1.608199954032898
          ]
        },
        {
          "atom_index": 5841,
          "name": "CA",
          "element": "C",
          "coord": [
            10.279000282287598,
            -1.0966999530792236,
            1.6267999410629272
          ]
        },
        {
          "atom_index": 5842,
          "name": "C",
          "element": "C",
          "coord": [
            10.287799835205078,
            -1.048200011253357,
            1.773300051689148
          ]
        },
        {
          "atom_index": 5843,
          "name": "O",
          "element": "O",
          "coord": [
            10.376399993896484,
            -0.9585999846458435,
            1.795699954032898
          ]
        },
        {
          "atom_index": 5844,
          "name": "CB",
          "element": "C",
          "coord": [
            10.185700416564941,
            -1.0020999908447266,
            1.5551999807357788
          ]
        },
        {
          "atom_index": 5845,
          "name": "CG",
          "element": "C",
          "coord": [
            10.218700408935547,
            -0.9975000023841858,
            1.4127000570297241
          ]
        },
        {
          "atom_index": 5846,
          "name": "OD1",
          "element": "O",
          "coord": [
            10.332799911499023,
            -1.0435999631881714,
            1.384600043296814
          ]
        },
        {
          "atom_index": 5847,
          "name": "OD2",
          "element": "O",
          "coord": [
            10.137399673461914,
            -0.9538000226020813,
            1.3246999979019165
          ]
        }
      ]
    },
    {
      "id": "B:161",
      "chain": "B",
      "resseq": 161,
      "icode": "",
      "resname": "LYS",
      "hetflag": " ",
      "sasa": 0.0,
      "atoms": [
        {
          "atom_index": 5848,
          "name": "N",
          "element": "N",
          "coord": [
            10.205900192260742,
            -1.0987000465393066,
            1.8592000007629395
          ]
        },
        {
          "atom_index": 5849,
          "name": "CA",
          "element": "C",
          "coord": [
            10.196599960327148,
            -1.0709999799728394,
            1.9982999563217163
          ]
        },
        {
          "atom_index": 5850,
          "name": "C",
          "element": "C",
          "coord": [
            10.303199768066406,
            -1.1470999717712402,
            2.076900005340576
          ]
        },
        {
          "atom_index": 5851,
          "name": "O",
          "element": "O",
          "coord": [
            10.367500305175781,
            -1.0901999473571777,
            2.163300037384033
          ]
        },
        {
          "atom_index": 5852,
          "name": "CB",
          "element": "C",
          "coord": [
            10.060999870300293,
            -1.1115000247955322,
            2.0585999488830566
          ]
        },
        {
          "atom_index": 5853,
          "name": "CG",
          "element": "C",
          "coord": [
            9.932000160217285,
            -1.0450999736785889,
            2.018899917602539
          ]
        },
        {
          "atom_index": 5854,
          "name": "CD",
          "element": "C",
          "coord": [
            9.926600456237793,
            -0.9114999771118164,
            2.0813000202178955
          ]
        },
        {
          "atom_index": 5855,
          "name": "CE",
          "element": "C",
          "coord": [
            9.80739974975586,
            -0.8327999711036682,
            2.029900074005127
          ]
        },
        {
          "atom_index": 5856,
          "name": "NZ",
          "element": "N",
          "coord": [
            9.69279956817627,
            -0.8833000063896179,
            2.096299886703491
          ]
        }
      ]
    },
    {
      "id": "B:162",
      "chain": "B",
      "resseq": 162,
      "icode": "",
      "resname": "LEU",
      "hetflag": " ",
      "sasa": 0.0,
      "atoms": [
        {
          "atom_index": 5857,
          "name": "N",
          "element": "N",
          "coord": [
            10.317000389099121,
            -1.2747000455856323,
            2.0560998916625977
          ]
        },
        {
          "atom_index": 5858,
          "name": "CA",
          "element": "C",
          "coord": [
            10.411199569702148,
            -1.3639999628067017,
            2.1203999519348145
          ]
        },
        {
          "atom_index": 5859,
          "name": "C",
          "element": "C",
          "coord": [
            10.550600051879883,
            -1.3476999998092651,
            2.058799982070923
          ]
        },
        {
          "atom_index": 5860,
          "name": "O",
          "element": "O",
          "coord": [
            10.65060043334961,
            -1.3902000188827515,
            2.109800100326538
          ]
        },
        {
          "atom_index": 5861,
          "name": "CB",
          "element": "C",
          "coord": [
            10.356300354003906,
            -1.503499984741211,
            2.1054000854492188
          ]
        },
        {
          "atom_index": 5862,
          "name": "CG",
          "element": "C",
          "coord": [
            10.223699569702148,
            -1.5321999788284302,
            2.1621999740600586
          ]
        },
        {
          "atom_index": 5863,
          "name": "CD1",
          "element": "C",
          "coord": [
            10.18690013885498,
            -1.677299976348877,
            2.1777000427246094
          ]
        },
        {
          "atom_index": 5864,
          "name": "CD2",
          "element": "C",
          "coord": [
            10.229299545288086,
            -1.4646999835968018,
            2.3008999824523926
          ]
        }
      ]
    },
    {
      "id": "B:163",
      "chain": "B",
      "resseq": 163,
      "icode": "",
      "resname": "ASN",
      "hetflag": " ",
      "sasa": 0.0,
      "atoms": [
        {
          "atom_index": 5865,
          "name": "N",
          "element": "N",
          "coord": [
            10.5625,
            -1.2865999937057495,
            1.948799967765808
          ]
        },
        {
          "atom_index": 5866,
          "name": "CA",
          "element": "C",
          "coord": [
            10.684200286865234,
            -1.2589999437332153,
            1.876099944114685
          ]
        },
        {
          "atom_index": 5867,
          "name": "C",
          "element": "C",
          "coord": [
            10.744500160217285,
            -1.3902000188827515,
            1.8336000442504883
          ]
        },
        {
          "atom_index": 5868,
          "name": "O",
          "element": "O",
          "coord": [
            10.86460018157959,
            -1.410099983215332,
            1.8499000072479248
          ]
        },
        {
          "atom_index": 5869,
          "name": "CB",
          "element": "C",
          "coord": [
            10.777999877929688,
            -1.190500020980835,
            1.9710999727249146
          ]
        },
        {
          "atom_index": 5870,
          "name": "CG",
          "element": "C",
          "coord": [
            10.866000175476074,
            -1.0964000225067139,
            1.8968000411987305
          ]
        },
        {
          "atom_index": 5871,
          "name": "OD1",
          "element": "O",
          "coord": [
            10.98289966583252,
            -1.066499948501587,
            1.9192999601364136
          ]
        },
        {
          "atom_index": 5872,
          "name": "ND2",
          "element": "N",
          "coord": [
            10.803500175476074,
            -1.0407999753952026,
            1.7970999479293823
          ]
        }
      ]
    },
    {
      "id": "B:164",
      "chain": "B",
      "resseq": 164,
      "icode": "",
      "resname": "LYS",
      "hetflag": " ",
      "sasa": 0.0,
      "atoms": [
        {
          "atom_index": 5873,
          "name": "N",
          "element": "N",
          "coord": [
            10.672499656677246,
            -1.4811999797821045,
            1.781499981880188
          ]
        },
        {
          "atom_index": 5874,
          "name": "CA",
          "element": "C",
          "coord": [
            10.718700408935547,
            -1.6095999479293823,
            1.7401000261306763
          ]
        },
        {
          "atom_index": 5875,
          "name": "C",
          "element": "C",
          "coord": [
            10.685700416564941,
            -1.6456999778747559,
            1.598099946975708
          ]
        },
        {
          "atom_index": 5876,
          "name": "O",
          "element": "O",
          "coord": [
            10.569100379943848,
            -1.6606999635696411,
            1.5676000118255615
          ]
        },
        {
          "atom_index": 5877,
          "name": "CB",
          "element": "C",
          "coord": [
            10.653300285339355,
            -1.705899953842163,
            1.8385000228881836
          ]
        },
        {
          "atom_index": 5878,
          "name": "CG",
          "element": "C",
          "coord": [
            10.697199821472168,
            -1.6779999732971191,
            1.9804999828338623
          ]
        },
        {
          "atom_index": 5879,
          "name": "CD",
          "element": "C",
          "coord": [
            10.652199745178223,
            -1.782099962234497,
            2.072000026702881
          ]
        },
        {
          "atom_index": 5880,
          "name": "CE",
          "element": "C",
          "coord": [
            10.663700103759766,
            -1.7735999822616577,
            2.2172000408172607
          ]
        },
        {
          "atom_index": 5881,
          "name": "NZ",
          "element": "N",
          "coord": [
            10.790300369262695,
            -1.8152999877929688,
            2.26200008392334
          ]
        }
      ]
    },
    {
      "id": "B:165",
      "chain": "B",
      "resseq": 165,
      "icode": "",
      "resname": "TYR",
      "hetflag": " ",
      "sasa": 0.0,
      "atoms": [
        {
          "atom_index": 5882,
          "name": "N",
          "element": "N",
          "coord": [
            10.787400245666504,
            -1.6639000177383423,
            1.5164999961853027
          ]
        },
        {
          "atom_index": 5883,
          "name": "CA",
          "element": "C",
          "coord": [
            10.780400276184082,
            -1.6993999481201172,
            1.3782000541687012
          ]
        },
        {
          "atom_index": 5884,
          "name": "C",
          "element": "C",
          "coord": [
            10.865900039672852,
            -1.8221999406814575,
            1.3468999862670898
          ]
        },
        {
          "atom_index": 5885,
          "name": "O",
          "element": "O",
          "coord": [
            10.959199905395508,
            -1.8513000011444092,
            1.4226000308990479
          ]
        },
        {
          "atom_index": 5886,
          "name": "CB",
          "element": "C",
          "coord": [
            10.83180046081543,
            -1.5764000415802002,
            1.2968000173568726
          ]
        },
        {
          "atom_index": 5887,
          "name": "CG",
          "element": "C",
          "coord": [
            10.770099639892578,
            -1.4488999843597412,
            1.3454999923706055
          ]
        },
        {
          "atom_index": 5888,
          "name": "CD1",
          "element": "C",
          "coord": [
            10.637700080871582,
            -1.4160000085830688,
            1.301900029182434
          ]
        },
        {
          "atom_index": 5889,
          "name": "CD2",
          "element": "C",
          "coord": [
            10.830100059509277,
            -1.3615000247955322,
            1.4321999549865723
          ]
        },
        {
          "atom_index": 5890,
          "name": "CE1",
          "element": "C",
          "coord": [
            10.571599960327148,
            -1.3007999658584595,
            1.3406000137329102
          ]
        },
        {
          "atom_index": 5891,
          "name": "CE2",
          "element": "C",
          "coord": [
            10.76669979095459,
            -1.246899962425232,
            1.478600025177002
          ]
        },
        {
          "atom_index": 5892,
          "name": "CZ",
          "element": "C",
          "coord": [
            10.639900207519531,
            -1.2158000469207764,
            1.430899977684021
          ]
        },
        {
          "atom_index": 5893,
          "name": "OH",
          "element": "O",
          "coord": [
            10.578700065612793,
            -1.0994999408721924,
            1.4732999801635742
          ]
        }
      ]
    },
    {
      "id": "B:166",
      "chain": "B",
      "resseq": 166,
      "icode": "",
      "resname": "GLY",
      "hetflag": " ",
      "sasa": 0.0,
      "atoms": [
        {
          "atom_index": 5894,
          "name": "N",
          "element": "N",
          "coord": [
            10.831399917602539,
            -1.8835999965667725,
            1.2359999418258667
          ]
        },
        {
          "atom_index": 5895,
          "name": "CA",
          "element": "C",
          "coord": [
            10.888699531555176,
            -1.9931999444961548,
            1.166200041770935
          ]
        },
        {
          "atom_index": 5896,
          "name": "C",
          "element": "C",
          "coord": [
            10.91189956665039,
            -2.124799966812134,
            1.2293000221252441
          ]
        },
        {
          "atom_index": 5897,
          "name": "O",
          "element": "O",
          "coord": [
            11.025500297546387,
            -2.1600000858306885,
            1.2488000392913818
          ]
        }
      ]
    },
    {
      "id": "B:167",
      "chain": "B",
      "resseq": 167,
      "icode": "",
      "resname": "ARG",
      "hetflag": " ",
      "sasa": 0.0,
      "atoms": [
        {
          "atom_index": 5898,
          "name": "N",
          "element": "N",
          "coord": [
            10.808699607849121,
            -2.1967999935150146,
            1.2611000537872314
          ]
        },
        {
          "atom_index": 5899,
          "name": "CA",
          "element": "C",
          "coord": [
            10.80620002746582,
            -2.323899984359741,
            1.3213000297546387
          ]
        },
        {
          "atom_index": 5900,
          "name": "C",
          "element": "C",
          "coord": [
            10.682499885559082,
            -2.337100028991699,
            1.4119999408721924
          ]
        },
        {
          "atom_index": 5901,
          "name": "O",
          "element": "O",
          "coord": [
            10.648200035095215,
            -2.235300064086914,
            1.4615999460220337
          ]
        },
        {
          "atom_index": 5902,
          "name": "CB",
          "element": "C",
          "coord": [
            10.91919994354248,
            -2.3459999561309814,
            1.4222999811172485
          ]
        },
        {
          "atom_index": 5903,
          "name": "CG",
          "element": "C",
          "coord": [
            10.922499656677246,
            -2.248199939727783,
            1.535599946975708
          ]
        },
        {
          "atom_index": 5904,
          "name": "CD",
          "element": "C",
          "coord": [
            11.006699562072754,
            -2.3046000003814697,
            1.6435999870300293
          ]
        },
        {
          "atom_index": 5905,
          "name": "NE",
          "element": "N",
          "coord": [
            11.026200294494629,
            -2.219099998474121,
            1.7582000494003296
          ]
        },
        {
          "atom_index": 5906,
          "name": "CZ",
          "element": "C",
          "coord": [
            10.958499908447266,
            -2.2276999950408936,
            1.872499942779541
          ]
        },
        {
          "atom_index": 5907,
          "name": "NH1",
          "element": "N",
          "coord": [
            10.865099906921387,
            -2.3225998878479004,
            1.88919997215271
          ]
        },
        {
          "atom_index": 5908,
          "name": "NH2",
          "element": "N",
          "coord": [
            10.972800254821777,
            -2.149600028991699,
            1.9773999452590942
          ]
        }
      ]
    },
    {
      "id": "B:168",
      "chain": "B",
      "resseq": 168,
      "icode": "",
      "resname": "PRO",
      "hetflag": " ",
      "sasa": 0.0,
      "atoms": [
        {
          "atom_index": 5909,
          "name": "N",
          "element": "N",
          "coord": [
            10.638400077819824,
            -2.45740008354187,
            1.4263999462127686
          ]
        },
        {
          "atom_index": 5910,
          "name": "CA",
          "element": "C",
          "coord": [
            10.530799865722656,
            -2.488800048828125,
            1.5127999782562256
          ]
        },
        {
          "atom_index": 5911,
          "name": "C",
          "element": "C",
          "coord": [
            10.562999725341797,
            -2.441200017929077,
            1.6520999670028687
          ]
        },
        {
          "atom_index": 5912,
          "name": "O",
          "element": "O",
          "coord": [
            10.680299758911133,
            -2.438499927520752,
            1.7024999856948853
          ]
        },
        {
          "atom_index": 5913,
          "name": "CB",
          "element": "C",
          "coord": [
            10.526399612426758,
            -2.646699905395508,
            1.507200002670288
          ]
        },
        {
          "atom_index": 5914,
          "name": "CG",
          "element": "C",
          "coord": [
            10.576700210571289,
            -2.676100015640259,
            1.3760000467300415
          ]
        },
        {
          "atom_index": 5915,
          "name": "CD",
          "element": "C",
          "coord": [
            10.694299697875977,
            -2.577399969100952,
            1.3569999933242798
          ]
        }
      ]
    },
    {
      "id": "B:169",
      "chain": "B",
      "resseq": 169,
      "icode": "",
      "resname": "LEU",
      "hetflag": " ",
      "sasa": 0.0,
      "atoms": [
        {
          "atom_index": 5916,
          "name": "N",
          "element": "N",
          "coord": [
            10.461199760437012,
            -2.4014999866485596,
            1.7238999605178833
          ]
        },
        {
          "atom_index": 5917,
          "name": "CA",
          "element": "C",
          "coord": [
            10.475899696350098,
            -2.3570001125335693,
            1.864799976348877
          ]
        },
        {
          "atom_index": 5918,
          "name": "C",
          "element": "C",
          "coord": [
            10.4798002243042,
            -2.48799991607666,
            1.9472999572753906
          ]
        },
        {
          "atom_index": 5919,
          "name": "O",
          "element": "O",
          "coord": [
            10.403400421142578,
            -2.587899923324585,
            1.909500002861023
          ]
        },
        {
          "atom_index": 5920,
          "name": "CB",
          "element": "C",
          "coord": [
            10.364299774169922,
            -2.259200096130371,
            1.8942999839782715
          ]
        },
        {
          "atom_index": 5921,
          "name": "CG",
          "element": "C",
          "coord": [
            10.3548002243042,
            -2.1098999977111816,
            1.87909996509552
          ]
        },
        {
          "atom_index": 5922,
          "name": "CD1",
          "element": "C",
          "coord": [
            10.485899925231934,
            -2.049999952316284,
            1.8365999460220337
          ]
        },
        {
          "atom_index": 5923,
          "name": "CD2",
          "element": "C",
          "coord": [
            10.236499786376953,
            -2.0785000324249268,
            1.7877000570297241
          ]
        }
      ]
    },
    {
      "id": "B:170",
      "chain": "B",
      "resseq": 170,
      "icode": "",
      "resname": "LEU",
      "hetflag": " ",
      "sasa": 0.0,
      "atoms": [
        {
          "atom_index": 5924,
          "name": "N",
          "element": "N",
          "coord": [
            10.554400444030762,
            -2.4981000423431396,
            2.0546998977661133
          ]
        },
        {
          "atom_index": 5925,
          "name": "CA",
          "element": "C",
          "coord": [
            10.548100471496582,
            -2.6263999938964844,
            2.1303999423980713
          ]
        },
        {
          "atom_index": 5926,
          "name": "C",
          "element": "C",
          "coord": [
            10.474100112915039,
            -2.6152000427246094,
            2.2599000930786133
          ]
        },
        {
          "atom_index": 5927,
          "name": "O",
          "element": "O",
          "coord": [
            10.500900268554688,
            -2.515000104904175,
            2.3239998817443848
          ]
        },
        {
          "atom_index": 5928,
          "name": "CB",
          "element": "C",
          "coord": [
            10.696599960327148,
            -2.6505000591278076,
            2.1528000831604004
          ]
        },
        {
          "atom_index": 5929,
          "name": "CG",
          "element": "C",
          "coord": [
            10.772100448608398,
            -2.714099884033203,
            2.039599895477295
          ]
        },
        {
          "atom_index": 5930,
          "name": "CD1",
          "element": "C",
          "coord": [
            10.91759967803955,
            -2.6933000087738037,
            2.069499969482422
          ]
        },
        {
          "atom_index": 5931,
          "name": "CD2",
          "element": "C",
          "coord": [
            10.729599952697754,
            -2.861799955368042,
            2.039599895477295
          ]
        }
      ]
    },
    {
      "id": "B:171",
      "chain": "B",
      "resseq": 171,
      "icode": "",
      "resname": "GLY",
      "hetflag": " ",
      "sasa": 0.0,
      "atoms": [
        {
          "atom_index": 5932,
          "name": "N",
          "element": "N",
          "coord": [
            10.39579963684082,
            -2.7035000324249268,
            2.3071000576019287
          ]
        },
        {
          "atom_index": 5933,
          "name": "CA",
          "element": "C",
          "coord": [
            10.325799942016602,
            -2.6975998878479004,
            2.4346001148223877
          ]
        },
        {
          "atom_index": 5934,
          "name": "C",
          "element": "C",
          "coord": [
            10.32390022277832,
            -2.831700086593628,
            2.5088000297546387
          ]
        },
        {
          "atom_index": 5935,
          "name": "O",
          "element": "O",
          "coord": [
            10.359299659729004,
            -2.930500030517578,
            2.4453999996185303
          ]
        }
      ]
    },
    {
      "id": "B:172",
      "chain": "B",
      "resseq": 172,
      "icode": "",
      "resname": "CYS",
      "hetflag": " ",
      "sasa": 0.0,
      "atoms": [
        {
          "atom_index": 5936,
          "name": "N",
          "element": "N",
          "coord": [
            10.284299850463867,
            -2.8368000984191895,
            2.6342999935150146
          ]
        },
        {
          "atom_index": 5937,
          "name": "CA",
          "element": "C",
          "coord": [
            10.276200294494629,
            -2.949199914932251,
            2.724400043487549
          ]
        },
        {
          "atom_index": 5938,
          "name": "C",
          "element": "C",
          "coord": [
            10.158300399780273,
            -2.9435999393463135,
            2.8208000659942627
          ]
        },
        {
          "atom_index": 5939,
          "name": "O",
          "element": "O",
          "coord": [
            10.125699996948242,
            -2.8315000534057617,
            2.866300106048584
          ]
        },
        {
          "atom_index": 5940,
          "name": "CB",
          "element": "C",
          "coord": [
            10.40369987487793,
            -2.9458000659942627,
            2.8015999794006348
          ]
        },
        {
          "atom_index": 5941,
          "name": "SG",
          "element": "S",
          "coord": [
            10.417099952697754,
            -3.0167999267578125,
            2.9621999263763428
          ]
        }
      ]
    },
    {
      "id": "B:173",
      "chain": "B",
      "resseq": 173,
      "icode": "",
      "resname": "THR",
      "hetflag": " ",
      "sasa": 0.0,
      "atoms": [
        {
          "atom_index": 5942,
          "name": "N",
          "element": "N",
          "coord": [
            10.086799621582031,
            -3.046099901199341,
            2.8524999618530273
          ]
        },
        {
          "atom_index": 5943,
          "name": "CA",
          "element": "C",
          "coord": [
            9.973799705505371,
            -3.0566999912261963,
            2.941499948501587
          ]
        },
        {
          "atom_index": 5944,
          "name": "C",
          "element": "C",
          "coord": [
            10.035200119018555,
            -3.112799882888794,
            3.069200038909912
          ]
        },
        {
          "atom_index": 5945,
          "name": "O",
          "element": "O",
          "coord": [
            10.088000297546387,
            -3.2230000495910645,
            3.0731000900268555
          ]
        },
        {
          "atom_index": 5946,
          "name": "CB",
          "element": "C",
          "coord": [
            9.865400314331055,
            -3.1496999263763428,
            2.8856000900268555
          ]
        },
        {
          "atom_index": 5947,
          "name": "OG1",
          "element": "O",
          "coord": [
            9.863499641418457,
            -3.137200117111206,
            2.7423999309539795
          ]
        },
        {
          "atom_index": 5948,
          "name": "CG2",
          "element": "C",
          "coord": [
            9.729299545288086,
            -3.1477999687194824,
            2.941800117492676
          ]
        }
      ]
    },
    {
      "id": "B:174",
      "chain": "B",
      "resseq": 174,
      "icode": "",
      "resname": "ILE",
      "hetflag": " ",
      "sasa": 0.0,
      "atoms": [
        {
          "atom_index": 5949,
          "name": "N",
          "element": "N",
          "coord": [
            10.037199974060059,
            -3.047300100326538,
            3.176800012588501
          ]
        },
        {
          "atom_index": 5950,
          "name": "CA",
          "element": "C",
          "coord": [
            10.09850025177002,
            -3.0992000102996826,
            3.299099922180176
          ]
        },
        {
          "atom_index": 5951,
          "name": "C",
          "element": "C",
          "coord": [
            10.025300025939941,
            -3.226900100708008,
            3.330699920654297
          ]
        },
        {
          "atom_index": 5952,
          "name": "O",
          "element": "O",
          "coord": [
            9.90250015258789,
            -3.2193000316619873,
            3.309000015258789
          ]
        },
        {
          "atom_index": 5953,
          "name": "CB",
          "element": "C",
          "coord": [
            10.073200225830078,
            -2.9948999881744385,
            3.4123001098632812
          ]
        },
        {
          "atom_index": 5954,
          "name": "CG1",
          "element": "C",
          "coord": [
            10.145000457763672,
            -2.860599994659424,
            3.3803999423980713
          ]
        },
        {
          "atom_index": 5955,
          "name": "CG2",
          "element": "C",
          "coord": [
            10.117199897766113,
            -3.0518999099731445,
            3.5485999584198
          ]
        },
        {
          "atom_index": 5956,
          "name": "CD1",
          "element": "C",
          "coord": [
            10.27929973602295,
            -2.8898000717163086,
            3.31469988822937
          ]
        }
      ]
    },
    {
      "id": "B:175",
      "chain": "B",
      "resseq": 175,
      "icode": "",
      "resname": "LYS",
      "hetflag": " ",
      "sasa": 0.0,
      "atoms": [
        {
          "atom_index": 5957,
          "name": "N",
          "element": "N",
          "coord": [
            10.095399856567383,
            -3.327399969100952,
            3.3833000659942627
          ]
        },
        {
          "atom_index": 5958,
          "name": "CA",
          "element": "C",
          "coord": [
            10.018899917602539,
            -3.4546000957489014,
            3.4275999069213867
          ]
        },
        {
          "atom_index": 5959,
          "name": "C",
          "element": "C",
          "coord": [
            10.069499969482422,
            -3.480799913406372,
            3.5708000659942627
          ]
        },
        {
          "atom_index": 5960,
          "name": "O",
          "element": "O",
          "coord": [
            10.180100440979004,
            -3.424799919128418,
            3.608099937438965
          ]
        },
        {
          "atom_index": 5961,
          "name": "CB",
          "element": "C",
          "coord": [
            10.036499977111816,
            -3.554500102996826,
            3.3259999752044678
          ]
        },
        {
          "atom_index": 5962,
          "name": "CG",
          "element": "C",
          "coord": [
            10.00629997253418,
            -3.51200008392334,
            3.1856000423431396
          ]
        },
        {
          "atom_index": 5963,
          "name": "CD",
          "element": "C",
          "coord": [
            9.860300064086914,
            -3.5227999687194824,
            3.1487998962402344
          ]
        },
        {
          "atom_index": 5964,
          "name": "CE",
          "element": "C",
          "coord": [
            9.822600364685059,
            -3.4997000694274902,
            3.009399890899658
          ]
        },
        {
          "atom_index": 5965,
          "name": "NZ",
          "element": "N",
          "coord": [
            9.720199584960938,
            -3.585700035095215,
            2.952500104904175
          ]
        }
      ]
    },
    {
      "id": "B:176",
      "chain": "B",
      "resseq": 176,
      "icode": "",
      "resname": "PRO",
      "hetflag": " ",
      "sasa": 0.0,
      "atoms": [
        {
          "atom_index": 5966,
          "name": "N",
          "element": "N",
          "coord": [
            10.006699562072754,
            -3.5546000003814697,
            3.656599998474121
          ]
        },
        {
          "atom_index": 5967,
          "name": "CA",
          "element": "C",
          "coord": [
            9.883399963378906,
            -3.6243999004364014,
            3.636399984359741
          ]
        },
        {
          "atom_index": 5968,
          "name": "C",
          "element": "C",
          "coord": [
            9.758600234985352,
            -3.5445001125335693,
            3.603100061416626
          ]
        },
        {
          "atom_index": 5969,
          "name": "O",
          "element": "O",
          "coord": [
            9.746199607849121,
            -3.4298999309539795,
            3.64520001411438
          ]
        },
        {
          "atom_index": 5970,
          "name": "CB",
          "element": "C",
          "coord": [
            9.860699653625488,
            -3.7005999088287354,
            3.7720000743865967
          ]
        },
        {
          "atom_index": 5971,
          "name": "CG",
          "element": "C",
          "coord": [
            9.947699546813965,
            -3.6322999000549316,
            3.868000030517578
          ]
        },
        {
          "atom_index": 5972,
          "name": "CD",
          "element": "C",
          "coord": [
            10.060600280761719,
            -3.5731000900268555,
            3.7908999919891357
          ]
        }
      ]
    },
    {
      "id": "B:177",
      "chain": "B",
      "resseq": 177,
      "icode": "",
      "resname": "LYS",
      "hetflag": " ",
      "sasa": 0.0,
      "atoms": [
        {
          "atom_index": 5973,
          "name": "N",
          "element": "N",
          "coord": [
            9.660400390625,
            -3.5892999172210693,
            3.5315001010894775
          ]
        },
        {
          "atom_index": 5974,
          "name": "CA",
          "element": "C",
          "coord": [
            9.53849983215332,
            -3.5157999992370605,
            3.501699924468994
          ]
        },
        {
          "atom_index": 5975,
          "name": "C",
          "element": "C",
          "coord": [
            9.48639965057373,
            -3.4419000148773193,
            3.62719988822937
          ]
        },
        {
          "atom_index": 5976,
          "name": "O",
          "element": "O",
          "coord": [
            9.493599891662598,
            -3.3125,
            3.6364998817443848
          ]
        },
        {
          "atom_index": 5977,
          "name": "CB",
          "element": "C",
          "coord": [
            9.43120002746582,
            -3.605299949645996,
            3.444999933242798
          ]
        },
        {
          "atom_index": 5978,
          "name": "CG",
          "element": "C",
          "coord": [
            9.45009994506836,
            -3.6407999992370605,
            3.293100118637085
          ]
        },
        {
          "atom_index": 5979,
          "name": "CD",
          "element": "C",
          "coord": [
            9.326899528503418,
            -3.723599910736084,
            3.268199920654297
          ]
        },
        {
          "atom_index": 5980,
          "name": "CE",
          "element": "C",
          "coord": [
            9.287599563598633,
            -3.7023000717163086,
            3.127000093460083
          ]
        },
        {
          "atom_index": 5981,
          "name": "NZ",
          "element": "N",
          "coord": [
            9.211899757385254,
            -3.5729000568389893,
            3.125200033187866
          ]
        }
      ]
    },
    {
      "id": "B:178",
      "chain": "B",
      "resseq": 178,
      "icode": "",
      "resname": "LEU",
      "hetflag": " ",
      "sasa": 0.0,
      "atoms": [
        {
          "atom_index": 5982,
          "name": "N",
          "element": "N",
          "coord": [
            9.43280029296875,
            -3.5104000568389893,
            3.723400115966797
          ]
        },
        {
          "atom_index": 5983,
          "name": "CA",
          "element": "C",
          "coord": [
            9.378499984741211,
            -3.4486000537872314,
            3.845099925994873
          ]
        },
        {
          "atom_index": 5984,
          "name": "C",
          "element": "C",
          "coord": [
            9.469499588012695,
            -3.487600088119507,
            3.9584999084472656
          ]
        },
        {
          "atom_index": 5985,
          "name": "O",
          "element": "O",
          "coord": [
            9.541199684143066,
            -3.5797998905181885,
            3.9367001056671143
          ]
        },
        {
          "atom_index": 5986,
          "name": "CB",
          "element": "C",
          "coord": [
            9.234299659729004,
            -3.48799991607666,
            3.8513998985290527
          ]
        },
        {
          "atom_index": 5987,
          "name": "CG",
          "element": "C",
          "coord": [
            9.123100280761719,
            -3.4284000396728516,
            3.776400089263916
          ]
        },
        {
          "atom_index": 5988,
          "name": "CD1",
          "element": "C",
          "coord": [
            9.159299850463867,
            -3.3008999824523926,
            3.7018001079559326
          ]
        },
        {
          "atom_index": 5989,
          "name": "CD2",
          "element": "C",
          "coord": [
            9.06350040435791,
            -3.527600049972534,
            3.6747000217437744
          ]
        }
      ]
    },
    {
      "id": "B:179",
      "chain": "B",
      "resseq": 179,
      "icode": "",
      "resname": "GLY",
      "hetflag": " ",
      "sasa": 0.0,
      "atoms": [
        {
          "atom_index": 5990,
          "name": "N",
          "element": "N",
          "coord": [
            9.480799674987793,
            -3.4286000728607178,
            4.070700168609619
          ]
        },
        {
          "atom_index": 5991,
          "name": "CA",
          "element": "C",
          "coord": [
            9.553299903869629,
            -3.452399969100952,
            4.185400009155273
          ]
        },
        {
          "atom_index": 5992,
          "name": "C",
          "element": "C",
          "coord": [
            9.677000045776367,
            -3.3819000720977783,
            4.222899913787842
          ]
        },
        {
          "atom_index": 5993,
          "name": "O",
          "element": "O",
          "coord": [
            9.738699913024902,
            -3.4219000339508057,
            4.327600002288818
          ]
        }
      ]
    },
    {
      "id": "B:180",
      "chain": "B",
      "resseq": 180,
      "icode": "",
      "resname": "LEU",
      "hetflag": " ",
      "sasa": 0.0,
      "atoms": [
        {
          "atom_index": 5994,
          "name": "N",
          "element": "N",
          "coord": [
            9.715200424194336,
            -3.2825000286102295,
            4.146200180053711
          ]
        },
        {
          "atom_index": 5995,
          "name": "CA",
          "element": "C",
          "coord": [
            9.842300415039062,
            -3.2095999717712402,
            4.181099891662598
          ]
        },
        {
          "atom_index": 5996,
          "name": "C",
          "element": "C",
          "coord": [
            9.8016996383667,
            -3.0852999687194824,
            4.254300117492676
          ]
        },
        {
          "atom_index": 5997,
          "name": "O",
          "element": "O",
          "coord": [
            9.694999694824219,
            -3.0341999530792236,
            4.219099998474121
          ]
        },
        {
          "atom_index": 5998,
          "name": "CB",
          "element": "C",
          "coord": [
            9.891400337219238,
            -3.1960999965667725,
            4.0355000495910645
          ]
        },
        {
          "atom_index": 5999,
          "name": "CG",
          "element": "C",
          "coord": [
            10.043499946594238,
            -3.200200080871582,
            4.028200149536133
          ]
        },
        {
          "atom_index": 6000,
          "name": "CD1",
          "element": "C",
          "coord": [
            10.09469985961914,
            -3.290800094604492,
            4.131899833679199
          ]
        },
        {
          "atom_index": 6001,
          "name": "CD2",
          "element": "C",
          "coord": [
            10.064599990844727,
            -3.2434000968933105,
            3.887500047683716
          ]
        }
      ]
    },
    {
      "id": "B:181",
      "chain": "B",
      "resseq": 181,
      "icode": "",
      "resname": "SER",
      "hetflag": " ",
      "sasa": 0.0,
      "atoms": [
        {
          "atom_index": 6002,
          "name": "N",
          "element": "N",
          "coord": [
            9.875100135803223,
            -3.032900094985962,
            4.349899768829346
          ]
        },
        {
          "atom_index": 6003,
          "name": "CA",
          "element": "C",
          "coord": [
            9.849900245666504,
            -2.91510009765625,
            4.4309000968933105
          ]
        },
        {
          "atom_index": 6004,
          "name": "C",
          "element": "C",
          "coord": [
            9.883600234985352,
            -2.787600040435791,
            4.354599952697754
          ]
        },
        {
          "atom_index": 6005,
          "name": "O",
          "element": "O",
          "coord": [
            9.973999977111816,
            -2.791800022125244,
            4.268799781799316
          ]
        },
        {
          "atom_index": 6006,
          "name": "CB",
          "element": "C",
          "coord": [
            9.930500030517578,
            -2.9126999378204346,
            4.558499813079834
          ]
        },
        {
          "atom_index": 6007,
          "name": "OG",
          "element": "O",
          "coord": [
            10.060999870300293,
            -2.870699882507324,
            4.54640007019043
          ]
        }
      ]
    },
    {
      "id": "B:182",
      "chain": "B",
      "resseq": 182,
      "icode": "",
      "resname": "ALA",
      "hetflag": " ",
      "sasa": 0.0,
      "atoms": [
        {
          "atom_index": 6008,
          "name": "N",
          "element": "N",
          "coord": [
            9.815600395202637,
            -2.676800012588501,
            4.384200096130371
          ]
        },
        {
          "atom_index": 6009,
          "name": "CA",
          "element": "C",
          "coord": [
            9.83899974822998,
            -2.5499000549316406,
            4.3206000328063965
          ]
        },
        {
          "atom_index": 6010,
          "name": "C",
          "element": "C",
          "coord": [
            9.988100051879883,
            -2.5295000076293945,
            4.311299800872803
          ]
        },
        {
          "atom_index": 6011,
          "name": "O",
          "element": "O",
          "coord": [
            10.034299850463867,
            -2.5060999393463135,
            4.201300144195557
          ]
        },
        {
          "atom_index": 6012,
          "name": "CB",
          "element": "C",
          "coord": [
            9.782600402832031,
            -2.44569993019104,
            4.4085001945495605
          ]
        }
      ]
    },
    {
      "id": "B:183",
      "chain": "B",
      "resseq": 183,
      "icode": "",
      "resname": "LYS",
      "hetflag": " ",
      "sasa": 4.2096991539001465,
      "atoms": [
        {
          "atom_index": 6013,
          "name": "N",
          "element": "N",
          "coord": [
            10.057299613952637,
            -2.5376999378204346,
            4.423399925231934
          ]
        },
        {
          "atom_index": 6014,
          "name": "CA",
          "element": "C",
          "coord": [
            10.201600074768066,
            -2.51990008354187,
            4.4222002029418945
          ]
        },
        {
          "atom_index": 6015,
          "name": "C",
          "element": "C",
          "coord": [
            10.283900260925293,
            -2.6135001182556152,
            4.3333001136779785
          ]
        },
        {
          "atom_index": 6016,
          "name": "O",
          "element": "O",
          "coord": [
            10.376999855041504,
            -2.5692999362945557,
            4.260499954223633
          ]
        },
        {
          "atom_index": 6017,
          "name": "CB",
          "element": "C",
          "coord": [
            10.2568998336792,
            -2.5174999237060547,
            4.562699794769287
          ]
        },
        {
          "atom_index": 6018,
          "name": "CG",
          "element": "C",
          "coord": [
            10.407899856567383,
            -2.4846999645233154,
            4.53879976272583
          ]
        },
        {
          "atom_index": 6019,
          "name": "CD",
          "element": "C",
          "coord": [
            10.449799537658691,
            -2.4121999740600586,
            4.664100170135498
          ]
        },
        {
          "atom_index": 6020,
          "name": "CE",
          "element": "C",
          "coord": [
            10.596699714660645,
            -2.412100076675415,
            4.674499988555908
          ]
        },
        {
          "atom_index": 6021,
          "name": "NZ",
          "element": "N",
          "coord": [
            10.651900291442871,
            -2.3280999660491943,
            4.78410005569458
          ]
        }
      ]
    },
    {
      "id": "B:184",
      "chain": "B",
      "resseq": 184,
      "icode": "",
      "resname": "ASN",
      "hetflag": " ",
      "sasa": 0.0,
      "atoms": [
        {
          "atom_index": 6022,
          "name": "N",
          "element": "N",
          "coord": [
            10.260700225830078,
            -2.73799991607666,
            4.327199935913086
          ]
        },
        {
          "atom_index": 6023,
          "name": "CA",
          "element": "C",
          "coord": [
            10.328200340270996,
            -2.8338000774383545,
            4.241700172424316
          ]
        },
        {
          "atom_index": 6024,
          "name": "C",
          "element": "C",
          "coord": [
            10.2923002243042,
            -2.8059000968933105,
            4.094900131225586
          ]
        },
        {
          "atom_index": 6025,
          "name": "O",
          "element": "O",
          "coord": [
            10.37969970703125,
            -2.8261001110076904,
            4.000400066375732
          ]
        },
        {
          "atom_index": 6026,
          "name": "CB",
          "element": "C",
          "coord": [
            10.287400245666504,
            -2.970400094985962,
            4.287199974060059
          ]
        },
        {
          "atom_index": 6027,
          "name": "CG",
          "element": "C",
          "coord": [
            10.354000091552734,
            -3.014699935913086,
            4.41379976272583
          ]
        },
        {
          "atom_index": 6028,
          "name": "OD1",
          "element": "O",
          "coord": [
            10.45829963684082,
            -2.963399887084961,
            4.451900005340576
          ]
        },
        {
          "atom_index": 6029,
          "name": "ND2",
          "element": "N",
          "coord": [
            10.284000396728516,
            -3.113600015640259,
            4.472099781036377
          ]
        }
      ]
    },
    {
      "id": "B:185",
      "chain": "B",
      "resseq": 185,
      "icode": "",
      "resname": "TYR",
      "hetflag": " ",
      "sasa": 0.0,
      "atoms": [
        {
          "atom_index": 6030,
          "name": "N",
          "element": "N",
          "coord": [
            10.173199653625488,
            -2.76200008392334,
            4.064599990844727
          ]
        },
        {
          "atom_index": 6031,
          "name": "CA",
          "element": "C",
          "coord": [
            10.137999534606934,
            -2.731300115585327,
            3.9291999340057373
          ]
        },
        {
          "atom_index": 6032,
          "name": "C",
          "element": "C",
          "coord": [
            10.231900215148926,
            -2.6219000816345215,
            3.8777999877929688
          ]
        },
        {
          "atom_index": 6033,
          "name": "O",
          "element": "O",
          "coord": [
            10.266599655151367,
            -2.625699996948242,
            3.7641000747680664
          ]
        },
        {
          "atom_index": 6034,
          "name": "CB",
          "element": "C",
          "coord": [
            10.002400398254395,
            -2.671600103378296,
            3.9212000370025635
          ]
        },
        {
          "atom_index": 6035,
          "name": "CG",
          "element": "C",
          "coord": [
            9.923800468444824,
            -2.7237000465393066,
            3.8043999671936035
          ]
        },
        {
          "atom_index": 6036,
          "name": "CD1",
          "element": "C",
          "coord": [
            9.860199928283691,
            -2.846100091934204,
            3.8089001178741455
          ]
        },
        {
          "atom_index": 6037,
          "name": "CD2",
          "element": "C",
          "coord": [
            9.91189956665039,
            -2.6521999835968018,
            3.6882998943328857
          ]
        },
        {
          "atom_index": 6038,
          "name": "CE1",
          "element": "C",
          "coord": [
            9.788599967956543,
            -2.8922998905181885,
            3.6986000537872314
          ]
        },
        {
          "atom_index": 6039,
          "name": "CE2",
          "element": "C",
          "coord": [
            9.836700439453125,
            -2.6965999603271484,
            3.5766000747680664
          ]
        },
        {
          "atom_index": 6040,
          "name": "CZ",
          "element": "C",
          "coord": [
            9.775199890136719,
            -2.8166000843048096,
            3.5836000442504883
          ]
        },
        {
          "atom_index": 6041,
          "name": "OH",
          "element": "O",
          "coord": [
            9.698800086975098,
            -2.8757998943328857,
            3.4886999130249023
          ]
        }
      ]
    },
    {
      "id": "B:186",
      "chain": "B",
      "resseq": 186,
      "icode": "",
      "resname": "GLY",
      "hetflag": " ",
      "sasa": 0.0,
      "atoms": [
        {
          "atom_index": 6042,
          "name": "N",
          "element": "N",
          "coord": [
            10.265000343322754,
            -2.527899980545044,
            3.9628000259399414
          ]
        },
        {
          "atom_index": 6043,
          "name": "CA",
          "element": "C",
          "coord": [
            10.350600242614746,
            -2.420300006866455,
            3.9245998859405518
          ]
        },
        {
          "atom_index": 6044,
          "name": "C",
          "element": "C",
          "coord": [
            10.485699653625488,
            -2.4677000045776367,
            3.899199962615967
          ]
        },
        {
          "atom_index": 6045,
          "name": "O",
          "element": "O",
          "coord": [
            10.547300338745117,
            -2.436000108718872,
            3.7987000942230225
          ]
        }
      ]
    },
    {
      "id": "B:187",
      "chain": "B",
      "resseq": 187,
      "icode": "",
      "resname": "ARG",
      "hetflag": " ",
      "sasa": 0.7279931306838989,
      "atoms": [
        {
          "atom_index": 6046,
          "name": "N",
          "element": "N",
          "coord": [
            10.540900230407715,
            -2.5429000854492188,
            3.9892001152038574
          ]
        },
        {
          "atom_index": 6047,
          "name": "CA",
          "element": "C",
          "coord": [
            10.672800064086914,
            -2.6043999195098877,
            3.988600015640259
          ]
        },
        {
          "atom_index": 6048,
          "name": "C",
          "element": "C",
          "coord": [
            10.685700416564941,
            -2.6756999492645264,
            3.8580000400543213
          ]
        },
        {
          "atom_index": 6049,
          "name": "O",
          "element": "O",
          "coord": [
            10.772600173950195,
            -2.6570000648498535,
            3.7806999683380127
          ]
        },
        {
          "atom_index": 6050,
          "name": "CB",
          "element": "C",
          "coord": [
            10.677800178527832,
            -2.7139999866485596,
            4.0920000076293945
          ]
        },
        {
          "atom_index": 6051,
          "name": "CG",
          "element": "C",
          "coord": [
            10.813699722290039,
            -2.7562999725341797,
            4.127699851989746
          ]
        },
        {
          "atom_index": 6052,
          "name": "CD",
          "element": "C",
          "coord": [
            10.821499824523926,
            -2.8666000366210938,
            4.222300052642822
          ]
        },
        {
          "atom_index": 6053,
          "name": "NE",
          "element": "N",
          "coord": [
            10.755399703979492,
            -2.853100061416626,
            4.347599983215332
          ]
        },
        {
          "atom_index": 6054,
          "name": "CZ",
          "element": "C",
          "coord": [
            10.802900314331055,
            -2.7941999435424805,
            4.454699993133545
          ]
        },
        {
          "atom_index": 6055,
          "name": "NH1",
          "element": "N",
          "coord": [
            10.930700302124023,
            -2.7451999187469482,
            4.450300216674805
          ]
        },
        {
          "atom_index": 6056,
          "name": "NH2",
          "element": "N",
          "coord": [
            10.7298002243042,
            -2.786400079727173,
            4.563199996948242
          ]
        }
      ]
    },
    {
      "id": "B:188",
      "chain": "B",
      "resseq": 188,
      "icode": "",
      "resname": "ALA",
      "hetflag": " ",
      "sasa": 0.0,
      "atoms": [
        {
          "atom_index": 6057,
          "name": "N",
          "element": "N",
          "coord": [
            10.590200424194336,
            -2.766400098800659,
            3.8333001136779785
          ]
        },
        {
          "atom_index": 6058,
          "name": "CA",
          "element": "C",
          "coord": [
            10.589500427246094,
            -2.8410000801086426,
            3.708899974822998
          ]
        },
        {
          "atom_index": 6059,
          "name": "C",
          "element": "C",
          "coord": [
            10.593500137329102,
            -2.7483999729156494,
            3.5899999141693115
          ]
        },
        {
          "atom_index": 6060,
          "name": "O",
          "element": "O",
          "coord": [
            10.668499946594238,
            -2.7699999809265137,
            3.490299940109253
          ]
        },
        {
          "atom_index": 6061,
          "name": "CB",
          "element": "C",
          "coord": [
            10.464900016784668,
            -2.925100088119507,
            3.7183001041412354
          ]
        }
      ]
    },
    {
      "id": "B:189",
      "chain": "B",
      "resseq": 189,
      "icode": "",
      "resname": "VAL",
      "hetflag": " ",
      "sasa": 0.0,
      "atoms": [
        {
          "atom_index": 6062,
          "name": "N",
          "element": "N",
          "coord": [
            10.518199920654297,
            -2.642699956893921,
            3.589099884033203
          ]
        },
        {
          "atom_index": 6063,
          "name": "CA",
          "element": "C",
          "coord": [
            10.506799697875977,
            -2.539099931716919,
            3.487600088119507
          ]
        },
        {
          "atom_index": 6064,
          "name": "C",
          "element": "C",
          "coord": [
            10.638400077819824,
            -2.467900037765503,
            3.470900058746338
          ]
        },
        {
          "atom_index": 6065,
          "name": "O",
          "element": "O",
          "coord": [
            10.690999984741211,
            -2.4623000621795654,
            3.357599973678589
          ]
        },
        {
          "atom_index": 6066,
          "name": "CB",
          "element": "C",
          "coord": [
            10.386799812316895,
            -2.4453001022338867,
            3.505000114440918
          ]
        },
        {
          "atom_index": 6067,
          "name": "CG1",
          "element": "C",
          "coord": [
            10.383299827575684,
            -2.3201000690460205,
            3.421099901199341
          ]
        },
        {
          "atom_index": 6068,
          "name": "CG2",
          "element": "C",
          "coord": [
            10.2568998336792,
            -2.5302999019622803,
            3.4825000762939453
          ]
        }
      ]
    },
    {
      "id": "B:190",
      "chain": "B",
      "resseq": 190,
      "icode": "",
      "resname": "TYR",
      "hetflag": " ",
      "sasa": 0.0,
      "atoms": [
        {
          "atom_index": 6069,
          "name": "N",
          "element": "N",
          "coord": [
            10.695500373840332,
            -2.412100076675415,
            3.5648999214172363
          ]
        },
        {
          "atom_index": 6070,
          "name": "CA",
          "element": "C",
          "coord": [
            10.826399803161621,
            -2.3408000469207764,
            3.546099901199341
          ]
        },
        {
          "atom_index": 6071,
          "name": "C",
          "element": "C",
          "coord": [
            10.928000450134277,
            -2.4263999462127686,
            3.476300001144409
          ]
        },
        {
          "atom_index": 6072,
          "name": "O",
          "element": "O",
          "coord": [
            10.99489974975586,
            -2.392899990081787,
            3.3782999515533447
          ]
        },
        {
          "atom_index": 6073,
          "name": "CB",
          "element": "C",
          "coord": [
            10.863900184631348,
            -2.286400079727173,
            3.6870999336242676
          ]
        },
        {
          "atom_index": 6074,
          "name": "CG",
          "element": "C",
          "coord": [
            11.006699562072754,
            -2.259000062942505,
            3.6919000148773193
          ]
        },
        {
          "atom_index": 6075,
          "name": "CD1",
          "element": "C",
          "coord": [
            11.059499740600586,
            -2.17549991607666,
            3.6003000736236572
          ]
        },
        {
          "atom_index": 6076,
          "name": "CD2",
          "element": "C",
          "coord": [
            11.0826997756958,
            -2.322000026702881,
            3.7797000408172607
          ]
        },
        {
          "atom_index": 6077,
          "name": "CE1",
          "element": "C",
          "coord": [
            11.199600219726562,
            -2.150700092315674,
            3.596400022506714
          ]
        },
        {
          "atom_index": 6078,
          "name": "CE2",
          "element": "C",
          "coord": [
            11.222100257873535,
            -2.30049991607666,
            3.781899929046631
          ]
        },
        {
          "atom_index": 6079,
          "name": "CZ",
          "element": "C",
          "coord": [
            11.27869987487793,
            -2.213399887084961,
            3.686500072479248
          ]
        },
        {
          "atom_index": 6080,
          "name": "OH",
          "element": "O",
          "coord": [
            11.409899711608887,
            -2.200000047683716,
            3.693700075149536
          ]
        }
      ]
    },
    {
      "id": "B:191",
      "chain": "B",
      "resseq": 191,
      "icode": "",
      "resname": "GLU",
      "hetflag": " ",
      "sasa": 0.0,
      "atoms": [
        {
          "atom_index": 6081,
          "name": "N",
          "element": "N",
          "coord": [
            10.939200401306152,
            -2.545799970626831,
            3.530900001525879
          ]
        },
        {
          "atom_index": 6082,
          "name": "CA",
          "element": "C",
          "coord": [
            11.027999877929688,
            -2.655600070953369,
            3.48799991607666
          ]
        },
        {
          "atom_index": 6083,
          "name": "C",
          "element": "C",
          "coord": [
            10.99489974975586,
            -2.688199996948242,
            3.3440001010894775
          ]
        },
        {
          "atom_index": 6084,
          "name": "O",
          "element": "O",
          "coord": [
            11.083200454711914,
            -2.6754000186920166,
            3.2555999755859375
          ]
        },
        {
          "atom_index": 6085,
          "name": "CB",
          "element": "C",
          "coord": [
            11.02649974822998,
            -2.7599000930786133,
            3.5910000801086426
          ]
        },
        {
          "atom_index": 6086,
          "name": "CG",
          "element": "C",
          "coord": [
            11.10159969329834,
            -2.741499900817871,
            3.7218000888824463
          ]
        },
        {
          "atom_index": 6087,
          "name": "CD",
          "element": "C",
          "coord": [
            11.246199607849121,
            -2.708199977874756,
            3.731600046157837
          ]
        },
        {
          "atom_index": 6088,
          "name": "OE1",
          "element": "O",
          "coord": [
            11.313300132751465,
            -2.743000030517578,
            3.629300117492676
          ]
        },
        {
          "atom_index": 6089,
          "name": "OE2",
          "element": "O",
          "coord": [
            11.298700332641602,
            -2.6538000106811523,
            3.8259999752044678
          ]
        }
      ]
    },
    {
      "id": "B:192",
      "chain": "B",
      "resseq": 192,
      "icode": "",
      "resname": "CYS",
      "hetflag": " ",
      "sasa": 0.0,
      "atoms": [
        {
          "atom_index": 6090,
          "name": "N",
          "element": "N",
          "coord": [
            10.876399993896484,
            -2.723299980163574,
            3.2969000339508057
          ]
        },
        {
          "atom_index": 6091,
          "name": "CA",
          "element": "C",
          "coord": [
            10.861100196838379,
            -2.740299940109253,
            3.1538000106811523
          ]
        },
        {
          "atom_index": 6092,
          "name": "C",
          "element": "C",
          "coord": [
            10.896200180053711,
            -2.6161999702453613,
            3.0766000747680664
          ]
        },
        {
          "atom_index": 6093,
          "name": "O",
          "element": "O",
          "coord": [
            10.972700119018555,
            -2.6301000118255615,
            2.989500045776367
          ]
        },
        {
          "atom_index": 6094,
          "name": "CB",
          "element": "C",
          "coord": [
            10.727700233459473,
            -2.7757999897003174,
            3.1010000705718994
          ]
        },
        {
          "atom_index": 6095,
          "name": "SG",
          "element": "S",
          "coord": [
            10.665399551391602,
            -2.915299892425537,
            3.183500051498413
          ]
        }
      ]
    },
    {
      "id": "B:193",
      "chain": "B",
      "resseq": 193,
      "icode": "",
      "resname": "LEU",
      "hetflag": " ",
      "sasa": 0.0,
      "atoms": [
        {
          "atom_index": 6096,
          "name": "N",
          "element": "N",
          "coord": [
            10.84220027923584,
            -2.5048000812530518,
            3.102299928665161
          ]
        },
        {
          "atom_index": 6097,
          "name": "CA",
          "element": "C",
          "coord": [
            10.870800018310547,
            -2.379300117492676,
            3.0311999320983887
          ]
        },
        {
          "atom_index": 6098,
          "name": "C",
          "element": "C",
          "coord": [
            11.016500473022461,
            -2.343100070953369,
            3.0267999172210693
          ]
        },
        {
          "atom_index": 6099,
          "name": "O",
          "element": "O",
          "coord": [
            11.04419994354248,
            -2.308199882507324,
            2.912400007247925
          ]
        },
        {
          "atom_index": 6100,
          "name": "CB",
          "element": "C",
          "coord": [
            10.778900146484375,
            -2.275099992752075,
            3.0843000411987305
          ]
        },
        {
          "atom_index": 6101,
          "name": "CG",
          "element": "C",
          "coord": [
            10.648300170898438,
            -2.234499931335449,
            3.0241000652313232
          ]
        },
        {
          "atom_index": 6102,
          "name": "CD1",
          "element": "C",
          "coord": [
            10.572500228881836,
            -2.326900005340576,
            2.939500093460083
          ]
        },
        {
          "atom_index": 6103,
          "name": "CD2",
          "element": "C",
          "coord": [
            10.549400329589844,
            -2.2007999420166016,
            3.1412999629974365
          ]
        }
      ]
    },
    {
      "id": "B:194",
      "chain": "B",
      "resseq": 194,
      "icode": "",
      "resname": "ARG",
      "hetflag": " ",
      "sasa": 0.0,
      "atoms": [
        {
          "atom_index": 6104,
          "name": "N",
          "element": "N",
          "coord": [
            11.101499557495117,
            -2.3464999198913574,
            3.1252999305725098
          ]
        },
        {
          "atom_index": 6105,
          "name": "CA",
          "element": "C",
          "coord": [
            11.240500450134277,
            -2.304500102996826,
            3.114300012588501
          ]
        },
        {
          "atom_index": 6106,
          "name": "C",
          "element": "C",
          "coord": [
            11.321499824523926,
            -2.3808999061584473,
            3.0139000415802
          ]
        },
        {
          "atom_index": 6107,
          "name": "O",
          "element": "O",
          "coord": [
            11.425800323486328,
            -2.341900110244751,
            2.956199884414673
          ]
        },
        {
          "atom_index": 6108,
          "name": "CB",
          "element": "C",
          "coord": [
            11.31820011138916,
            -2.312999963760376,
            3.244999885559082
          ]
        },
        {
          "atom_index": 6109,
          "name": "CG",
          "element": "C",
          "coord": [
            11.29699993133545,
            -2.4405999183654785,
            3.3206000328063965
          ]
        },
        {
          "atom_index": 6110,
          "name": "CD",
          "element": "C",
          "coord": [
            11.373499870300293,
            -2.4484000205993652,
            3.444999933242798
          ]
        },
        {
          "atom_index": 6111,
          "name": "NE",
          "element": "N",
          "coord": [
            11.516200065612793,
            -2.448499917984009,
            3.420300006866455
          ]
        },
        {
          "atom_index": 6112,
          "name": "CZ",
          "element": "C",
          "coord": [
            11.6072998046875,
            -2.5369999408721924,
            3.4600000381469727
          ]
        },
        {
          "atom_index": 6113,
          "name": "NH1",
          "element": "N",
          "coord": [
            11.578800201416016,
            -2.6480000019073486,
            3.525099992752075
          ]
        },
        {
          "atom_index": 6114,
          "name": "NH2",
          "element": "N",
          "coord": [
            11.735699653625488,
            -2.5236001014709473,
            3.4375
          ]
        }
      ]
    },
    {
      "id": "B:195",
      "chain": "B",
      "resseq": 195,
      "icode": "",
      "resname": "GLY",
      "hetflag": " ",
      "sasa": 0.0,
      "atoms": [
        {
          "atom_index": 6115,
          "name": "N",
          "element": "N",
          "coord": [
            11.278200149536133,
            -2.497999906539917,
            2.988300085067749
          ]
        },
        {
          "atom_index": 6116,
          "name": "CA",
          "element": "C",
          "coord": [
            11.336000442504883,
            -2.594399929046631,
            2.896699905395508
          ]
        },
        {
          "atom_index": 6117,
          "name": "C",
          "element": "C",
          "coord": [
            11.316300392150879,
            -2.5515999794006348,
            2.7564001083374023
          ]
        },
        {
          "atom_index": 6118,
          "name": "O",
          "element": "O",
          "coord": [
            11.405200004577637,
            -2.583400011062622,
            2.674999952316284
          ]
        }
      ]
    },
    {
      "id": "B:196",
      "chain": "B",
      "resseq": 196,
      "icode": "",
      "resname": "GLY",
      "hetflag": " ",
      "sasa": 0.0,
      "atoms": [
        {
          "atom_index": 6119,
          "name": "N",
          "element": "N",
          "coord": [
            11.211799621582031,
            -2.484999895095825,
            2.723900079727173
          ]
        },
        {
          "atom_index": 6120,
          "name": "CA",
          "element": "C",
          "coord": [
            11.202099800109863,
            -2.4419000148773193,
            2.5850000381469727
          ]
        },
        {
          "atom_index": 6121,
          "name": "C",
          "element": "C",
          "coord": [
            11.069100379943848,
            -2.4628000259399414,
            2.518899917602539
          ]
        },
        {
          "atom_index": 6122,
          "name": "O",
          "element": "O",
          "coord": [
            11.055299758911133,
            -2.441499948501587,
            2.395400047302246
          ]
        }
      ]
    },
    {
      "id": "B:197",
      "chain": "B",
      "resseq": 197,
      "icode": "",
      "resname": "LEU",
      "hetflag": " ",
      "sasa": 0.0,
      "atoms": [
        {
          "atom_index": 6123,
          "name": "N",
          "element": "N",
          "coord": [
            10.974100112915039,
            -2.5058999061584473,
            2.5959999561309814
          ]
        },
        {
          "atom_index": 6124,
          "name": "CA",
          "element": "C",
          "coord": [
            10.836799621582031,
            -2.5176000595092773,
            2.5473999977111816
          ]
        },
        {
          "atom_index": 6125,
          "name": "C",
          "element": "C",
          "coord": [
            10.786999702453613,
            -2.368000030517578,
            2.5455000400543213
          ]
        },
        {
          "atom_index": 6126,
          "name": "O",
          "element": "O",
          "coord": [
            10.832799911499023,
            -2.2797999382019043,
            2.628999948501587
          ]
        },
        {
          "atom_index": 6127,
          "name": "CB",
          "element": "C",
          "coord": [
            10.762499809265137,
            -2.6045000553131104,
            2.647599935531616
          ]
        },
        {
          "atom_index": 6128,
          "name": "CG",
          "element": "C",
          "coord": [
            10.722100257873535,
            -2.7476999759674072,
            2.6182000637054443
          ]
        },
        {
          "atom_index": 6129,
          "name": "CD1",
          "element": "C",
          "coord": [
            10.799300193786621,
            -2.8078999519348145,
            2.5083000659942627
          ]
        },
        {
          "atom_index": 6130,
          "name": "CD2",
          "element": "C",
          "coord": [
            10.740500450134277,
            -2.8229000568389893,
            2.748500108718872
          ]
        }
      ]
    },
    {
      "id": "B:198",
      "chain": "B",
      "resseq": 198,
      "icode": "",
      "resname": "ASP",
      "hetflag": " ",
      "sasa": 0.0,
      "atoms": [
        {
          "atom_index": 6131,
          "name": "N",
          "element": "N",
          "coord": [
            10.697600364685059,
            -2.328399896621704,
            2.4632999897003174
          ]
        },
        {
          "atom_index": 6132,
          "name": "CA",
          "element": "C",
          "coord": [
            10.635100364685059,
            -2.202399969100952,
            2.4498000144958496
          ]
        },
        {
          "atom_index": 6133,
          "name": "C",
          "element": "C",
          "coord": [
            10.518199920654297,
            -2.188199996948242,
            2.545799970626831
          ]
        },
        {
          "atom_index": 6134,
          "name": "O",
          "element": "O",
          "coord": [
            10.498600006103516,
            -2.0766000747680664,
            2.595599889755249
          ]
        },
        {
          "atom_index": 6135,
          "name": "CB",
          "element": "C",
          "coord": [
            10.582099914550781,
            -2.1903998851776123,
            2.304800033569336
          ]
        },
        {
          "atom_index": 6136,
          "name": "CG",
          "element": "C",
          "coord": [
            10.703700065612793,
            -2.172100067138672,
            2.216599941253662
          ]
        },
        {
          "atom_index": 6137,
          "name": "OD1",
          "element": "O",
          "coord": [
            10.790599822998047,
            -2.094099998474121,
            2.2588000297546387
          ]
        },
        {
          "atom_index": 6138,
          "name": "OD2",
          "element": "O",
          "coord": [
            10.702699661254883,
            -2.2360000610351562,
            2.1180999279022217
          ]
        }
      ]
    },
    {
      "id": "B:199",
      "chain": "B",
      "resseq": 199,
      "icode": "",
      "resname": "PHE",
      "hetflag": " ",
      "sasa": 0.0,
      "atoms": [
        {
          "atom_index": 6139,
          "name": "N",
          "element": "N",
          "coord": [
            10.442299842834473,
            -2.2871999740600586,
            2.5717999935150146
          ]
        },
        {
          "atom_index": 6140,
          "name": "CA",
          "element": "C",
          "coord": [
            10.329299926757812,
            -2.299099922180176,
            2.6538000106811523
          ]
        },
        {
          "atom_index": 6141,
          "name": "C",
          "element": "C",
          "coord": [
            10.313899993896484,
            -2.4279000759124756,
            2.736299991607666
          ]
        },
        {
          "atom_index": 6142,
          "name": "O",
          "element": "O",
          "coord": [
            10.362700462341309,
            -2.530900001525879,
            2.6870999336242676
          ]
        },
        {
          "atom_index": 6143,
          "name": "CB",
          "element": "C",
          "coord": [
            10.205900192260742,
            -2.312299966812134,
            2.55649995803833
          ]
        },
        {
          "atom_index": 6144,
          "name": "CG",
          "element": "C",
          "coord": [
            10.177900314331055,
            -2.20169997215271,
            2.461899995803833
          ]
        },
        {
          "atom_index": 6145,
          "name": "CD1",
          "element": "C",
          "coord": [
            10.168800354003906,
            -2.0703999996185303,
            2.5078999996185303
          ]
        },
        {
          "atom_index": 6146,
          "name": "CD2",
          "element": "C",
          "coord": [
            10.156900405883789,
            -2.222599983215332,
            2.327899932861328
          ]
        },
        {
          "atom_index": 6147,
          "name": "CE1",
          "element": "C",
          "coord": [
            10.143899917602539,
            -1.9680999517440796,
            2.4177000522613525
          ]
        },
        {
          "atom_index": 6148,
          "name": "CE2",
          "element": "C",
          "coord": [
            10.132200241088867,
            -2.1217000484466553,
            2.2374000549316406
          ]
        },
        {
          "atom_index": 6149,
          "name": "CZ",
          "element": "C",
          "coord": [
            10.123200416564941,
            -1.9944000244140625,
            2.281399965286255
          ]
        }
      ]
    },
    {
      "id": "B:200",
      "chain": "B",
      "resseq": 200,
      "icode": "",
      "resname": "THR",
      "hetflag": " ",
      "sasa": 0.0,
      "atoms": [
        {
          "atom_index": 6150,
          "name": "N",
          "element": "N",
          "coord": [
            10.24590015411377,
            -2.421099901199341,
            2.8498001098632812
          ]
        },
        {
          "atom_index": 6151,
          "name": "CA",
          "element": "C",
          "coord": [
            10.219599723815918,
            -2.540800094604492,
            2.927000045776367
          ]
        },
        {
          "atom_index": 6152,
          "name": "C",
          "element": "C",
          "coord": [
            10.067399978637695,
            -2.5223000049591064,
            2.9398000240325928
          ]
        },
        {
          "atom_index": 6153,
          "name": "O",
          "element": "O",
          "coord": [
            10.034000396728516,
            -2.4170000553131104,
            2.8859000205993652
          ]
        },
        {
          "atom_index": 6154,
          "name": "CB",
          "element": "C",
          "coord": [
            10.287599563598633,
            -2.553299903869629,
            3.064199924468994
          ]
        },
        {
          "atom_index": 6155,
          "name": "OG1",
          "element": "O",
          "coord": [
            10.278300285339355,
            -2.4233999252319336,
            3.121500015258789
          ]
        },
        {
          "atom_index": 6156,
          "name": "CG2",
          "element": "C",
          "coord": [
            10.42199993133545,
            -2.6145999431610107,
            3.0625
          ]
        }
      ]
    },
    {
      "id": "B:201",
      "chain": "B",
      "resseq": 201,
      "icode": "",
      "resname": "LYS",
      "hetflag": " ",
      "sasa": 0.0,
      "atoms": [
        {
          "atom_index": 6157,
          "name": "N",
          "element": "N",
          "coord": [
            9.98270034790039,
            -2.6066999435424805,
            2.9916000366210938
          ]
        },
        {
          "atom_index": 6158,
          "name": "CA",
          "element": "C",
          "coord": [
            9.850500106811523,
            -2.5905001163482666,
            3.011899948120117
          ]
        },
        {
          "atom_index": 6159,
          "name": "C",
          "element": "C",
          "coord": [
            9.782099723815918,
            -2.6758999824523926,
            3.11080002784729
          ]
        },
        {
          "atom_index": 6160,
          "name": "O",
          "element": "O",
          "coord": [
            9.84160041809082,
            -2.7723000049591064,
            3.161099910736084
          ]
        },
        {
          "atom_index": 6161,
          "name": "CB",
          "element": "C",
          "coord": [
            9.792200088500977,
            -2.6782000064849854,
            2.8808000087738037
          ]
        },
        {
          "atom_index": 6162,
          "name": "CG",
          "element": "C",
          "coord": [
            9.750699996948242,
            -2.8071000576019287,
            2.833899974822998
          ]
        },
        {
          "atom_index": 6163,
          "name": "CD",
          "element": "C",
          "coord": [
            9.690699577331543,
            -2.8046998977661133,
            2.6881000995635986
          ]
        },
        {
          "atom_index": 6164,
          "name": "CE",
          "element": "C",
          "coord": [
            9.55780029296875,
            -2.794300079345703,
            2.746799945831299
          ]
        },
        {
          "atom_index": 6165,
          "name": "NZ",
          "element": "N",
          "coord": [
            9.480600357055664,
            -2.8942999839782715,
            2.6967999935150146
          ]
        }
      ]
    },
    {
      "id": "B:202",
      "chain": "B",
      "resseq": 202,
      "icode": "",
      "resname": "ASP",
      "hetflag": " ",
      "sasa": 0.0,
      "atoms": [
        {
          "atom_index": 6166,
          "name": "N",
          "element": "N",
          "coord": [
            9.662300109863281,
            -2.632699966430664,
            3.1500000953674316
          ]
        },
        {
          "atom_index": 6167,
          "name": "CA",
          "element": "C",
          "coord": [
            9.578700065612793,
            -2.7028000354766846,
            3.2453999519348145
          ]
        },
        {
          "atom_index": 6168,
          "name": "C",
          "element": "C",
          "coord": [
            9.521699905395508,
            -2.8192999362945557,
            3.162899971008301
          ]
        },
        {
          "atom_index": 6169,
          "name": "O",
          "element": "O",
          "coord": [
            9.507800102233887,
            -2.799799919128418,
            3.0427000522613525
          ]
        },
        {
          "atom_index": 6170,
          "name": "CB",
          "element": "C",
          "coord": [
            9.472299575805664,
            -2.6135001182556152,
            3.3039000034332275
          ]
        },
        {
          "atom_index": 6171,
          "name": "CG",
          "element": "C",
          "coord": [
            9.504599571228027,
            -2.507699966430664,
            3.404599905014038
          ]
        },
        {
          "atom_index": 6172,
          "name": "OD1",
          "element": "O",
          "coord": [
            9.620699882507324,
            -2.467900037765503,
            3.4293999671936035
          ]
        },
        {
          "atom_index": 6173,
          "name": "OD2",
          "element": "O",
          "coord": [
            9.403800010681152,
            -2.4616000652313232,
            3.464900016784668
          ]
        }
      ]
    },
    {
      "id": "B:203",
      "chain": "B",
      "resseq": 203,
      "icode": "",
      "resname": "ASP",
      "hetflag": " ",
      "sasa": 0.0,
      "atoms": [
        {
          "atom_index": 6174,
          "name": "N",
          "element": "N",
          "coord": [
            9.496700286865234,
            -2.9268999099731445,
            3.2263998985290527
          ]
        },
        {
          "atom_index": 6175,
          "name": "CA",
          "element": "C",
          "coord": [
            9.433099746704102,
            -3.04259991645813,
            3.1547999382019043
          ]
        },
        {
          "atom_index": 6176,
          "name": "C",
          "element": "C",
          "coord": [
            9.28219985961914,
            -2.9921000003814697,
            3.1442999839782715
          ]
        },
        {
          "atom_index": 6177,
          "name": "O",
          "element": "O",
          "coord": [
            9.245200157165527,
            -2.9240000247955322,
            3.2388999462127686
          ]
        },
        {
          "atom_index": 6178,
          "name": "CB",
          "element": "C",
          "coord": [
            9.437999725341797,
            -3.1786000728607178,
            3.2190001010894775
          ]
        },
        {
          "atom_index": 6179,
          "name": "CG",
          "element": "C",
          "coord": [
            9.469200134277344,
            -3.2955000400543213,
            3.1270999908447266
          ]
        },
        {
          "atom_index": 6180,
          "name": "OD1",
          "element": "O",
          "coord": [
            9.408599853515625,
            -3.3187999725341797,
            3.0185000896453857
          ]
        },
        {
          "atom_index": 6181,
          "name": "OD2",
          "element": "O",
          "coord": [
            9.566300392150879,
            -3.3675999641418457,
            3.1756999492645264
          ]
        }
      ]
    },
    {
      "id": "B:204",
      "chain": "B",
      "resseq": 204,
      "icode": "",
      "resname": "GLU",
      "hetflag": " ",
      "sasa": 0.0,
      "atoms": [
        {
          "atom_index": 6182,
          "name": "N",
          "element": "N",
          "coord": [
            9.214500427246094,
            -3.0313000679016113,
            3.0422000885009766
          ]
        },
        {
          "atom_index": 6183,
          "name": "CA",
          "element": "C",
          "coord": [
            9.082799911499023,
            -2.9925999641418457,
            3.017899990081787
          ]
        },
        {
          "atom_index": 6184,
          "name": "C",
          "element": "C",
          "coord": [
            8.991900444030762,
            -3.0192999839782715,
            3.1317999362945557
          ]
        },
        {
          "atom_index": 6185,
          "name": "O",
          "element": "O",
          "coord": [
            8.887700080871582,
            -2.952899932861328,
            3.1245999336242676
          ]
        },
        {
          "atom_index": 6186,
          "name": "CB",
          "element": "C",
          "coord": [
            9.02910041809082,
            -3.0573999881744385,
            2.8928000926971436
          ]
        },
        {
          "atom_index": 6187,
          "name": "CG",
          "element": "C",
          "coord": [
            8.99470043182373,
            -3.198499917984009,
            2.9082999229431152
          ]
        },
        {
          "atom_index": 6188,
          "name": "CD",
          "element": "C",
          "coord": [
            9.101499557495117,
            -3.3020999431610107,
            2.90939998626709
          ]
        },
        {
          "atom_index": 6189,
          "name": "OE1",
          "element": "O",
          "coord": [
            9.208900451660156,
            -3.305799961090088,
            2.8571999073028564
          ]
        },
        {
          "atom_index": 6190,
          "name": "OE2",
          "element": "O",
          "coord": [
            9.053299903869629,
            -3.3970000743865967,
            2.9774999618530273
          ]
        }
      ]
    },
    {
      "id": "B:205",
      "chain": "B",
      "resseq": 205,
      "icode": "",
      "resname": "ASN",
      "hetflag": " ",
      "sasa": 0.0,
      "atoms": [
        {
          "atom_index": 6191,
          "name": "N",
          "element": "N",
          "coord": [
            9.021900177001953,
            -3.099400043487549,
            3.2265000343322754
          ]
        },
        {
          "atom_index": 6192,
          "name": "CA",
          "element": "C",
          "coord": [
            8.921899795532227,
            -3.1191999912261963,
            3.3408000469207764
          ]
        },
        {
          "atom_index": 6193,
          "name": "C",
          "element": "C",
          "coord": [
            8.9753999710083,
            -3.0550999641418457,
            3.468100070953369
          ]
        },
        {
          "atom_index": 6194,
          "name": "O",
          "element": "O",
          "coord": [
            8.929800033569336,
            -3.0752999782562256,
            3.580899953842163
          ]
        },
        {
          "atom_index": 6195,
          "name": "CB",
          "element": "C",
          "coord": [
            8.888999938964844,
            -3.263200044631958,
            3.3570001125335693
          ]
        },
        {
          "atom_index": 6196,
          "name": "CG",
          "element": "C",
          "coord": [
            9.015600204467773,
            -3.3547000885009766,
            3.3824000358581543
          ]
        },
        {
          "atom_index": 6197,
          "name": "OD1",
          "element": "O",
          "coord": [
            9.128800392150879,
            -3.3078999519348145,
            3.360100030899048
          ]
        },
        {
          "atom_index": 6198,
          "name": "ND2",
          "element": "N",
          "coord": [
            8.999099731445312,
            -3.4800000190734863,
            3.4303998947143555
          ]
        }
      ]
    },
    {
      "id": "B:206",
      "chain": "B",
      "resseq": 206,
      "icode": "",
      "resname": "VAL",
      "hetflag": " ",
      "sasa": 0.0,
      "atoms": [
        {
          "atom_index": 6199,
          "name": "N",
          "element": "N",
          "coord": [
            9.083100318908691,
            -2.9737000465393066,
            3.4535000324249268
          ]
        },
        {
          "atom_index": 6200,
          "name": "CA",
          "element": "C",
          "coord": [
            9.138999938964844,
            -2.90120005607605,
            3.565000057220459
          ]
        },
        {
          "atom_index": 6201,
          "name": "C",
          "element": "C",
          "coord": [
            9.056599617004395,
            -2.7695000171661377,
            3.562299966812134
          ]
        },
        {
          "atom_index": 6202,
          "name": "O",
          "element": "O",
          "coord": [
            9.0733003616333,
            -2.6939001083374023,
            3.48009991645813
          ]
        },
        {
          "atom_index": 6203,
          "name": "CB",
          "element": "C",
          "coord": [
            9.285799980163574,
            -2.8798000812530518,
            3.558799982070923
          ]
        },
        {
          "atom_index": 6204,
          "name": "CG1",
          "element": "C",
          "coord": [
            9.32960033416748,
            -2.7829999923706055,
            3.6591999530792236
          ]
        },
        {
          "atom_index": 6205,
          "name": "CG2",
          "element": "C",
          "coord": [
            9.360600471496582,
            -3.0083000659942627,
            3.585599899291992
          ]
        }
      ]
    },
    {
      "id": "B:207",
      "chain": "B",
      "resseq": 207,
      "icode": "",
      "resname": "ASN",
      "hetflag": " ",
      "sasa": 0.0,
      "atoms": [
        {
          "atom_index": 6206,
          "name": "N",
          "element": "N",
          "coord": [
            8.961899757385254,
            -2.7553999423980713,
            3.6535000801086426
          ]
        },
        {
          "atom_index": 6207,
          "name": "CA",
          "element": "C",
          "coord": [
            8.872300148010254,
            -2.6415998935699463,
            3.6689999103546143
          ]
        },
        {
          "atom_index": 6208,
          "name": "C",
          "element": "C",
          "coord": [
            8.89900016784668,
            -2.5862998962402344,
            3.8097000122070312
          ]
        },
        {
          "atom_index": 6209,
          "name": "O",
          "element": "O",
          "coord": [
            8.9975004196167,
            -2.5064001083374023,
            3.8185999393463135
          ]
        },
        {
          "atom_index": 6210,
          "name": "CB",
          "element": "C",
          "coord": [
            8.729999542236328,
            -2.6731998920440674,
            3.637399911880493
          ]
        },
        {
          "atom_index": 6211,
          "name": "CG",
          "element": "C",
          "coord": [
            8.697400093078613,
            -2.731300115585327,
            3.509000062942505
          ]
        },
        {
          "atom_index": 6212,
          "name": "OD1",
          "element": "O",
          "coord": [
            8.590100288391113,
            -2.769700050354004,
            3.468100070953369
          ]
        },
        {
          "atom_index": 6213,
          "name": "ND2",
          "element": "N",
          "coord": [
            8.792099952697754,
            -2.7441999912261963,
            3.4154000282287598
          ]
        }
      ]
    },
    {
      "id": "B:208",
      "chain": "B",
      "resseq": 208,
      "icode": "",
      "resname": "SER",
      "hetflag": " ",
      "sasa": 0.0,
      "atoms": [
        {
          "atom_index": 6214,
          "name": "N",
          "element": "N",
          "coord": [
            8.826899528503418,
            -2.625200033187866,
            3.906100034713745
          ]
        },
        {
          "atom_index": 6215,
          "name": "CA",
          "element": "C",
          "coord": [
            8.849499702453613,
            -2.5820999145507812,
            4.042600154876709
          ]
        },
        {
          "atom_index": 6216,
          "name": "C",
          "element": "C",
          "coord": [
            8.800299644470215,
            -2.700700044631958,
            4.128300189971924
          ]
        },
        {
          "atom_index": 6217,
          "name": "O",
          "element": "O",
          "coord": [
            8.683300018310547,
            -2.7370998859405518,
            4.107999801635742
          ]
        },
        {
          "atom_index": 6218,
          "name": "CB",
          "element": "C",
          "coord": [
            8.780400276184082,
            -2.4560999870300293,
            4.0619001388549805
          ]
        },
        {
          "atom_index": 6219,
          "name": "OG",
          "element": "O",
          "coord": [
            8.820699691772461,
            -2.4131999015808105,
            4.1915998458862305
          ]
        }
      ]
    },
    {
      "id": "B:209",
      "chain": "B",
      "resseq": 209,
      "icode": "",
      "resname": "GLN",
      "hetflag": " ",
      "sasa": 0.0,
      "atoms": [
        {
          "atom_index": 6220,
          "name": "N",
          "element": "N",
          "coord": [
            8.880000114440918,
            -2.759399890899658,
            4.211400032043457
          ]
        },
        {
          "atom_index": 6221,
          "name": "CA",
          "element": "C",
          "coord": [
            8.84939956665039,
            -2.8754000663757324,
            4.287700176239014
          ]
        },
        {
          "atom_index": 6222,
          "name": "C",
          "element": "C",
          "coord": [
            8.923500061035156,
            -2.876300096511841,
            4.419600009918213
          ]
        },
        {
          "atom_index": 6223,
          "name": "O",
          "element": "O",
          "coord": [
            9.015600204467773,
            -2.797499895095825,
            4.446700096130371
          ]
        },
        {
          "atom_index": 6224,
          "name": "CB",
          "element": "C",
          "coord": [
            8.885199546813965,
            -2.9958999156951904,
            4.208499908447266
          ]
        },
        {
          "atom_index": 6225,
          "name": "CG",
          "element": "C",
          "coord": [
            8.821900367736816,
            -3.0367000102996826,
            4.082300186157227
          ]
        },
        {
          "atom_index": 6226,
          "name": "CD",
          "element": "C",
          "coord": [
            8.888400077819824,
            -3.0020999908447266,
            3.9539999961853027
          ]
        },
        {
          "atom_index": 6227,
          "name": "OE1",
          "element": "O",
          "coord": [
            8.953300476074219,
            -2.898200035095215,
            3.94350004196167
          ]
        },
        {
          "atom_index": 6228,
          "name": "NE2",
          "element": "N",
          "coord": [
            8.876899719238281,
            -3.0785000324249268,
            3.8440001010894775
          ]
        }
      ]
    },
    {
      "id": "B:210",
      "chain": "B",
      "resseq": 210,
      "icode": "",
      "resname": "PRO",
      "hetflag": " ",
      "sasa": 0.0,
      "atoms": [
        {
          "atom_index": 6229,
          "name": "N",
          "element": "N",
          "coord": [
            8.87969970703125,
            -2.9784998893737793,
            4.498499870300293
          ]
        },
        {
          "atom_index": 6230,
          "name": "CA",
          "element": "C",
          "coord": [
            8.934499740600586,
            -2.9853999614715576,
            4.638400077819824
          ]
        },
        {
          "atom_index": 6231,
          "name": "C",
          "element": "C",
          "coord": [
            9.080499649047852,
            -2.9856998920440674,
            4.637599945068359
          ]
        },
        {
          "atom_index": 6232,
          "name": "O",
          "element": "O",
          "coord": [
            9.14490032196045,
            -2.9094998836517334,
            4.71150016784668
          ]
        },
        {
          "atom_index": 6233,
          "name": "CB",
          "element": "C",
          "coord": [
            8.85789966583252,
            -3.091399908065796,
            4.7083001136779785
          ]
        },
        {
          "atom_index": 6234,
          "name": "CG",
          "element": "C",
          "coord": [
            8.72719955444336,
            -3.0945000648498535,
            4.628499984741211
          ]
        },
        {
          "atom_index": 6235,
          "name": "CD",
          "element": "C",
          "coord": [
            8.772000312805176,
            -3.0748000144958496,
            4.478799819946289
          ]
        }
      ]
    },
    {
      "id": "B:211",
      "chain": "B",
      "resseq": 211,
      "icode": "",
      "resname": "PHE",
      "hetflag": " ",
      "sasa": 0.0,
      "atoms": [
        {
          "atom_index": 6236,
          "name": "N",
          "element": "N",
          "coord": [
            9.140700340270996,
            -3.066499948501587,
            4.563199996948242
          ]
        },
        {
          "atom_index": 6237,
          "name": "CA",
          "element": "C",
          "coord": [
            9.288100242614746,
            -3.0799999237060547,
            4.558899879455566
          ]
        },
        {
          "atom_index": 6238,
          "name": "C",
          "element": "C",
          "coord": [
            9.344300270080566,
            -2.9523000717163086,
            4.507900238037109
          ]
        },
        {
          "atom_index": 6239,
          "name": "O",
          "element": "O",
          "coord": [
            9.464300155639648,
            -2.941200017929077,
            4.54449987411499
          ]
        },
        {
          "atom_index": 6240,
          "name": "CB",
          "element": "C",
          "coord": [
            9.327899932861328,
            -3.1998000144958496,
            4.475200176239014
          ]
        },
        {
          "atom_index": 6241,
          "name": "CG",
          "element": "C",
          "coord": [
            9.289899826049805,
            -3.197000026702881,
            4.330100059509277
          ]
        },
        {
          "atom_index": 6242,
          "name": "CD1",
          "element": "C",
          "coord": [
            9.16469955444336,
            -3.247499942779541,
            4.296299934387207
          ]
        },
        {
          "atom_index": 6243,
          "name": "CD2",
          "element": "C",
          "coord": [
            9.367400169372559,
            -3.1500000953674316,
            4.231100082397461
          ]
        },
        {
          "atom_index": 6244,
          "name": "CE1",
          "element": "C",
          "coord": [
            9.119999885559082,
            -3.248500108718872,
            4.162499904632568
          ]
        },
        {
          "atom_index": 6245,
          "name": "CE2",
          "element": "C",
          "coord": [
            9.325200080871582,
            -3.151400089263916,
            4.09630012512207
          ]
        },
        {
          "atom_index": 6246,
          "name": "CZ",
          "element": "C",
          "coord": [
            9.202400207519531,
            -3.1967999935150146,
            4.052700042724609
          ]
        }
      ]
    },
    {
      "id": "B:212",
      "chain": "B",
      "resseq": 212,
      "icode": "",
      "resname": "MET",
      "hetflag": " ",
      "sasa": 0.0,
      "atoms": [
        {
          "atom_index": 6247,
          "name": "N",
          "element": "N",
          "coord": [
            9.281700134277344,
            -2.8650999069213867,
            4.436299800872803
          ]
        },
        {
          "atom_index": 6248,
          "name": "CA",
          "element": "C",
          "coord": [
            9.353799819946289,
            -2.740600109100342,
            4.383999824523926
          ]
        },
        {
          "atom_index": 6249,
          "name": "C",
          "element": "C",
          "coord": [
            9.245400428771973,
            -2.648200035095215,
            4.326399803161621
          ]
        },
        {
          "atom_index": 6250,
          "name": "O",
          "element": "O",
          "coord": [
            9.178899765014648,
            -2.6912999153137207,
            4.237500190734863
          ]
        },
        {
          "atom_index": 6251,
          "name": "CB",
          "element": "C",
          "coord": [
            9.454500198364258,
            -2.7672998905181885,
            4.280300140380859
          ]
        },
        {
          "atom_index": 6252,
          "name": "CG",
          "element": "C",
          "coord": [
            9.493900299072266,
            -2.662100076675415,
            4.190899848937988
          ]
        },
        {
          "atom_index": 6253,
          "name": "SD",
          "element": "S",
          "coord": [
            9.611000061035156,
            -2.7260000705718994,
            4.070300102233887
          ]
        },
        {
          "atom_index": 6254,
          "name": "CE",
          "element": "C",
          "coord": [
            9.51609992980957,
            -2.801100015640259,
            3.951900005340576
          ]
        }
      ]
    },
    {
      "id": "B:213",
      "chain": "B",
      "resseq": 213,
      "icode": "",
      "resname": "ARG",
      "hetflag": " ",
      "sasa": 1.0798451900482178,
      "atoms": [
        {
          "atom_index": 6255,
          "name": "N",
          "element": "N",
          "coord": [
            9.247400283813477,
            -2.536099910736084,
            4.39169979095459
          ]
        },
        {
          "atom_index": 6256,
          "name": "CA",
          "element": "C",
          "coord": [
            9.145299911499023,
            -2.435499906539917,
            4.3516998291015625
          ]
        },
        {
          "atom_index": 6257,
          "name": "C",
          "element": "C",
          "coord": [
            9.19260025024414,
            -2.335200071334839,
            4.248199939727783
          ]
        },
        {
          "atom_index": 6258,
          "name": "O",
          "element": "O",
          "coord": [
            9.300999641418457,
            -2.28629994392395,
            4.244699954986572
          ]
        },
        {
          "atom_index": 6259,
          "name": "CB",
          "element": "C",
          "coord": [
            9.074799537658691,
            -2.3824000358581543,
            4.47629976272583
          ]
        },
        {
          "atom_index": 6260,
          "name": "CG",
          "element": "C",
          "coord": [
            9.027799606323242,
            -2.4846999645233154,
            4.560699939727783
          ]
        },
        {
          "atom_index": 6261,
          "name": "CD",
          "element": "C",
          "coord": [
            8.89739990234375,
            -2.4860000610351562,
            4.616199970245361
          ]
        },
        {
          "atom_index": 6262,
          "name": "NE",
          "element": "N",
          "coord": [
            8.807499885559082,
            -2.561800003051758,
            4.526199817657471
          ]
        },
        {
          "atom_index": 6263,
          "name": "CZ",
          "element": "C",
          "coord": [
            8.735400199890137,
            -2.6558001041412354,
            4.582600116729736
          ]
        },
        {
          "atom_index": 6264,
          "name": "NH1",
          "element": "N",
          "coord": [
            8.758199691772461,
            -2.6942999362945557,
            4.707600116729736
          ]
        },
        {
          "atom_index": 6265,
          "name": "NH2",
          "element": "N",
          "coord": [
            8.643500328063965,
            -2.7130000591278076,
            4.509099960327148
          ]
        }
      ]
    },
    {
      "id": "B:214",
      "chain": "B",
      "resseq": 214,
      "icode": "",
      "resname": "TRP",
      "hetflag": " ",
      "sasa": 0.0,
      "atoms": [
        {
          "atom_index": 6266,
          "name": "N",
          "element": "N",
          "coord": [
            9.097700119018555,
            -2.303100109100342,
            4.151400089263916
          ]
        },
        {
          "atom_index": 6267,
          "name": "CA",
          "element": "C",
          "coord": [
            9.13759994506836,
            -2.216200113296509,
            4.039999961853027
          ]
        },
        {
          "atom_index": 6268,
          "name": "C",
          "element": "C",
          "coord": [
            9.220800399780273,
            -2.0959999561309814,
            4.073400020599365
          ]
        },
        {
          "atom_index": 6269,
          "name": "O",
          "element": "O",
          "coord": [
            9.32390022277832,
            -2.0764000415802,
            4.01140022277832
          ]
        },
        {
          "atom_index": 6270,
          "name": "CB",
          "element": "C",
          "coord": [
            9.020999908447266,
            -2.1881000995635986,
            3.947499990463257
          ]
        },
        {
          "atom_index": 6271,
          "name": "CG",
          "element": "C",
          "coord": [
            8.936699867248535,
            -2.0808000564575195,
            4.000400066375732
          ]
        },
        {
          "atom_index": 6272,
          "name": "CD1",
          "element": "C",
          "coord": [
            8.830599784851074,
            -2.0950000286102295,
            4.078400135040283
          ]
        },
        {
          "atom_index": 6273,
          "name": "CD2",
          "element": "C",
          "coord": [
            8.96049976348877,
            -1.9394999742507935,
            3.9818999767303467
          ]
        },
        {
          "atom_index": 6274,
          "name": "NE1",
          "element": "N",
          "coord": [
            8.781399726867676,
            -1.9704999923706055,
            4.108399868011475
          ]
        },
        {
          "atom_index": 6275,
          "name": "CE2",
          "element": "C",
          "coord": [
            8.858400344848633,
            -1.873900055885315,
            4.050000190734863
          ]
        },
        {
          "atom_index": 6276,
          "name": "CE3",
          "element": "C",
          "coord": [
            9.054800033569336,
            -1.863700032234192,
            3.9112000465393066
          ]
        },
        {
          "atom_index": 6277,
          "name": "CZ2",
          "element": "C",
          "coord": [
            8.848299980163574,
            -1.7372000217437744,
            4.0543999671936035
          ]
        },
        {
          "atom_index": 6278,
          "name": "CZ3",
          "element": "C",
          "coord": [
            9.045299530029297,
            -1.7232999801635742,
            3.914900064468384
          ]
        },
        {
          "atom_index": 6279,
          "name": "CH2",
          "element": "C",
          "coord": [
            8.946000099182129,
            -1.6663999557495117,
            3.9870998859405518
          ]
        }
      ]
    },
    {
      "id": "B:215",
      "chain": "B",
      "resseq": 215,
      "icode": "",
      "resname": "ARG",
      "hetflag": " ",
      "sasa": 1.9983631372451782,
      "atoms": [
        {
          "atom_index": 6280,
          "name": "N",
          "element": "N",
          "coord": [
            9.180700302124023,
            -2.0130999088287354,
            4.170100212097168
          ]
        },
        {
          "atom_index": 6281,
          "name": "CA",
          "element": "C",
          "coord": [
            9.262299537658691,
            -1.8950999975204468,
            4.197999954223633
          ]
        },
        {
          "atom_index": 6282,
          "name": "C",
          "element": "C",
          "coord": [
            9.402400016784668,
            -1.92739999294281,
            4.242199897766113
          ]
        },
        {
          "atom_index": 6283,
          "name": "O",
          "element": "O",
          "coord": [
            9.490099906921387,
            -1.844599962234497,
            4.211999893188477
          ]
        },
        {
          "atom_index": 6284,
          "name": "CB",
          "element": "C",
          "coord": [
            9.19279956817627,
            -1.8028000593185425,
            4.30019998550415
          ]
        },
        {
          "atom_index": 6285,
          "name": "CG",
          "element": "C",
          "coord": [
            9.219799995422363,
            -1.663599967956543,
            4.272299766540527
          ]
        },
        {
          "atom_index": 6286,
          "name": "CD",
          "element": "C",
          "coord": [
            9.168999671936035,
            -1.5546000003814697,
            4.351200103759766
          ]
        },
        {
          "atom_index": 6287,
          "name": "NE",
          "element": "N",
          "coord": [
            9.287599563598633,
            -1.498900055885315,
            4.421000003814697
          ]
        },
        {
          "atom_index": 6288,
          "name": "CZ",
          "element": "C",
          "coord": [
            9.300600051879883,
            -1.3634999990463257,
            4.4070000648498535
          ]
        },
        {
          "atom_index": 6289,
          "name": "NH1",
          "element": "N",
          "coord": [
            9.187299728393555,
            -1.309499979019165,
            4.354899883270264
          ]
        },
        {
          "atom_index": 6290,
          "name": "NH2",
          "element": "N",
          "coord": [
            9.40149974822998,
            -1.2869999408721924,
            4.440000057220459
          ]
        }
      ]
    },
    {
      "id": "B:216",
      "chain": "B",
      "resseq": 216,
      "icode": "",
      "resname": "ASP",
      "hetflag": " ",
      "sasa": 1.4503735303878784,
      "atoms": [
        {
          "atom_index": 6291,
          "name": "N",
          "element": "N",
          "coord": [
            9.428000450134277,
            -2.025899887084961,
            4.318900108337402
          ]
        },
        {
          "atom_index": 6292,
          "name": "CA",
          "element": "C",
          "coord": [
            9.55370044708252,
            -2.06469988822937,
            4.372900009155273
          ]
        },
        {
          "atom_index": 6293,
          "name": "C",
          "element": "C",
          "coord": [
            9.631799697875977,
            -2.1185998916625977,
            4.254000186920166
          ]
        },
        {
          "atom_index": 6294,
          "name": "O",
          "element": "O",
          "coord": [
            9.75409984588623,
            -2.087599992752075,
            4.249899864196777
          ]
        },
        {
          "atom_index": 6295,
          "name": "CB",
          "element": "C",
          "coord": [
            9.529800415039062,
            -2.1684000492095947,
            4.482100009918213
          ]
        },
        {
          "atom_index": 6296,
          "name": "CG",
          "element": "C",
          "coord": [
            9.478300094604492,
            -2.1149001121520996,
            4.611299991607666
          ]
        },
        {
          "atom_index": 6297,
          "name": "OD1",
          "element": "O",
          "coord": [
            9.522500038146973,
            -1.9950000047683716,
            4.632199764251709
          ]
        },
        {
          "atom_index": 6298,
          "name": "OD2",
          "element": "O",
          "coord": [
            9.405900001525879,
            -2.1747000217437744,
            4.688199996948242
          ]
        }
      ]
    },
    {
      "id": "B:217",
      "chain": "B",
      "resseq": 217,
      "icode": "",
      "resname": "ARG",
      "hetflag": " ",
      "sasa": 0.0,
      "atoms": [
        {
          "atom_index": 6299,
          "name": "N",
          "element": "N",
          "coord": [
            9.571700096130371,
            -2.1935999393463135,
            4.165599822998047
          ]
        },
        {
          "atom_index": 6300,
          "name": "CA",
          "element": "C",
          "coord": [
            9.649499893188477,
            -2.2465999126434326,
            4.0507001876831055
          ]
        },
        {
          "atom_index": 6301,
          "name": "C",
          "element": "C",
          "coord": [
            9.689599990844727,
            -2.121799945831299,
            3.9714999198913574
          ]
        },
        {
          "atom_index": 6302,
          "name": "O",
          "element": "O",
          "coord": [
            9.804300308227539,
            -2.118299961090088,
            3.9346001148223877
          ]
        },
        {
          "atom_index": 6303,
          "name": "CB",
          "element": "C",
          "coord": [
            9.591400146484375,
            -2.350600004196167,
            3.9581000804901123
          ]
        },
        {
          "atom_index": 6304,
          "name": "CG",
          "element": "C",
          "coord": [
            9.6673002243042,
            -2.4203999042510986,
            3.848299980163574
          ]
        },
        {
          "atom_index": 6305,
          "name": "CD",
          "element": "C",
          "coord": [
            9.580699920654297,
            -2.4600000381469727,
            3.7225000858306885
          ]
        },
        {
          "atom_index": 6306,
          "name": "NE",
          "element": "N",
          "coord": [
            9.453800201416016,
            -2.477099895477295,
            3.7762999534606934
          ]
        },
        {
          "atom_index": 6307,
          "name": "CZ",
          "element": "C",
          "coord": [
            9.326299667358398,
            -2.458899974822998,
            3.7592999935150146
          ]
        },
        {
          "atom_index": 6308,
          "name": "NH1",
          "element": "N",
          "coord": [
            9.223099708557129,
            -2.4911999702453613,
            3.842400074005127
          ]
        },
        {
          "atom_index": 6309,
          "name": "NH2",
          "element": "N",
          "coord": [
            9.275099754333496,
            -2.407900094985962,
            3.6459999084472656
          ]
        }
      ]
    },
    {
      "id": "B:218",
      "chain": "B",
      "resseq": 218,
      "icode": "",
      "resname": "PHE",
      "hetflag": " ",
      "sasa": 0.0,
      "atoms": [
        {
          "atom_index": 6310,
          "name": "N",
          "element": "N",
          "coord": [
            9.60219955444336,
            -2.0325000286102295,
            3.9482998847961426
          ]
        },
        {
          "atom_index": 6311,
          "name": "CA",
          "element": "C",
          "coord": [
            9.626899719238281,
            -1.9187999963760376,
            3.8659000396728516
          ]
        },
        {
          "atom_index": 6312,
          "name": "C",
          "element": "C",
          "coord": [
            9.739500045776367,
            -1.8346999883651733,
            3.9189999103546143
          ]
        },
        {
          "atom_index": 6313,
          "name": "O",
          "element": "O",
          "coord": [
            9.825599670410156,
            -1.7865999937057495,
            3.841399908065796
          ]
        },
        {
          "atom_index": 6314,
          "name": "CB",
          "element": "C",
          "coord": [
            9.50790023803711,
            -1.836400032043457,
            3.8371999263763428
          ]
        },
        {
          "atom_index": 6315,
          "name": "CG",
          "element": "C",
          "coord": [
            9.399299621582031,
            -1.874500036239624,
            3.7474000453948975
          ]
        },
        {
          "atom_index": 6316,
          "name": "CD1",
          "element": "C",
          "coord": [
            9.364299774169922,
            -2.0104000568389893,
            3.7328999042510986
          ]
        },
        {
          "atom_index": 6317,
          "name": "CD2",
          "element": "C",
          "coord": [
            9.3326997756958,
            -1.7796000242233276,
            3.6754000186920166
          ]
        },
        {
          "atom_index": 6318,
          "name": "CE1",
          "element": "C",
          "coord": [
            9.261699676513672,
            -2.0441999435424805,
            3.649399995803833
          ]
        },
        {
          "atom_index": 6319,
          "name": "CE2",
          "element": "C",
          "coord": [
            9.23069953918457,
            -1.8194999694824219,
            3.5866000652313232
          ]
        },
        {
          "atom_index": 6320,
          "name": "CZ",
          "element": "C",
          "coord": [
            9.192500114440918,
            -1.9501999616622925,
            3.5738000869750977
          ]
        }
      ]
    },
    {
      "id": "B:219",
      "chain": "B",
      "resseq": 219,
      "icode": "",
      "resname": "LEU",
      "hetflag": " ",
      "sasa": 0.5807783007621765,
      "atoms": [
        {
          "atom_index": 6321,
          "name": "N",
          "element": "N",
          "coord": [
            9.741000175476074,
            -1.8113000392913818,
            4.045000076293945
          ]
        },
        {
          "atom_index": 6322,
          "name": "CA",
          "element": "C",
          "coord": [
            9.840900421142578,
            -1.7295000553131104,
            4.112800121307373
          ]
        },
        {
          "atom_index": 6323,
          "name": "C",
          "element": "C",
          "coord": [
            9.975199699401855,
            -1.7901999950408936,
            4.0980000495910645
          ]
        },
        {
          "atom_index": 6324,
          "name": "O",
          "element": "O",
          "coord": [
            10.061599731445312,
            -1.7157000303268433,
            4.052499771118164
          ]
        },
        {
          "atom_index": 6325,
          "name": "CB",
          "element": "C",
          "coord": [
            9.787599563598633,
            -1.7102999687194824,
            4.256499767303467
          ]
        },
        {
          "atom_index": 6326,
          "name": "CG",
          "element": "C",
          "coord": [
            9.880200386047363,
            -1.6103999614715576,
            4.321400165557861
          ]
        },
        {
          "atom_index": 6327,
          "name": "CD1",
          "element": "C",
          "coord": [
            9.80270004272461,
            -1.5210000276565552,
            4.410600185394287
          ]
        },
        {
          "atom_index": 6328,
          "name": "CD2",
          "element": "C",
          "coord": [
            9.98270034790039,
            -1.6857999563217163,
            4.401400089263916
          ]
        }
      ]
    },
    {
      "id": "B:220",
      "chain": "B",
      "resseq": 220,
      "icode": "",
      "resname": "PHE",
      "hetflag": " ",
      "sasa": 0.38718554377555847,
      "atoms": [
        {
          "atom_index": 6329,
          "name": "N",
          "element": "N",
          "coord": [
            9.995499610900879,
            -1.9184999465942383,
            4.129199981689453
          ]
        },
        {
          "atom_index": 6330,
          "name": "CA",
          "element": "C",
          "coord": [
            10.126799583435059,
            -1.9809999465942383,
            4.113500118255615
          ]
        },
        {
          "atom_index": 6331,
          "name": "C",
          "element": "C",
          "coord": [
            10.166099548339844,
            -2.0046000480651855,
            3.966399908065796
          ]
        },
        {
          "atom_index": 6332,
          "name": "O",
          "element": "O",
          "coord": [
            10.282999992370605,
            -1.9847999811172485,
            3.9326000213623047
          ]
        },
        {
          "atom_index": 6333,
          "name": "CB",
          "element": "C",
          "coord": [
            10.137100219726562,
            -2.109299898147583,
            4.187399864196777
          ]
        },
        {
          "atom_index": 6334,
          "name": "CG",
          "element": "C",
          "coord": [
            10.137499809265137,
            -2.1017000675201416,
            4.33650016784668
          ]
        },
        {
          "atom_index": 6335,
          "name": "CD1",
          "element": "C",
          "coord": [
            10.252799987792969,
            -2.0566999912261963,
            4.4039998054504395
          ]
        },
        {
          "atom_index": 6336,
          "name": "CD2",
          "element": "C",
          "coord": [
            10.023200035095215,
            -2.142400026321411,
            4.404200077056885
          ]
        },
        {
          "atom_index": 6337,
          "name": "CE1",
          "element": "C",
          "coord": [
            10.246500015258789,
            -2.050299882888794,
            4.53879976272583
          ]
        },
        {
          "atom_index": 6338,
          "name": "CE2",
          "element": "C",
          "coord": [
            10.021499633789062,
            -2.137399911880493,
            4.5432000160217285
          ]
        },
        {
          "atom_index": 6339,
          "name": "CZ",
          "element": "C",
          "coord": [
            10.130800247192383,
            -2.091399908065796,
            4.610099792480469
          ]
        }
      ]
    },
    {
      "id": "B:221",
      "chain": "B",
      "resseq": 221,
      "icode": "",
      "resname": "CYS",
      "hetflag": " ",
      "sasa": 0.0,
      "atoms": [
        {
          "atom_index": 6340,
          "name": "N",
          "element": "N",
          "coord": [
            10.082599639892578,
            -2.0452001094818115,
            3.876199960708618
          ]
        },
        {
          "atom_index": 6341,
          "name": "CA",
          "element": "C",
          "coord": [
            10.131600379943848,
            -2.0615999698638916,
            3.737799882888794
          ]
        },
        {
          "atom_index": 6342,
          "name": "C",
          "element": "C",
          "coord": [
            10.172699928283691,
            -1.926300048828125,
            3.6863999366760254
          ]
        },
        {
          "atom_index": 6343,
          "name": "O",
          "element": "O",
          "coord": [
            10.247300148010254,
            -1.9357000589370728,
            3.587899923324585
          ]
        },
        {
          "atom_index": 6344,
          "name": "CB",
          "element": "C",
          "coord": [
            10.037199974060059,
            -2.118000030517578,
            3.639899969100952
          ]
        },
        {
          "atom_index": 6345,
          "name": "SG",
          "element": "S",
          "coord": [
            9.966500282287598,
            -2.274899959564209,
            3.68179988861084
          ]
        }
      ]
    },
    {
      "id": "B:222",
      "chain": "B",
      "resseq": 222,
      "icode": "",
      "resname": "ALA",
      "hetflag": " ",
      "sasa": 0.0,
      "atoms": [
        {
          "atom_index": 6346,
          "name": "N",
          "element": "N",
          "coord": [
            10.119500160217285,
            -1.8158999681472778,
            3.7423999309539795
          ]
        },
        {
          "atom_index": 6347,
          "name": "CA",
          "element": "C",
          "coord": [
            10.161499977111816,
            -1.6811000108718872,
            3.69569993019104
          ]
        },
        {
          "atom_index": 6348,
          "name": "C",
          "element": "C",
          "coord": [
            10.307700157165527,
            -1.6655999422073364,
            3.74180006980896
          ]
        },
        {
          "atom_index": 6349,
          "name": "O",
          "element": "O",
          "coord": [
            10.3927001953125,
            -1.6327999830245972,
            3.6638998985290527
          ]
        },
        {
          "atom_index": 6350,
          "name": "CB",
          "element": "C",
          "coord": [
            10.083000183105469,
            -1.5745999813079834,
            3.750200033187866
          ]
        }
      ]
    },
    {
      "id": "B:223",
      "chain": "B",
      "resseq": 223,
      "icode": "",
      "resname": "GLU",
      "hetflag": " ",
      "sasa": 1.0727508068084717,
      "atoms": [
        {
          "atom_index": 6351,
          "name": "N",
          "element": "N",
          "coord": [
            10.333100318908691,
            -1.694100022315979,
            3.8659000396728516
          ]
        },
        {
          "atom_index": 6352,
          "name": "CA",
          "element": "C",
          "coord": [
            10.464599609375,
            -1.6841000318527222,
            3.926300048828125
          ]
        },
        {
          "atom_index": 6353,
          "name": "C",
          "element": "C",
          "coord": [
            10.569499969482422,
            -1.753600001335144,
            3.8452999591827393
          ]
        },
        {
          "atom_index": 6354,
          "name": "O",
          "element": "O",
          "coord": [
            10.681500434875488,
            -1.6944999694824219,
            3.817500114440918
          ]
        },
        {
          "atom_index": 6355,
          "name": "CB",
          "element": "C",
          "coord": [
            10.486900329589844,
            -1.746999979019165,
            4.060999870300293
          ]
        },
        {
          "atom_index": 6356,
          "name": "CG",
          "element": "C",
          "coord": [
            10.589300155639648,
            -1.6948000192642212,
            4.146500110626221
          ]
        },
        {
          "atom_index": 6357,
          "name": "CD",
          "element": "C",
          "coord": [
            10.629899978637695,
            -1.7532000541687012,
            4.270500183105469
          ]
        },
        {
          "atom_index": 6358,
          "name": "OE1",
          "element": "O",
          "coord": [
            10.557499885559082,
            -1.7944999933242798,
            4.353499889373779
          ]
        },
        {
          "atom_index": 6359,
          "name": "OE2",
          "element": "O",
          "coord": [
            10.756099700927734,
            -1.7574000358581543,
            4.282899856567383
          ]
        }
      ]
    },
    {
      "id": "B:224",
      "chain": "B",
      "resseq": 224,
      "icode": "",
      "resname": "ALA",
      "hetflag": " ",
      "sasa": 0.0,
      "atoms": [
        {
          "atom_index": 6360,
          "name": "N",
          "element": "N",
          "coord": [
            10.532299995422363,
            -1.8804999589920044,
            3.8118999004364014
          ]
        },
        {
          "atom_index": 6361,
          "name": "CA",
          "element": "C",
          "coord": [
            10.618900299072266,
            -1.9723000526428223,
            3.736299991607666
          ]
        },
        {
          "atom_index": 6362,
          "name": "C",
          "element": "C",
          "coord": [
            10.637100219726562,
            -1.9347000122070312,
            3.5922999382019043
          ]
        },
        {
          "atom_index": 6363,
          "name": "O",
          "element": "O",
          "coord": [
            10.756699562072754,
            -1.947700023651123,
            3.553100109100342
          ]
        },
        {
          "atom_index": 6364,
          "name": "CB",
          "element": "C",
          "coord": [
            10.566300392150879,
            -2.107599973678589,
            3.7393999099731445
          ]
        }
      ]
    },
    {
      "id": "B:225",
      "chain": "B",
      "resseq": 225,
      "icode": "",
      "resname": "LEU",
      "hetflag": " ",
      "sasa": 0.0,
      "atoms": [
        {
          "atom_index": 6365,
          "name": "N",
          "element": "N",
          "coord": [
            10.538900375366211,
            -1.8895000219345093,
            3.5204999446868896
          ]
        },
        {
          "atom_index": 6366,
          "name": "CA",
          "element": "C",
          "coord": [
            10.567999839782715,
            -1.8559000492095947,
            3.379300117492676
          ]
        },
        {
          "atom_index": 6367,
          "name": "C",
          "element": "C",
          "coord": [
            10.647899627685547,
            -1.7273000478744507,
            3.372999906539917
          ]
        },
        {
          "atom_index": 6368,
          "name": "O",
          "element": "O",
          "coord": [
            10.72920036315918,
            -1.6966999769210815,
            3.282900094985962
          ]
        },
        {
          "atom_index": 6369,
          "name": "CB",
          "element": "C",
          "coord": [
            10.440099716186523,
            -1.8596999645233154,
            3.31030011177063
          ]
        },
        {
          "atom_index": 6370,
          "name": "CG",
          "element": "C",
          "coord": [
            10.351799964904785,
            -1.7388999462127686,
            3.303299903869629
          ]
        },
        {
          "atom_index": 6371,
          "name": "CD1",
          "element": "C",
          "coord": [
            10.402700424194336,
            -1.625499963760376,
            3.217900037765503
          ]
        },
        {
          "atom_index": 6372,
          "name": "CD2",
          "element": "C",
          "coord": [
            10.224300384521484,
            -1.8020000457763672,
            3.247299909591675
          ]
        }
      ]
    },
    {
      "id": "B:226",
      "chain": "B",
      "resseq": 226,
      "icode": "",
      "resname": "TYR",
      "hetflag": " ",
      "sasa": 0.0,
      "atoms": [
        {
          "atom_index": 6373,
          "name": "N",
          "element": "N",
          "coord": [
            10.627099990844727,
            -1.6437000036239624,
            3.4700000286102295
          ]
        },
        {
          "atom_index": 6374,
          "name": "CA",
          "element": "C",
          "coord": [
            10.704500198364258,
            -1.5184999704360962,
            3.4721999168395996
          ]
        },
        {
          "atom_index": 6375,
          "name": "C",
          "element": "C",
          "coord": [
            10.845399856567383,
            -1.562000036239624,
            3.5016000270843506
          ]
        },
        {
          "atom_index": 6376,
          "name": "O",
          "element": "O",
          "coord": [
            10.919599533081055,
            -1.489300012588501,
            3.434999942779541
          ]
        },
        {
          "atom_index": 6377,
          "name": "CB",
          "element": "C",
          "coord": [
            10.650500297546387,
            -1.4048000574111938,
            3.555799961090088
          ]
        },
        {
          "atom_index": 6378,
          "name": "CG",
          "element": "C",
          "coord": [
            10.521300315856934,
            -1.3377000093460083,
            3.510499954223633
          ]
        },
        {
          "atom_index": 6379,
          "name": "CD1",
          "element": "C",
          "coord": [
            10.508899688720703,
            -1.3043999671936035,
            3.378700017929077
          ]
        },
        {
          "atom_index": 6380,
          "name": "CD2",
          "element": "C",
          "coord": [
            10.41349983215332,
            -1.3082000017166138,
            3.5927000045776367
          ]
        },
        {
          "atom_index": 6381,
          "name": "CE1",
          "element": "C",
          "coord": [
            10.392900466918945,
            -1.2440999746322632,
            3.3303000926971436
          ]
        },
        {
          "atom_index": 6382,
          "name": "CE2",
          "element": "C",
          "coord": [
            10.298800468444824,
            -1.2490999698638916,
            3.5427000522613525
          ]
        },
        {
          "atom_index": 6383,
          "name": "CZ",
          "element": "C",
          "coord": [
            10.28689956665039,
            -1.2152999639511108,
            3.410399913787842
          ]
        },
        {
          "atom_index": 6384,
          "name": "OH",
          "element": "O",
          "coord": [
            10.180999755859375,
            -1.1615999937057495,
            3.355600118637085
          ]
        }
      ]
    },
    {
      "id": "B:227",
      "chain": "B",
      "resseq": 227,
      "icode": "",
      "resname": "LYS",
      "hetflag": " ",
      "sasa": 0.822948694229126,
      "atoms": [
        {
          "atom_index": 6385,
          "name": "N",
          "element": "N",
          "coord": [
            10.878499984741211,
            -1.6578999757766724,
            3.5838000774383545
          ]
        },
        {
          "atom_index": 6386,
          "name": "CA",
          "element": "C",
          "coord": [
            11.02180004119873,
            -1.694700002670288,
            3.6110000610351562
          ]
        },
        {
          "atom_index": 6387,
          "name": "C",
          "element": "C",
          "coord": [
            11.08549976348877,
            -1.7533999681472778,
            3.490799903869629
          ]
        },
        {
          "atom_index": 6388,
          "name": "O",
          "element": "O",
          "coord": [
            11.188400268554688,
            -1.718500018119812,
            3.441499948501587
          ]
        },
        {
          "atom_index": 6389,
          "name": "CB",
          "element": "C",
          "coord": [
            11.02869987487793,
            -1.7929999828338623,
            3.717099905014038
          ]
        },
        {
          "atom_index": 6390,
          "name": "CG",
          "element": "C",
          "coord": [
            11.152899742126465,
            -1.813599944114685,
            3.794100046157837
          ]
        },
        {
          "atom_index": 6391,
          "name": "CD",
          "element": "C",
          "coord": [
            11.163200378417969,
            -1.9464999437332153,
            3.864000082015991
          ]
        },
        {
          "atom_index": 6392,
          "name": "CE",
          "element": "C",
          "coord": [
            11.268699645996094,
            -1.9455000162124634,
            3.966399908065796
          ]
        },
        {
          "atom_index": 6393,
          "name": "NZ",
          "element": "N",
          "coord": [
            11.376899719238281,
            -1.8522000312805176,
            3.952699899673462
          ]
        }
      ]
    },
    {
      "id": "B:228",
      "chain": "B",
      "resseq": 228,
      "icode": "",
      "resname": "ALA",
      "hetflag": " ",
      "sasa": 0.0,
      "atoms": [
        {
          "atom_index": 6394,
          "name": "N",
          "element": "N",
          "coord": [
            11.019599914550781,
            -1.8507000207901,
            3.429800033569336
          ]
        },
        {
          "atom_index": 6395,
          "name": "CA",
          "element": "C",
          "coord": [
            11.069499969482422,
            -1.9127999544143677,
            3.3083999156951904
          ]
        },
        {
          "atom_index": 6396,
          "name": "C",
          "element": "C",
          "coord": [
            11.096199989318848,
            -1.8131999969482422,
            3.1982998847961426
          ]
        },
        {
          "atom_index": 6397,
          "name": "O",
          "element": "O",
          "coord": [
            11.192700386047363,
            -1.8212000131607056,
            3.118000030517578
          ]
        },
        {
          "atom_index": 6398,
          "name": "CB",
          "element": "C",
          "coord": [
            10.96560001373291,
            -2.0109000205993652,
            3.259500026702881
          ]
        }
      ]
    },
    {
      "id": "B:229",
      "chain": "B",
      "resseq": 229,
      "icode": "",
      "resname": "GLN",
      "hetflag": " ",
      "sasa": 0.0,
      "atoms": [
        {
          "atom_index": 6399,
          "name": "N",
          "element": "N",
          "coord": [
            11.005399703979492,
            -1.7157000303268433,
            3.1803998947143555
          ]
        },
        {
          "atom_index": 6400,
          "name": "CA",
          "element": "C",
          "coord": [
            11.012999534606934,
            -1.6174999475479126,
            3.072200059890747
          ]
        },
        {
          "atom_index": 6401,
          "name": "C",
          "element": "C",
          "coord": [
            11.132800102233887,
            -1.5322999954223633,
            3.0920000076293945
          ]
        },
        {
          "atom_index": 6402,
          "name": "O",
          "element": "O",
          "coord": [
            11.1983003616333,
            -1.4997999668121338,
            2.9944000244140625
          ]
        },
        {
          "atom_index": 6403,
          "name": "CB",
          "element": "C",
          "coord": [
            10.893400192260742,
            -1.5283000469207764,
            3.055500030517578
          ]
        },
        {
          "atom_index": 6404,
          "name": "CG",
          "element": "C",
          "coord": [
            10.898900032043457,
            -1.4448000192642212,
            2.9302000999450684
          ]
        },
        {
          "atom_index": 6405,
          "name": "CD",
          "element": "C",
          "coord": [
            10.788900375366211,
            -1.3464000225067139,
            2.9423999786376953
          ]
        },
        {
          "atom_index": 6406,
          "name": "OE1",
          "element": "O",
          "coord": [
            10.814000129699707,
            -1.243399977684021,
            2.994499921798706
          ]
        },
        {
          "atom_index": 6407,
          "name": "NE2",
          "element": "N",
          "coord": [
            10.680899620056152,
            -1.3818000555038452,
            2.898099899291992
          ]
        }
      ]
    },
    {
      "id": "B:230",
      "chain": "B",
      "resseq": 230,
      "icode": "",
      "resname": "ALA",
      "hetflag": " ",
      "sasa": 0.03226546198129654,
      "atoms": [
        {
          "atom_index": 6408,
          "name": "N",
          "element": "N",
          "coord": [
            11.161199569702148,
            -1.4979000091552734,
            3.2118000984191895
          ]
        },
        {
          "atom_index": 6409,
          "name": "CA",
          "element": "C",
          "coord": [
            11.277899742126465,
            -1.4114999771118164,
            3.242500066757202
          ]
        },
        {
          "atom_index": 6410,
          "name": "C",
          "element": "C",
          "coord": [
            11.409299850463867,
            -1.4850000143051147,
            3.214099884033203
          ]
        },
        {
          "atom_index": 6411,
          "name": "O",
          "element": "O",
          "coord": [
            11.494000434875488,
            -1.4190000295639038,
            3.1570000648498535
          ]
        },
        {
          "atom_index": 6412,
          "name": "CB",
          "element": "C",
          "coord": [
            11.283499717712402,
            -1.3610999584197998,
            3.3847999572753906
          ]
        }
      ]
    },
    {
      "id": "B:231",
      "chain": "B",
      "resseq": 231,
      "icode": "",
      "resname": "GLU",
      "hetflag": " ",
      "sasa": 0.0,
      "atoms": [
        {
          "atom_index": 6413,
          "name": "N",
          "element": "N",
          "coord": [
            11.414400100708008,
            -1.6035000085830688,
            3.2572999000549316
          ]
        },
        {
          "atom_index": 6414,
          "name": "CA",
          "element": "C",
          "coord": [
            11.52299976348877,
            -1.694599986076355,
            3.2441999912261963
          ]
        },
        {
          "atom_index": 6415,
          "name": "C",
          "element": "C",
          "coord": [
            11.559599876403809,
            -1.71589994430542,
            3.100399971008301
          ]
        },
        {
          "atom_index": 6416,
          "name": "O",
          "element": "O",
          "coord": [
            11.675100326538086,
            -1.6850999593734741,
            3.0648000240325928
          ]
        },
        {
          "atom_index": 6417,
          "name": "CB",
          "element": "C",
          "coord": [
            11.4891996383667,
            -1.8320000171661377,
            3.2985000610351562
          ]
        },
        {
          "atom_index": 6418,
          "name": "CG",
          "element": "C",
          "coord": [
            11.596699714660645,
            -1.9349000453948975,
            3.336899995803833
          ]
        },
        {
          "atom_index": 6419,
          "name": "CD",
          "element": "C",
          "coord": [
            11.555999755859375,
            -2.052000045776367,
            3.4251999855041504
          ]
        },
        {
          "atom_index": 6420,
          "name": "OE1",
          "element": "O",
          "coord": [
            11.535599708557129,
            -2.0095999240875244,
            3.544800043106079
          ]
        },
        {
          "atom_index": 6421,
          "name": "OE2",
          "element": "O",
          "coord": [
            11.550100326538086,
            -2.163100004196167,
            3.38070011138916
          ]
        }
      ]
    },
    {
      "id": "B:232",
      "chain": "B",
      "resseq": 232,
      "icode": "",
      "resname": "THR",
      "hetflag": " ",
      "sasa": 0.0,
      "atoms": [
        {
          "atom_index": 6422,
          "name": "N",
          "element": "N",
          "coord": [
            11.465999603271484,
            -1.7660000324249268,
            3.0234999656677246
          ]
        },
        {
          "atom_index": 6423,
          "name": "CA",
          "element": "C",
          "coord": [
            11.490900039672852,
            -1.7897000312805176,
            2.8798999786376953
          ]
        },
        {
          "atom_index": 6424,
          "name": "C",
          "element": "C",
          "coord": [
            11.495599746704102,
            -1.6639000177383423,
            2.7980000972747803
          ]
        },
        {
          "atom_index": 6425,
          "name": "O",
          "element": "O",
          "coord": [
            11.587599754333496,
            -1.6624000072479248,
            2.712399959564209
          ]
        },
        {
          "atom_index": 6426,
          "name": "CB",
          "element": "C",
          "coord": [
            11.380000114440918,
            -1.8832999467849731,
            2.8290998935699463
          ]
        },
        {
          "atom_index": 6427,
          "name": "OG1",
          "element": "O",
          "coord": [
            11.264900207519531,
            -1.7944999933242798,
            2.8375000953674316
          ]
        },
        {
          "atom_index": 6428,
          "name": "CG2",
          "element": "C",
          "coord": [
            11.36460018157959,
            -2.0048999786376953,
            2.9170000553131104
          ]
        }
      ]
    },
    {
      "id": "B:233",
      "chain": "B",
      "resseq": 233,
      "icode": "",
      "resname": "GLY",
      "hetflag": " ",
      "sasa": 0.0,
      "atoms": [
        {
          "atom_index": 6429,
          "name": "N",
          "element": "N",
          "coord": [
            11.41469955444336,
            -1.5606000423431396,
            2.810699939727783
          ]
        },
        {
          "atom_index": 6430,
          "name": "CA",
          "element": "C",
          "coord": [
            11.420000076293945,
            -1.4404000043869019,
            2.732800006866455
          ]
        },
        {
          "atom_index": 6431,
          "name": "C",
          "element": "C",
          "coord": [
            11.32800006866455,
            -1.4620000123977661,
            2.615600109100342
          ]
        },
        {
          "atom_index": 6432,
          "name": "O",
          "element": "O",
          "coord": [
            11.34060001373291,
            -1.402899980545044,
            2.5088999271392822
          ]
        }
      ]
    },
    {
      "id": "B:234",
      "chain": "B",
      "resseq": 234,
      "icode": "",
      "resname": "GLU",
      "hetflag": " ",
      "sasa": 0.0,
      "atoms": [
        {
          "atom_index": 6433,
          "name": "N",
          "element": "N",
          "coord": [
            11.23490047454834,
            -1.5543999671936035,
            2.6338999271392822
          ]
        },
        {
          "atom_index": 6434,
          "name": "CA",
          "element": "C",
          "coord": [
            11.134599685668945,
            -1.5858999490737915,
            2.5292000770568848
          ]
        },
        {
          "atom_index": 6435,
          "name": "C",
          "element": "C",
          "coord": [
            10.994099617004395,
            -1.579300045967102,
            2.5933001041412354
          ]
        },
        {
          "atom_index": 6436,
          "name": "O",
          "element": "O",
          "coord": [
            10.967100143432617,
            -1.636299967765808,
            2.697700023651123
          ]
        },
        {
          "atom_index": 6437,
          "name": "CB",
          "element": "C",
          "coord": [
            11.149800300598145,
            -1.7156000137329102,
            2.4581000804901123
          ]
        },
        {
          "atom_index": 6438,
          "name": "CG",
          "element": "C",
          "coord": [
            11.276399612426758,
            -1.7596999406814575,
            2.3910000324249268
          ]
        },
        {
          "atom_index": 6439,
          "name": "CD",
          "element": "C",
          "coord": [
            11.294400215148926,
            -1.8941999673843384,
            2.329200029373169
          ]
        },
        {
          "atom_index": 6440,
          "name": "OE1",
          "element": "O",
          "coord": [
            11.240900039672852,
            -1.9902000427246094,
            2.398699998855591
          ]
        },
        {
          "atom_index": 6441,
          "name": "OE2",
          "element": "O",
          "coord": [
            11.355600357055664,
            -1.9084999561309814,
            2.2255001068115234
          ]
        }
      ]
    },
    {
      "id": "B:235",
      "chain": "B",
      "resseq": 235,
      "icode": "",
      "resname": "ILE",
      "hetflag": " ",
      "sasa": 0.0,
      "atoms": [
        {
          "atom_index": 6442,
          "name": "N",
          "element": "N",
          "coord": [
            10.904000282287598,
            -1.506700038909912,
            2.5309998989105225
          ]
        },
        {
          "atom_index": 6443,
          "name": "CA",
          "element": "C",
          "coord": [
            10.770899772644043,
            -1.4910999536514282,
            2.5827999114990234
          ]
        },
        {
          "atom_index": 6444,
          "name": "C",
          "element": "C",
          "coord": [
            10.719400405883789,
            -1.6312999725341797,
            2.6080000400543213
          ]
        },
        {
          "atom_index": 6445,
          "name": "O",
          "element": "O",
          "coord": [
            10.739800453186035,
            -1.7102999687194824,
            2.518399953842163
          ]
        },
        {
          "atom_index": 6446,
          "name": "CB",
          "element": "C",
          "coord": [
            10.675399780273438,
            -1.4086999893188477,
            2.4892001152038574
          ]
        },
        {
          "atom_index": 6447,
          "name": "CG1",
          "element": "C",
          "coord": [
            10.718999862670898,
            -1.270400047302246,
            2.4735000133514404
          ]
        },
        {
          "atom_index": 6448,
          "name": "CG2",
          "element": "C",
          "coord": [
            10.53219985961914,
            -1.4178999662399292,
            2.551500082015991
          ]
        },
        {
          "atom_index": 6449,
          "name": "CD1",
          "element": "C",
          "coord": [
            10.657699584960938,
            -1.1679999828338623,
            2.394200086593628
          ]
        }
      ]
    },
    {
      "id": "B:236",
      "chain": "B",
      "resseq": 236,
      "icode": "",
      "resname": "LYS",
      "hetflag": " ",
      "sasa": 0.0,
      "atoms": [
        {
          "atom_index": 6450,
          "name": "N",
          "element": "N",
          "coord": [
            10.659700393676758,
            -1.6539000272750854,
            2.718899965286255
          ]
        },
        {
          "atom_index": 6451,
          "name": "CA",
          "element": "C",
          "coord": [
            10.600899696350098,
            -1.7821999788284302,
            2.7681000232696533
          ]
        },
        {
          "atom_index": 6452,
          "name": "C",
          "element": "C",
          "coord": [
            10.453300476074219,
            -1.768399953842163,
            2.7913999557495117
          ]
        },
        {
          "atom_index": 6453,
          "name": "O",
          "element": "O",
          "coord": [
            10.414400100708008,
            -1.6470999717712402,
            2.7911999225616455
          ]
        },
        {
          "atom_index": 6454,
          "name": "CB",
          "element": "C",
          "coord": [
            10.667799949645996,
            -1.8178999423980713,
            2.9001998901367188
          ]
        },
        {
          "atom_index": 6455,
          "name": "CG",
          "element": "C",
          "coord": [
            10.817999839782715,
            -1.840999960899353,
            2.884000062942505
          ]
        },
        {
          "atom_index": 6456,
          "name": "CD",
          "element": "C",
          "coord": [
            10.859999656677246,
            -1.9322999715805054,
            2.7685999870300293
          ]
        },
        {
          "atom_index": 6457,
          "name": "CE",
          "element": "C",
          "coord": [
            10.981800079345703,
            -2.015199899673462,
            2.7688000202178955
          ]
        },
        {
          "atom_index": 6458,
          "name": "NZ",
          "element": "N",
          "coord": [
            11.023200035095215,
            -2.058199882507324,
            2.637500047683716
          ]
        }
      ]
    },
    {
      "id": "B:237",
      "chain": "B",
      "resseq": 237,
      "icode": "",
      "resname": "GLY",
      "hetflag": " ",
      "sasa": 0.0,
      "atoms": [
        {
          "atom_index": 6459,
          "name": "N",
          "element": "N",
          "coord": [
            10.372400283813477,
            -1.8655999898910522,
            2.802299976348877
          ]
        },
        {
          "atom_index": 6460,
          "name": "CA",
          "element": "C",
          "coord": [
            10.229900360107422,
            -1.860200047492981,
            2.8269999027252197
          ]
        },
        {
          "atom_index": 6461,
          "name": "C",
          "element": "C",
          "coord": [
            10.189399719238281,
            -1.993299961090088,
            2.9003000259399414
          ]
        },
        {
          "atom_index": 6462,
          "name": "O",
          "element": "O",
          "coord": [
            10.256600379943848,
            -2.0931999683380127,
            2.8814001083374023
          ]
        }
      ]
    },
    {
      "id": "B:238",
      "chain": "B",
      "resseq": 238,
      "icode": "",
      "resname": "HIS",
      "hetflag": " ",
      "sasa": 0.0,
      "atoms": [
        {
          "atom_index": 6463,
          "name": "N",
          "element": "N",
          "coord": [
            10.085800170898438,
            -1.9904999732971191,
            2.976300001144409
          ]
        },
        {
          "atom_index": 6464,
          "name": "CA",
          "element": "C",
          "coord": [
            10.039799690246582,
            -2.109600067138672,
            3.0422000885009766
          ]
        },
        {
          "atom_index": 6465,
          "name": "C",
          "element": "C",
          "coord": [
            9.891400337219238,
            -2.115499973297119,
            3.019399881362915
          ]
        },
        {
          "atom_index": 6466,
          "name": "O",
          "element": "O",
          "coord": [
            9.838600158691406,
            -2.026900053024292,
            3.0838000774383545
          ]
        },
        {
          "atom_index": 6467,
          "name": "CB",
          "element": "C",
          "coord": [
            10.066699981689453,
            -2.1208999156951904,
            3.1902999877929688
          ]
        },
        {
          "atom_index": 6468,
          "name": "CG",
          "element": "C",
          "coord": [
            10.007200241088867,
            -2.2507998943328857,
            3.238300085067749
          ]
        },
        {
          "atom_index": 6469,
          "name": "ND1",
          "element": "N",
          "coord": [
            9.879400253295898,
            -2.2511000633239746,
            3.285399913787842
          ]
        },
        {
          "atom_index": 6470,
          "name": "CD2",
          "element": "C",
          "coord": [
            10.051300048828125,
            -2.375200033187866,
            3.2460999488830566
          ]
        },
        {
          "atom_index": 6471,
          "name": "CE1",
          "element": "C",
          "coord": [
            9.843099594116211,
            -2.373199939727783,
            3.3313000202178955
          ]
        },
        {
          "atom_index": 6472,
          "name": "NE2",
          "element": "N",
          "coord": [
            9.94789981842041,
            -2.446700096130371,
            3.3069000244140625
          ]
        }
      ]
    },
    {
      "id": "B:239",
      "chain": "B",
      "resseq": 239,
      "icode": "",
      "resname": "TYR",
      "hetflag": " ",
      "sasa": 0.0,
      "atoms": [
        {
          "atom_index": 6473,
          "name": "N",
          "element": "N",
          "coord": [
            9.82129955291748,
            -2.1870999336242676,
            2.9442999362945557
          ]
        },
        {
          "atom_index": 6474,
          "name": "CA",
          "element": "C",
          "coord": [
            9.67650032043457,
            -2.1865999698638916,
            2.928100109100342
          ]
        },
        {
          "atom_index": 6475,
          "name": "C",
          "element": "C",
          "coord": [
            9.604499816894531,
            -2.2051000595092773,
            3.058199882507324
          ]
        },
        {
          "atom_index": 6476,
          "name": "O",
          "element": "O",
          "coord": [
            9.602899551391602,
            -2.320499897003174,
            3.108299970626831
          ]
        },
        {
          "atom_index": 6477,
          "name": "CB",
          "element": "C",
          "coord": [
            9.619799613952637,
            -2.2904000282287598,
            2.828200101852417
          ]
        },
        {
          "atom_index": 6478,
          "name": "CG",
          "element": "C",
          "coord": [
            9.684200286865234,
            -2.3196001052856445,
            2.697000026702881
          ]
        },
        {
          "atom_index": 6479,
          "name": "CD1",
          "element": "C",
          "coord": [
            9.778200149536133,
            -2.24180006980896,
            2.637700080871582
          ]
        },
        {
          "atom_index": 6480,
          "name": "CD2",
          "element": "C",
          "coord": [
            9.646100044250488,
            -2.436800003051758,
            2.6273999214172363
          ]
        },
        {
          "atom_index": 6481,
          "name": "CE1",
          "element": "C",
          "coord": [
            9.835800170898438,
            -2.274899959564209,
            2.5148000717163086
          ]
        },
        {
          "atom_index": 6482,
          "name": "CE2",
          "element": "C",
          "coord": [
            9.69909954071045,
            -2.4756999015808105,
            2.501800060272217
          ]
        },
        {
          "atom_index": 6483,
          "name": "CZ",
          "element": "C",
          "coord": [
            9.796699523925781,
            -2.393699884414673,
            2.447200059890747
          ]
        },
        {
          "atom_index": 6484,
          "name": "OH",
          "element": "O",
          "coord": [
            9.859000205993652,
            -2.4230000972747803,
            2.3310000896453857
          ]
        }
      ]
    },
    {
      "id": "B:240",
      "chain": "B",
      "resseq": 240,
      "icode": "",
      "resname": "LEU",
      "hetflag": " ",
      "sasa": 0.0,
      "atoms": [
        {
          "atom_index": 6485,
          "name": "N",
          "element": "N",
          "coord": [
            9.54319953918457,
            -2.1064999103546143,
            3.1164000034332275
          ]
        },
        {
          "atom_index": 6486,
          "name": "CA",
          "element": "C",
          "coord": [
            9.464200019836426,
            -2.1221001148223877,
            3.2472000122070312
          ]
        },
        {
          "atom_index": 6487,
          "name": "C",
          "element": "C",
          "coord": [
            9.325499534606934,
            -2.164099931716919,
            3.215100049972534
          ]
        },
        {
          "atom_index": 6488,
          "name": "O",
          "element": "O",
          "coord": [
            9.264200210571289,
            -2.0959999561309814,
            3.1308000087738037
          ]
        },
        {
          "atom_index": 6489,
          "name": "CB",
          "element": "C",
          "coord": [
            9.482199668884277,
            -1.9902000427246094,
            3.319700002670288
          ]
        },
        {
          "atom_index": 6490,
          "name": "CG",
          "element": "C",
          "coord": [
            9.624300003051758,
            -1.9536999464035034,
            3.351599931716919
          ]
        },
        {
          "atom_index": 6491,
          "name": "CD1",
          "element": "C",
          "coord": [
            9.650899887084961,
            -1.8154000043869019,
            3.4024999141693115
          ]
        },
        {
          "atom_index": 6492,
          "name": "CD2",
          "element": "C",
          "coord": [
            9.656800270080566,
            -2.046099901199341,
            3.4704999923706055
          ]
        }
      ]
    },
    {
      "id": "B:241",
      "chain": "B",
      "resseq": 241,
      "icode": "",
      "resname": "ASN",
      "hetflag": " ",
      "sasa": 0.0,
      "atoms": [
        {
          "atom_index": 6493,
          "name": "N",
          "element": "N",
          "coord": [
            9.277199745178223,
            -2.2692999839782715,
            3.2741000652313232
          ]
        },
        {
          "atom_index": 6494,
          "name": "CA",
          "element": "C",
          "coord": [
            9.135700225830078,
            -2.3096001148223877,
            3.234100103378296
          ]
        },
        {
          "atom_index": 6495,
          "name": "C",
          "element": "C",
          "coord": [
            9.024200439453125,
            -2.227799892425537,
            3.290600061416626
          ]
        },
        {
          "atom_index": 6496,
          "name": "O",
          "element": "O",
          "coord": [
            8.99429988861084,
            -2.226099967956543,
            3.405600070953369
          ]
        },
        {
          "atom_index": 6497,
          "name": "CB",
          "element": "C",
          "coord": [
            9.126399993896484,
            -2.4572999477386475,
            3.2620999813079834
          ]
        },
        {
          "atom_index": 6498,
          "name": "CG",
          "element": "C",
          "coord": [
            9.022700309753418,
            -2.5227999687194824,
            3.175800085067749
          ]
        },
        {
          "atom_index": 6499,
          "name": "OD1",
          "element": "O",
          "coord": [
            9.0,
            -2.646399974822998,
            3.184000015258789
          ]
        },
        {
          "atom_index": 6500,
          "name": "ND2",
          "element": "N",
          "coord": [
            8.9576997756958,
            -2.44569993019104,
            3.0875000953674316
          ]
        }
      ]
    },
    {
      "id": "B:242",
      "chain": "B",
      "resseq": 242,
      "icode": "",
      "resname": "ALA",
      "hetflag": " ",
      "sasa": 0.0,
      "atoms": [
        {
          "atom_index": 6501,
          "name": "N",
          "element": "N",
          "coord": [
            8.945300102233887,
            -2.1563000679016113,
            3.2077999114990234
          ]
        },
        {
          "atom_index": 6502,
          "name": "CA",
          "element": "C",
          "coord": [
            8.830400466918945,
            -2.074199914932251,
            3.2551000118255615
          ]
        },
        {
          "atom_index": 6503,
          "name": "C",
          "element": "C",
          "coord": [
            8.698399543762207,
            -2.14490008354187,
            3.2479000091552734
          ]
        },
        {
          "atom_index": 6504,
          "name": "O",
          "element": "O",
          "coord": [
            8.588700294494629,
            -2.094899892807007,
            3.279599905014038
          ]
        },
        {
          "atom_index": 6505,
          "name": "CB",
          "element": "C",
          "coord": [
            8.829400062561035,
            -1.9479999542236328,
            3.1761999130249023
          ]
        }
      ]
    },
    {
      "id": "B:243",
      "chain": "B",
      "resseq": 243,
      "icode": "",
      "resname": "THR",
      "hetflag": " ",
      "sasa": 0.0,
      "atoms": [
        {
          "atom_index": 6506,
          "name": "N",
          "element": "N",
          "coord": [
            8.69909954071045,
            -2.272200107574463,
            3.2037999629974365
          ]
        },
        {
          "atom_index": 6507,
          "name": "CA",
          "element": "C",
          "coord": [
            8.57759952545166,
            -2.3550000190734863,
            3.1963999271392822
          ]
        },
        {
          "atom_index": 6508,
          "name": "C",
          "element": "C",
          "coord": [
            8.520600318908691,
            -2.367000102996826,
            3.3408000469207764
          ]
        },
        {
          "atom_index": 6509,
          "name": "O",
          "element": "O",
          "coord": [
            8.596699714660645,
            -2.410099983215332,
            3.432499885559082
          ]
        },
        {
          "atom_index": 6510,
          "name": "CB",
          "element": "C",
          "coord": [
            8.601699829101562,
            -2.5002999305725098,
            3.1489999294281006
          ]
        },
        {
          "atom_index": 6511,
          "name": "OG1",
          "element": "O",
          "coord": [
            8.668800354003906,
            -2.4867000579833984,
            3.0297999382019043
          ]
        },
        {
          "atom_index": 6512,
          "name": "CG2",
          "element": "C",
          "coord": [
            8.474699974060059,
            -2.577699899673462,
            3.1254000663757324
          ]
        }
      ]
    },
    {
      "id": "B:244",
      "chain": "B",
      "resseq": 244,
      "icode": "",
      "resname": "ALA",
      "hetflag": " ",
      "sasa": 0.0,
      "atoms": [
        {
          "atom_index": 6513,
          "name": "N",
          "element": "N",
          "coord": [
            8.398799896240234,
            -2.3285000324249268,
            3.348099946975708
          ]
        },
        {
          "atom_index": 6514,
          "name": "CA",
          "element": "C",
          "coord": [
            8.333800315856934,
            -2.3350000381469727,
            3.481600046157837
          ]
        },
        {
          "atom_index": 6515,
          "name": "C",
          "element": "C",
          "coord": [
            8.188899993896484,
            -2.3842999935150146,
            3.461400032043457
          ]
        },
        {
          "atom_index": 6516,
          "name": "O",
          "element": "O",
          "coord": [
            8.149900436401367,
            -2.4223999977111816,
            3.351099967956543
          ]
        },
        {
          "atom_index": 6517,
          "name": "CB",
          "element": "C",
          "coord": [
            8.346799850463867,
            -2.2047998905181885,
            3.5576999187469482
          ]
        }
      ]
    },
    {
      "id": "B:245",
      "chain": "B",
      "resseq": 245,
      "icode": "",
      "resname": "GLY",
      "hetflag": " ",
      "sasa": 0.0,
      "atoms": [
        {
          "atom_index": 6518,
          "name": "N",
          "element": "N",
          "coord": [
            8.117199897766113,
            -2.384399890899658,
            3.565500020980835
          ]
        },
        {
          "atom_index": 6519,
          "name": "CA",
          "element": "C",
          "coord": [
            7.986499786376953,
            -2.426100015640259,
            3.58270001411438
          ]
        },
        {
          "atom_index": 6520,
          "name": "C",
          "element": "C",
          "coord": [
            7.888999938964844,
            -2.3224000930786133,
            3.5411999225616455
          ]
        },
        {
          "atom_index": 6521,
          "name": "O",
          "element": "O",
          "coord": [
            7.779799938201904,
            -2.370300054550171,
            3.4890999794006348
          ]
        }
      ]
    },
    {
      "id": "B:246",
      "chain": "B",
      "resseq": 246,
      "icode": "",
      "resname": "THR",
      "hetflag": " ",
      "sasa": 0.0,
      "atoms": [
        {
          "atom_index": 6522,
          "name": "N",
          "element": "N",
          "coord": [
            7.9166998863220215,
            -2.194000005722046,
            3.5580999851226807
          ]
        },
        {
          "atom_index": 6523,
          "name": "CA",
          "element": "C",
          "coord": [
            7.817500114440918,
            -2.0871999263763428,
            3.518899917602539
          ]
        },
        {
          "atom_index": 6524,
          "name": "C",
          "element": "C",
          "coord": [
            7.8856000900268555,
            -1.9839999675750732,
            3.438800096511841
          ]
        },
        {
          "atom_index": 6525,
          "name": "O",
          "element": "O",
          "coord": [
            8.00979995727539,
            -1.9845999479293823,
            3.4632999897003174
          ]
        },
        {
          "atom_index": 6526,
          "name": "CB",
          "element": "C",
          "coord": [
            7.762400150299072,
            -2.0262999534606934,
            3.651400089263916
          ]
        },
        {
          "atom_index": 6527,
          "name": "OG1",
          "element": "O",
          "coord": [
            7.8881001472473145,
            -1.979599952697754,
            3.7170000076293945
          ]
        },
        {
          "atom_index": 6528,
          "name": "CG2",
          "element": "C",
          "coord": [
            7.690800189971924,
            -2.1196999549865723,
            3.7444000244140625
          ]
        }
      ]
    },
    {
      "id": "B:247",
      "chain": "B",
      "resseq": 247,
      "icode": "",
      "resname": "CYS",
      "hetflag": " ",
      "sasa": 0.0,
      "atoms": [
        {
          "atom_index": 6529,
          "name": "N",
          "element": "N",
          "coord": [
            7.81220006942749,
            -1.9111000299453735,
            3.361599922180176
          ]
        },
        {
          "atom_index": 6530,
          "name": "CA",
          "element": "C",
          "coord": [
            7.884500026702881,
            -1.802299976348877,
            3.2864999771118164
          ]
        },
        {
          "atom_index": 6531,
          "name": "C",
          "element": "C",
          "coord": [
            7.954899787902832,
            -1.7026000022888184,
            3.3828001022338867
          ]
        },
        {
          "atom_index": 6532,
          "name": "O",
          "element": "O",
          "coord": [
            8.064000129699707,
            -1.6562999486923218,
            3.3529999256134033
          ]
        },
        {
          "atom_index": 6533,
          "name": "CB",
          "element": "C",
          "coord": [
            7.789000034332275,
            -1.7391999959945679,
            3.198899984359741
          ]
        },
        {
          "atom_index": 6534,
          "name": "SG",
          "element": "S",
          "coord": [
            7.694499969482422,
            -1.8188999891281128,
            3.0778000354766846
          ]
        }
      ]
    },
    {
      "id": "B:248",
      "chain": "B",
      "resseq": 248,
      "icode": "",
      "resname": "GLU",
      "hetflag": " ",
      "sasa": 0.03226546198129654,
      "atoms": [
        {
          "atom_index": 6535,
          "name": "N",
          "element": "N",
          "coord": [
            7.889599800109863,
            -1.6754000186920166,
            3.491499900817871
          ]
        },
        {
          "atom_index": 6536,
          "name": "CA",
          "element": "C",
          "coord": [
            7.946800231933594,
            -1.5815999507904053,
            3.591399908065796
          ]
        },
        {
          "atom_index": 6537,
          "name": "C",
          "element": "C",
          "coord": [
            8.075300216674805,
            -1.6327999830245972,
            3.6458001136779785
          ]
        },
        {
          "atom_index": 6538,
          "name": "O",
          "element": "O",
          "coord": [
            8.176199913024902,
            -1.5494999885559082,
            3.664400100708008
          ]
        },
        {
          "atom_index": 6539,
          "name": "CB",
          "element": "C",
          "coord": [
            7.850299835205078,
            -1.5635000467300415,
            3.6953001022338867
          ]
        },
        {
          "atom_index": 6540,
          "name": "CG",
          "element": "C",
          "coord": [
            7.713099956512451,
            -1.5182000398635864,
            3.647200107574463
          ]
        },
        {
          "atom_index": 6541,
          "name": "CD",
          "element": "C",
          "coord": [
            7.608399868011475,
            -1.608199954032898,
            3.6041998863220215
          ]
        },
        {
          "atom_index": 6542,
          "name": "OE1",
          "element": "O",
          "coord": [
            7.602700233459473,
            -1.7165000438690186,
            3.6584999561309814
          ]
        },
        {
          "atom_index": 6543,
          "name": "OE2",
          "element": "O",
          "coord": [
            7.528200149536133,
            -1.5707000494003296,
            3.5218000411987305
          ]
        }
      ]
    },
    {
      "id": "B:249",
      "chain": "B",
      "resseq": 249,
      "icode": "",
      "resname": "GLU",
      "hetflag": " ",
      "sasa": 0.0,
      "atoms": [
        {
          "atom_index": 6544,
          "name": "N",
          "element": "N",
          "coord": [
            8.079999923706055,
            -1.7648999691009521,
            3.6703999042510986
          ]
        },
        {
          "atom_index": 6545,
          "name": "CA",
          "element": "C",
          "coord": [
            8.208100318908691,
            -1.8104000091552734,
            3.7228000164031982
          ]
        },
        {
          "atom_index": 6546,
          "name": "C",
          "element": "C",
          "coord": [
            8.307000160217285,
            -1.8032000064849854,
            3.610100030899048
          ]
        },
        {
          "atom_index": 6547,
          "name": "O",
          "element": "O",
          "coord": [
            8.419699668884277,
            -1.770400047302246,
            3.6289000511169434
          ]
        },
        {
          "atom_index": 6548,
          "name": "CB",
          "element": "C",
          "coord": [
            8.20419979095459,
            -1.948699951171875,
            3.7716000080108643
          ]
        },
        {
          "atom_index": 6549,
          "name": "CG",
          "element": "C",
          "coord": [
            8.184399604797363,
            -1.9665000438690186,
            3.9235999584198
          ]
        },
        {
          "atom_index": 6550,
          "name": "CD",
          "element": "C",
          "coord": [
            8.301300048828125,
            -1.9168000221252441,
            4.004799842834473
          ]
        },
        {
          "atom_index": 6551,
          "name": "OE1",
          "element": "O",
          "coord": [
            8.413000106811523,
            -1.9722000360488892,
            3.990799903869629
          ]
        },
        {
          "atom_index": 6552,
          "name": "OE2",
          "element": "O",
          "coord": [
            8.27929973602295,
            -1.823799967765808,
            4.082300186157227
          ]
        }
      ]
    },
    {
      "id": "B:250",
      "chain": "B",
      "resseq": 250,
      "icode": "",
      "resname": "MET",
      "hetflag": " ",
      "sasa": 0.0,
      "atoms": [
        {
          "atom_index": 6553,
          "name": "N",
          "element": "N",
          "coord": [
            8.266799926757812,
            -1.8396999835968018,
            3.492000102996826
          ]
        },
        {
          "atom_index": 6554,
          "name": "CA",
          "element": "C",
          "coord": [
            8.35830020904541,
            -1.843999981880188,
            3.3815999031066895
          ]
        },
        {
          "atom_index": 6555,
          "name": "C",
          "element": "C",
          "coord": [
            8.424099922180176,
            -1.7128000259399414,
            3.362299919128418
          ]
        },
        {
          "atom_index": 6556,
          "name": "O",
          "element": "O",
          "coord": [
            8.540399551391602,
            -1.7005000114440918,
            3.339099884033203
          ]
        },
        {
          "atom_index": 6557,
          "name": "CB",
          "element": "C",
          "coord": [
            8.290800094604492,
            -1.8819999694824219,
            3.2527999877929688
          ]
        },
        {
          "atom_index": 6558,
          "name": "CG",
          "element": "C",
          "coord": [
            8.37559986114502,
            -1.8842999935150146,
            3.1352999210357666
          ]
        },
        {
          "atom_index": 6559,
          "name": "SD",
          "element": "S",
          "coord": [
            8.29259967803955,
            -1.9093999862670898,
            2.9804000854492188
          ]
        },
        {
          "atom_index": 6560,
          "name": "CE",
          "element": "C",
          "coord": [
            8.210599899291992,
            -1.767199993133545,
            2.941999912261963
          ]
        }
      ]
    },
    {
      "id": "B:251",
      "chain": "B",
      "resseq": 251,
      "icode": "",
      "resname": "ILE",
      "hetflag": " ",
      "sasa": 0.0,
      "atoms": [
        {
          "atom_index": 6561,
          "name": "N",
          "element": "N",
          "coord": [
            8.347399711608887,
            -1.6095000505447388,
            3.3578999042510986
          ]
        },
        {
          "atom_index": 6562,
          "name": "CA",
          "element": "C",
          "coord": [
            8.402199745178223,
            -1.4729000329971313,
            3.3262999057769775
          ]
        },
        {
          "atom_index": 6563,
          "name": "C",
          "element": "C",
          "coord": [
            8.491999626159668,
            -1.4290000200271606,
            3.438199996948242
          ]
        },
        {
          "atom_index": 6564,
          "name": "O",
          "element": "O",
          "coord": [
            8.592599868774414,
            -1.3760000467300415,
            3.4042000770568848
          ]
        },
        {
          "atom_index": 6565,
          "name": "CB",
          "element": "C",
          "coord": [
            8.281900405883789,
            -1.3782000541687012,
            3.3001999855041504
          ]
        },
        {
          "atom_index": 6566,
          "name": "CG1",
          "element": "C",
          "coord": [
            8.239899635314941,
            -1.4140000343322754,
            3.1570000648498535
          ]
        },
        {
          "atom_index": 6567,
          "name": "CG2",
          "element": "C",
          "coord": [
            8.337800025939941,
            -1.2371000051498413,
            3.313699960708618
          ]
        },
        {
          "atom_index": 6568,
          "name": "CD1",
          "element": "C",
          "coord": [
            8.348400115966797,
            -1.3676999807357788,
            3.063800096511841
          ]
        }
      ]
    },
    {
      "id": "B:252",
      "chain": "B",
      "resseq": 252,
      "icode": "",
      "resname": "LYS",
      "hetflag": " ",
      "sasa": 1.660623550415039,
      "atoms": [
        {
          "atom_index": 6569,
          "name": "N",
          "element": "N",
          "coord": [
            8.452799797058105,
            -1.4563000202178955,
            3.5596001148223877
          ]
        },
        {
          "atom_index": 6570,
          "name": "CA",
          "element": "C",
          "coord": [
            8.519599914550781,
            -1.4247000217437744,
            3.6770999431610107
          ]
        },
        {
          "atom_index": 6571,
          "name": "C",
          "element": "C",
          "coord": [
            8.661100387573242,
            -1.4800000190734863,
            3.6782000064849854
          ]
        },
        {
          "atom_index": 6572,
          "name": "O",
          "element": "O",
          "coord": [
            8.752900123596191,
            -1.4110000133514404,
            3.7402000427246094
          ]
        },
        {
          "atom_index": 6573,
          "name": "CB",
          "element": "C",
          "coord": [
            8.439800262451172,
            -1.465999960899353,
            3.7943999767303467
          ]
        },
        {
          "atom_index": 6574,
          "name": "CG",
          "element": "C",
          "coord": [
            8.504500389099121,
            -1.4291000366210938,
            3.9291999340057373
          ]
        },
        {
          "atom_index": 6575,
          "name": "CD",
          "element": "C",
          "coord": [
            8.468899726867676,
            -1.5392999649047852,
            4.029300212860107
          ]
        },
        {
          "atom_index": 6576,
          "name": "CE",
          "element": "C",
          "coord": [
            8.380499839782715,
            -1.5017999410629272,
            4.144199848175049
          ]
        },
        {
          "atom_index": 6577,
          "name": "NZ",
          "element": "N",
          "coord": [
            8.369099617004395,
            -1.6168999671936035,
            4.246200084686279
          ]
        }
      ]
    },
    {
      "id": "B:253",
      "chain": "B",
      "resseq": 253,
      "icode": "",
      "resname": "ARG",
      "hetflag": " ",
      "sasa": 0.0,
      "atoms": [
        {
          "atom_index": 6578,
          "name": "N",
          "element": "N",
          "coord": [
            8.69219970703125,
            -1.5879000425338745,
            3.620800018310547
          ]
        },
        {
          "atom_index": 6579,
          "name": "CA",
          "element": "C",
          "coord": [
            8.821599960327148,
            -1.6538000106811523,
            3.6108999252319336
          ]
        },
        {
          "atom_index": 6580,
          "name": "C",
          "element": "C",
          "coord": [
            8.890000343322754,
            -1.5898000001907349,
            3.492000102996826
          ]
        },
        {
          "atom_index": 6581,
          "name": "O",
          "element": "O",
          "coord": [
            9.01830005645752,
            -1.5650999546051025,
            3.506200075149536
          ]
        },
        {
          "atom_index": 6582,
          "name": "CB",
          "element": "C",
          "coord": [
            8.807999610900879,
            -1.8014999628067017,
            3.586400032043457
          ]
        },
        {
          "atom_index": 6583,
          "name": "CG",
          "element": "C",
          "coord": [
            8.76990032196045,
            -1.8798999786376953,
            3.7151999473571777
          ]
        },
        {
          "atom_index": 6584,
          "name": "CD",
          "element": "C",
          "coord": [
            8.72249984741211,
            -2.016900062561035,
            3.69320011138916
          ]
        },
        {
          "atom_index": 6585,
          "name": "NE",
          "element": "N",
          "coord": [
            8.636699676513672,
            -2.0632998943328857,
            3.802000045776367
          ]
        },
        {
          "atom_index": 6586,
          "name": "CZ",
          "element": "C",
          "coord": [
            8.597399711608887,
            -2.1898000240325928,
            3.821899890899658
          ]
        },
        {
          "atom_index": 6587,
          "name": "NH1",
          "element": "N",
          "coord": [
            8.647600173950195,
            -2.28629994392395,
            3.7448999881744385
          ]
        },
        {
          "atom_index": 6588,
          "name": "NH2",
          "element": "N",
          "coord": [
            8.518699645996094,
            -2.212399959564209,
            3.9214000701904297
          ]
        }
      ]
    },
    {
      "id": "B:254",
      "chain": "B",
      "resseq": 254,
      "icode": "",
      "resname": "ALA",
      "hetflag": " ",
      "sasa": 0.0,
      "atoms": [
        {
          "atom_index": 6589,
          "name": "N",
          "element": "N",
          "coord": [
            8.813799858093262,
            -1.5607000589370728,
            3.3861000537872314
          ]
        },
        {
          "atom_index": 6590,
          "name": "CA",
          "element": "C",
          "coord": [
            8.883500099182129,
            -1.490399956703186,
            3.274199962615967
          ]
        },
        {
          "atom_index": 6591,
          "name": "C",
          "element": "C",
          "coord": [
            8.937899589538574,
            -1.3579000234603882,
            3.3308000564575195
          ]
        },
        {
          "atom_index": 6592,
          "name": "O",
          "element": "O",
          "coord": [
            9.05620002746582,
            -1.3106000423431396,
            3.3136000633239746
          ]
        },
        {
          "atom_index": 6593,
          "name": "CB",
          "element": "C",
          "coord": [
            8.807000160217285,
            -1.4694000482559204,
            3.15310001373291
          ]
        }
      ]
    },
    {
      "id": "B:255",
      "chain": "B",
      "resseq": 255,
      "icode": "",
      "resname": "VAL",
      "hetflag": " ",
      "sasa": 0.1613273024559021,
      "atoms": [
        {
          "atom_index": 6594,
          "name": "N",
          "element": "N",
          "coord": [
            8.858599662780762,
            -1.288599967956543,
            3.406399965286255
          ]
        },
        {
          "atom_index": 6595,
          "name": "CA",
          "element": "C",
          "coord": [
            8.895500183105469,
            -1.1619999408721924,
            3.4646999835968018
          ]
        },
        {
          "atom_index": 6596,
          "name": "C",
          "element": "C",
          "coord": [
            9.0201997756958,
            -1.166599988937378,
            3.549099922180176
          ]
        },
        {
          "atom_index": 6597,
          "name": "O",
          "element": "O",
          "coord": [
            9.107999801635742,
            -1.0729999542236328,
            3.539799928665161
          ]
        },
        {
          "atom_index": 6598,
          "name": "CB",
          "element": "C",
          "coord": [
            8.766400337219238,
            -1.1125999689102173,
            3.5332000255584717
          ]
        },
        {
          "atom_index": 6599,
          "name": "CG1",
          "element": "C",
          "coord": [
            8.807100296020508,
            -1.0015000104904175,
            3.6187000274658203
          ]
        },
        {
          "atom_index": 6600,
          "name": "CG2",
          "element": "C",
          "coord": [
            8.653499603271484,
            -1.0853999853134155,
            3.4372000694274902
          ]
        }
      ]
    },
    {
      "id": "B:256",
      "chain": "B",
      "resseq": 256,
      "icode": "",
      "resname": "PHE",
      "hetflag": " ",
      "sasa": 0.0,
      "atoms": [
        {
          "atom_index": 6601,
          "name": "N",
          "element": "N",
          "coord": [
            9.04580020904541,
            -1.2618000507354736,
            3.634700059890747
          ]
        },
        {
          "atom_index": 6602,
          "name": "CA",
          "element": "C",
          "coord": [
            9.167499542236328,
            -1.2710000276565552,
            3.7160000801086426
          ]
        },
        {
          "atom_index": 6603,
          "name": "C",
          "element": "C",
          "coord": [
            9.29069995880127,
            -1.295699954032898,
            3.624300003051758
          ]
        },
        {
          "atom_index": 6604,
          "name": "O",
          "element": "O",
          "coord": [
            9.393099784851074,
            -1.2437000274658203,
            3.654900074005127
          ]
        },
        {
          "atom_index": 6605,
          "name": "CB",
          "element": "C",
          "coord": [
            9.155200004577637,
            -1.3733999729156494,
            3.8208000659942627
          ]
        },
        {
          "atom_index": 6606,
          "name": "CG",
          "element": "C",
          "coord": [
            9.265999794006348,
            -1.37909996509552,
            3.9177000522613525
          ]
        },
        {
          "atom_index": 6607,
          "name": "CD1",
          "element": "C",
          "coord": [
            9.315699577331543,
            -1.2635999917984009,
            3.971400022506714
          ]
        },
        {
          "atom_index": 6608,
          "name": "CD2",
          "element": "C",
          "coord": [
            9.326899528503418,
            -1.4957000017166138,
            3.958699941635132
          ]
        },
        {
          "atom_index": 6609,
          "name": "CE1",
          "element": "C",
          "coord": [
            9.415499687194824,
            -1.2548999786376953,
            4.0640997886657715
          ]
        },
        {
          "atom_index": 6610,
          "name": "CE2",
          "element": "C",
          "coord": [
            9.436400413513184,
            -1.4946000576019287,
            4.052199840545654
          ]
        },
        {
          "atom_index": 6611,
          "name": "CZ",
          "element": "C",
          "coord": [
            9.476300239562988,
            -1.376099944114685,
            4.104899883270264
          ]
        }
      ]
    },
    {
      "id": "B:257",
      "chain": "B",
      "resseq": 257,
      "icode": "",
      "resname": "ALA",
      "hetflag": " ",
      "sasa": 0.0,
      "atoms": [
        {
          "atom_index": 6612,
          "name": "N",
          "element": "N",
          "coord": [
            9.2746000289917,
            -1.3725999593734741,
            3.5192999839782715
          ]
        },
        {
          "atom_index": 6613,
          "name": "CA",
          "element": "C",
          "coord": [
            9.389200210571289,
            -1.3930000066757202,
            3.4309000968933105
          ]
        },
        {
          "atom_index": 6614,
          "name": "C",
          "element": "C",
          "coord": [
            9.42959976196289,
            -1.2551000118255615,
            3.381200075149536
          ]
        },
        {
          "atom_index": 6615,
          "name": "O",
          "element": "O",
          "coord": [
            9.551899909973145,
            -1.219499945640564,
            3.3810999393463135
          ]
        },
        {
          "atom_index": 6616,
          "name": "CB",
          "element": "C",
          "coord": [
            9.354399681091309,
            -1.492300033569336,
            3.3196001052856445
          ]
        }
      ]
    },
    {
      "id": "B:258",
      "chain": "B",
      "resseq": 258,
      "icode": "",
      "resname": "ARG",
      "hetflag": " ",
      "sasa": 0.0,
      "atoms": [
        {
          "atom_index": 6617,
          "name": "N",
          "element": "N",
          "coord": [
            9.331100463867188,
            -1.1785999536514282,
            3.3361001014709473
          ]
        },
        {
          "atom_index": 6618,
          "name": "CA",
          "element": "C",
          "coord": [
            9.355899810791016,
            -1.0407999753952026,
            3.291300058364868
          ]
        },
        {
          "atom_index": 6619,
          "name": "C",
          "element": "C",
          "coord": [
            9.425999641418457,
            -0.9635000228881836,
            3.403700113296509
          ]
        },
        {
          "atom_index": 6620,
          "name": "O",
          "element": "O",
          "coord": [
            9.52340030670166,
            -0.8907999992370605,
            3.3784000873565674
          ]
        },
        {
          "atom_index": 6621,
          "name": "CB",
          "element": "C",
          "coord": [
            9.228899955749512,
            -0.9656999707221985,
            3.274199962615967
          ]
        },
        {
          "atom_index": 6622,
          "name": "CG",
          "element": "C",
          "coord": [
            9.227800369262695,
            -0.859000027179718,
            3.176800012588501
          ]
        },
        {
          "atom_index": 6623,
          "name": "CD",
          "element": "C",
          "coord": [
            9.23900032043457,
            -0.7200000286102295,
            3.2046000957489014
          ]
        },
        {
          "atom_index": 6624,
          "name": "NE",
          "element": "N",
          "coord": [
            9.198399543762207,
            -0.6327000260353088,
            3.0945000648498535
          ]
        },
        {
          "atom_index": 6625,
          "name": "CZ",
          "element": "C",
          "coord": [
            9.261300086975098,
            -0.5175999999046326,
            3.0657999515533447
          ]
        },
        {
          "atom_index": 6626,
          "name": "NH1",
          "element": "N",
          "coord": [
            9.36929988861084,
            -0.48080000281333923,
            3.129199981689453
          ]
        },
        {
          "atom_index": 6627,
          "name": "NH2",
          "element": "N",
          "coord": [
            9.214300155639648,
            -0.4408000111579895,
            2.9702000617980957
          ]
        }
      ]
    },
    {
      "id": "B:259",
      "chain": "B",
      "resseq": 259,
      "icode": "",
      "resname": "GLU",
      "hetflag": " ",
      "sasa": 1.481903314590454,
      "atoms": [
        {
          "atom_index": 6628,
          "name": "N",
          "element": "N",
          "coord": [
            9.37559986114502,
            -0.9797000288963318,
            3.529400110244751
          ]
        },
        {
          "atom_index": 6629,
          "name": "CA",
          "element": "C",
          "coord": [
            9.443300247192383,
            -0.9067000150680542,
            3.641200065612793
          ]
        },
        {
          "atom_index": 6630,
          "name": "C",
          "element": "C",
          "coord": [
            9.589500427246094,
            -0.9370999932289124,
            3.6422998905181885
          ]
        },
        {
          "atom_index": 6631,
          "name": "O",
          "element": "O",
          "coord": [
            9.660499572753906,
            -0.8402000069618225,
            3.660399913787842
          ]
        },
        {
          "atom_index": 6632,
          "name": "CB",
          "element": "C",
          "coord": [
            9.39050006866455,
            -0.9178000092506409,
            3.780400037765503
          ]
        },
        {
          "atom_index": 6633,
          "name": "CG",
          "element": "C",
          "coord": [
            9.450699806213379,
            -0.8557999730110168,
            3.8982999324798584
          ]
        },
        {
          "atom_index": 6634,
          "name": "CD",
          "element": "C",
          "coord": [
            9.410699844360352,
            -0.8572999835014343,
            4.046000003814697
          ]
        },
        {
          "atom_index": 6635,
          "name": "OE1",
          "element": "O",
          "coord": [
            9.284000396728516,
            -0.8816999793052673,
            4.068900108337402
          ]
        },
        {
          "atom_index": 6636,
          "name": "OE2",
          "element": "O",
          "coord": [
            9.490300178527832,
            -0.8338000178337097,
            4.139500141143799
          ]
        }
      ]
    },
    {
      "id": "B:260",
      "chain": "B",
      "resseq": 260,
      "icode": "",
      "resname": "LEU",
      "hetflag": " ",
      "sasa": 0.0,
      "atoms": [
        {
          "atom_index": 6637,
          "name": "N",
          "element": "N",
          "coord": [
            9.639100074768066,
            -1.0535999536514282,
            3.630000114440918
          ]
        },
        {
          "atom_index": 6638,
          "name": "CA",
          "element": "C",
          "coord": [
            9.774299621582031,
            -1.1024999618530273,
            3.631999969482422
          ]
        },
        {
          "atom_index": 6639,
          "name": "C",
          "element": "C",
          "coord": [
            9.857099533081055,
            -1.063099980354309,
            3.5099000930786133
          ]
        },
        {
          "atom_index": 6640,
          "name": "O",
          "element": "O",
          "coord": [
            9.982199668884277,
            -1.0651999711990356,
            3.5088000297546387
          ]
        },
        {
          "atom_index": 6641,
          "name": "CB",
          "element": "C",
          "coord": [
            9.761799812316895,
            -1.2519999742507935,
            3.660900115966797
          ]
        },
        {
          "atom_index": 6642,
          "name": "CG",
          "element": "C",
          "coord": [
            9.703399658203125,
            -1.2870999574661255,
            3.796799898147583
          ]
        },
        {
          "atom_index": 6643,
          "name": "CD1",
          "element": "C",
          "coord": [
            9.694299697875977,
            -1.438099980354309,
            3.8022000789642334
          ]
        },
        {
          "atom_index": 6644,
          "name": "CD2",
          "element": "C",
          "coord": [
            9.791000366210938,
            -1.2441999912261963,
            3.9056999683380127
          ]
        }
      ]
    },
    {
      "id": "B:261",
      "chain": "B",
      "resseq": 261,
      "icode": "",
      "resname": "GLY",
      "hetflag": " ",
      "sasa": 0.0,
      "atoms": [
        {
          "atom_index": 6645,
          "name": "N",
          "element": "N",
          "coord": [
            9.797900199890137,
            -1.0242999792099,
            3.3968000411987305
          ]
        },
        {
          "atom_index": 6646,
          "name": "CA",
          "element": "C",
          "coord": [
            9.877099990844727,
            -0.9858999848365784,
            3.2813000679016113
          ]
        },
        {
          "atom_index": 6647,
          "name": "C",
          "element": "C",
          "coord": [
            9.918299674987793,
            -1.093000054359436,
            3.1933000087738037
          ]
        },
        {
          "atom_index": 6648,
          "name": "O",
          "element": "O",
          "coord": [
            9.97599983215332,
            -1.0751999616622925,
            3.080199956893921
          ]
        }
      ]
    },
    {
      "id": "B:262",
      "chain": "B",
      "resseq": 262,
      "icode": "",
      "resname": "VAL",
      "hetflag": " ",
      "sasa": 0.0,
      "atoms": [
        {
          "atom_index": 6649,
          "name": "N",
          "element": "N",
          "coord": [
            9.890700340270996,
            -1.2170000076293945,
            3.22160005569458
          ]
        },
        {
          "atom_index": 6650,
          "name": "CA",
          "element": "C",
          "coord": [
            9.917099952697754,
            -1.3402999639511108,
            3.150700092315674
          ]
        },
        {
          "atom_index": 6651,
          "name": "C",
          "element": "C",
          "coord": [
            9.841699600219727,
            -1.3315000534057617,
            3.0155999660491943
          ]
        },
        {
          "atom_index": 6652,
          "name": "O",
          "element": "O",
          "coord": [
            9.736599922180176,
            -1.2691999673843384,
            3.0099000930786133
          ]
        },
        {
          "atom_index": 6653,
          "name": "CB",
          "element": "C",
          "coord": [
            9.88230037689209,
            -1.4651000499725342,
            3.2339999675750732
          ]
        },
        {
          "atom_index": 6654,
          "name": "CG1",
          "element": "C",
          "coord": [
            9.939000129699707,
            -1.4636000394821167,
            3.371999979019165
          ]
        },
        {
          "atom_index": 6655,
          "name": "CG2",
          "element": "C",
          "coord": [
            9.731800079345703,
            -1.4907000064849854,
            3.2372000217437744
          ]
        }
      ]
    },
    {
      "id": "B:263",
      "chain": "B",
      "resseq": 263,
      "icode": "",
      "resname": "PRO",
      "hetflag": " ",
      "sasa": 0.0,
      "atoms": [
        {
          "atom_index": 6656,
          "name": "N",
          "element": "N",
          "coord": [
            9.899100303649902,
            -1.3926000595092773,
            2.9131999015808105
          ]
        },
        {
          "atom_index": 6657,
          "name": "CA",
          "element": "C",
          "coord": [
            9.853400230407715,
            -1.3946000337600708,
            2.780100107192993
          ]
        },
        {
          "atom_index": 6658,
          "name": "C",
          "element": "C",
          "coord": [
            9.759699821472168,
            -1.4925999641418457,
            2.729300022125244
          ]
        },
        {
          "atom_index": 6659,
          "name": "O",
          "element": "O",
          "coord": [
            9.709099769592285,
            -1.4596999883651733,
            2.6185998916625977
          ]
        },
        {
          "atom_index": 6660,
          "name": "CB",
          "element": "C",
          "coord": [
            9.9822998046875,
            -1.4098999500274658,
            2.699700117111206
          ]
        },
        {
          "atom_index": 6661,
          "name": "CG",
          "element": "C",
          "coord": [
            10.066800117492676,
            -1.49399995803833,
            2.7871999740600586
          ]
        },
        {
          "atom_index": 6662,
          "name": "CD",
          "element": "C",
          "coord": [
            10.031999588012695,
            -1.4648000001907349,
            2.924999952316284
          ]
        }
      ]
    },
    {
      "id": "B:264",
      "chain": "B",
      "resseq": 264,
      "icode": "",
      "resname": "ILE",
      "hetflag": " ",
      "sasa": 0.0,
      "atoms": [
        {
          "atom_index": 6663,
          "name": "N",
          "element": "N",
          "coord": [
            9.729000091552734,
            -1.604099988937378,
            2.7867000102996826
          ]
        },
        {
          "atom_index": 6664,
          "name": "CA",
          "element": "C",
          "coord": [
            9.627300262451172,
            -1.6963000297546387,
            2.727099895477295
          ]
        },
        {
          "atom_index": 6665,
          "name": "C",
          "element": "C",
          "coord": [
            9.548100471496582,
            -1.7657999992370605,
            2.829200029373169
          ]
        },
        {
          "atom_index": 6666,
          "name": "O",
          "element": "O",
          "coord": [
            9.60420036315918,
            -1.7819000482559204,
            2.9356000423431396
          ]
        },
        {
          "atom_index": 6667,
          "name": "CB",
          "element": "C",
          "coord": [
            9.71090030670166,
            -1.7746000289916992,
            2.629499912261963
          ]
        },
        {
          "atom_index": 6668,
          "name": "CG1",
          "element": "C",
          "coord": [
            9.622200012207031,
            -1.8769999742507935,
            2.555000066757202
          ]
        },
        {
          "atom_index": 6669,
          "name": "CG2",
          "element": "C",
          "coord": [
            9.828499794006348,
            -1.8485000133514404,
            2.672300100326538
          ]
        },
        {
          "atom_index": 6670,
          "name": "CD1",
          "element": "C",
          "coord": [
            9.718199729919434,
            -1.914199948310852,
            2.4374001026153564
          ]
        }
      ]
    },
    {
      "id": "B:265",
      "chain": "B",
      "resseq": 265,
      "icode": "",
      "resname": "VAL",
      "hetflag": " ",
      "sasa": 0.0,
      "atoms": [
        {
          "atom_index": 6671,
          "name": "N",
          "element": "N",
          "coord": [
            9.42590045928955,
            -1.7970999479293823,
            2.8004000186920166
          ]
        },
        {
          "atom_index": 6672,
          "name": "CA",
          "element": "C",
          "coord": [
            9.326499938964844,
            -1.8650000095367432,
            2.8798999786376953
          ]
        },
        {
          "atom_index": 6673,
          "name": "C",
          "element": "C",
          "coord": [
            9.276100158691406,
            -1.9785000085830688,
            2.792799949645996
          ]
        },
        {
          "atom_index": 6674,
          "name": "O",
          "element": "O",
          "coord": [
            9.318400382995605,
            -1.981600046157837,
            2.6731998920440674
          ]
        },
        {
          "atom_index": 6675,
          "name": "CB",
          "element": "C",
          "coord": [
            9.214099884033203,
            -1.7755999565124512,
            2.9286999702453613
          ]
        },
        {
          "atom_index": 6676,
          "name": "CG1",
          "element": "C",
          "coord": [
            9.257100105285645,
            -1.6771999597549438,
            3.0364999771118164
          ]
        },
        {
          "atom_index": 6677,
          "name": "CG2",
          "element": "C",
          "coord": [
            9.146300315856934,
            -1.7055000066757202,
            2.8138999938964844
          ]
        }
      ]
    },
    {
      "id": "B:266",
      "chain": "B",
      "resseq": 266,
      "icode": "",
      "resname": "MET",
      "hetflag": " ",
      "sasa": 0.0,
      "atoms": [
        {
          "atom_index": 6678,
          "name": "N",
          "element": "N",
          "coord": [
            9.193699836730957,
            -2.0664000511169434,
            2.8376998901367188
          ]
        },
        {
          "atom_index": 6679,
          "name": "CA",
          "element": "C",
          "coord": [
            9.148699760437012,
            -2.1835999488830566,
            2.761199951171875
          ]
        },
        {
          "atom_index": 6680,
          "name": "C",
          "element": "C",
          "coord": [
            9.008399963378906,
            -2.2144999504089355,
            2.796299934387207
          ]
        },
        {
          "atom_index": 6681,
          "name": "O",
          "element": "O",
          "coord": [
            8.970000267028809,
            -2.1745998859405518,
            2.912600040435791
          ]
        },
        {
          "atom_index": 6682,
          "name": "CB",
          "element": "C",
          "coord": [
            9.227499961853027,
            -2.2946999073028564,
            2.8310999870300293
          ]
        },
        {
          "atom_index": 6683,
          "name": "CG",
          "element": "C",
          "coord": [
            9.195799827575684,
            -2.4293999671936035,
            2.8117001056671143
          ]
        },
        {
          "atom_index": 6684,
          "name": "SD",
          "element": "S",
          "coord": [
            9.307600021362305,
            -2.5464999675750732,
            2.8940999507904053
          ]
        },
        {
          "atom_index": 6685,
          "name": "CE",
          "element": "C",
          "coord": [
            9.208499908447266,
            -2.69320011138916,
            2.8705999851226807
          ]
        }
      ]
    },
    {
      "id": "B:267",
      "chain": "B",
      "resseq": 267,
      "icode": "",
      "resname": "HIS",
      "hetflag": " ",
      "sasa": 0.0,
      "atoms": [
        {
          "atom_index": 6686,
          "name": "N",
          "element": "N",
          "coord": [
            8.939900398254395,
            -2.2829999923706055,
            2.7072999477386475
          ]
        },
        {
          "atom_index": 6687,
          "name": "CA",
          "element": "C",
          "coord": [
            8.797900199890137,
            -2.316800117492676,
            2.7435998916625977
          ]
        },
        {
          "atom_index": 6688,
          "name": "C",
          "element": "C",
          "coord": [
            8.757800102233887,
            -2.447999954223633,
            2.6821000576019287
          ]
        },
        {
          "atom_index": 6689,
          "name": "O",
          "element": "O",
          "coord": [
            8.804499626159668,
            -2.4690001010894775,
            2.5655999183654785
          ]
        },
        {
          "atom_index": 6690,
          "name": "CB",
          "element": "C",
          "coord": [
            8.71310043334961,
            -2.197700023651123,
            2.6991000175476074
          ]
        },
        {
          "atom_index": 6691,
          "name": "CG",
          "element": "C",
          "coord": [
            8.569700241088867,
            -2.2126998901367188,
            2.7318999767303467
          ]
        },
        {
          "atom_index": 6692,
          "name": "ND1",
          "element": "N",
          "coord": [
            8.472700119018555,
            -2.2042999267578125,
            2.6389000415802
          ]
        },
        {
          "atom_index": 6693,
          "name": "CD2",
          "element": "C",
          "coord": [
            8.508000373840332,
            -2.242300033569336,
            2.8505001068115234
          ]
        },
        {
          "atom_index": 6694,
          "name": "CE1",
          "element": "C",
          "coord": [
            8.35159969329834,
            -2.2265000343322754,
            2.7040998935699463
          ]
        },
        {
          "atom_index": 6695,
          "name": "NE2",
          "element": "N",
          "coord": [
            8.375200271606445,
            -2.250699996948242,
            2.835400104522705
          ]
        }
      ]
    },
    {
      "id": "B:268",
      "chain": "B",
      "resseq": 268,
      "icode": "",
      "resname": "ASP",
      "hetflag": " ",
      "sasa": 0.0,
      "atoms": [
        {
          "atom_index": 6696,
          "name": "N",
          "element": "N",
          "coord": [
            8.683600425720215,
            -2.5352001190185547,
            2.7400999069213867
          ]
        },
        {
          "atom_index": 6697,
          "name": "CA",
          "element": "C",
          "coord": [
            8.639699935913086,
            -2.661900043487549,
            2.677500009536743
          ]
        },
        {
          "atom_index": 6698,
          "name": "C",
          "element": "C",
          "coord": [
            8.508899688720703,
            -2.614799976348877,
            2.6108999252319336
          ]
        },
        {
          "atom_index": 6699,
          "name": "O",
          "element": "O",
          "coord": [
            8.409099578857422,
            -2.6173999309539795,
            2.6835999488830566
          ]
        },
        {
          "atom_index": 6700,
          "name": "CB",
          "element": "C",
          "coord": [
            8.608499526977539,
            -2.7720999717712402,
            2.7753000259399414
          ]
        },
        {
          "atom_index": 6701,
          "name": "CG",
          "element": "C",
          "coord": [
            8.726799964904785,
            -2.7934999465942383,
            2.8689000606536865
          ]
        },
        {
          "atom_index": 6702,
          "name": "OD1",
          "element": "O",
          "coord": [
            8.838800430297852,
            -2.7862000465393066,
            2.8113999366760254
          ]
        },
        {
          "atom_index": 6703,
          "name": "OD2",
          "element": "O",
          "coord": [
            8.706399917602539,
            -2.8178000450134277,
            2.990499973297119
          ]
        }
      ]
    },
    {
      "id": "B:269",
      "chain": "B",
      "resseq": 269,
      "icode": "",
      "resname": "TYR",
      "hetflag": " ",
      "sasa": 0.0,
      "atoms": [
        {
          "atom_index": 6704,
          "name": "N",
          "element": "N",
          "coord": [
            8.507399559020996,
            -2.5790998935699463,
            2.487799882888794
          ]
        },
        {
          "atom_index": 6705,
          "name": "CA",
          "element": "C",
          "coord": [
            8.389300346374512,
            -2.5332999229431152,
            2.4223999977111816
          ]
        },
        {
          "atom_index": 6706,
          "name": "C",
          "element": "C",
          "coord": [
            8.271400451660156,
            -2.626300096511841,
            2.41729998588562
          ]
        },
        {
          "atom_index": 6707,
          "name": "O",
          "element": "O",
          "coord": [
            8.15779972076416,
            -2.5722999572753906,
            2.415800094604492
          ]
        },
        {
          "atom_index": 6708,
          "name": "CB",
          "element": "C",
          "coord": [
            8.411999702453613,
            -2.4921998977661133,
            2.282099962234497
          ]
        },
        {
          "atom_index": 6709,
          "name": "CG",
          "element": "C",
          "coord": [
            8.424099922180176,
            -2.577399969100952,
            2.1623001098632812
          ]
        },
        {
          "atom_index": 6710,
          "name": "CD1",
          "element": "C",
          "coord": [
            8.526599884033203,
            -2.6712000370025635,
            2.1338000297546387
          ]
        },
        {
          "atom_index": 6711,
          "name": "CD2",
          "element": "C",
          "coord": [
            8.331600189208984,
            -2.559499979019165,
            2.0562000274658203
          ]
        },
        {
          "atom_index": 6712,
          "name": "CE1",
          "element": "C",
          "coord": [
            8.533300399780273,
            -2.740000009536743,
            2.0125999450683594
          ]
        },
        {
          "atom_index": 6713,
          "name": "CE2",
          "element": "C",
          "coord": [
            8.338199615478516,
            -2.6273999214172363,
            1.9358999729156494
          ]
        },
        {
          "atom_index": 6714,
          "name": "CZ",
          "element": "C",
          "coord": [
            8.440500259399414,
            -2.7174999713897705,
            1.9148999452590942
          ]
        },
        {
          "atom_index": 6715,
          "name": "OH",
          "element": "O",
          "coord": [
            8.449700355529785,
            -2.7844998836517334,
            1.7955000400543213
          ]
        }
      ]
    },
    {
      "id": "B:270",
      "chain": "B",
      "resseq": 270,
      "icode": "",
      "resname": "LEU",
      "hetflag": " ",
      "sasa": 0.0,
      "atoms": [
        {
          "atom_index": 6716,
          "name": "N",
          "element": "N",
          "coord": [
            8.287799835205078,
            -2.7532999515533447,
            2.411600112915039
          ]
        },
        {
          "atom_index": 6717,
          "name": "CA",
          "element": "C",
          "coord": [
            8.176899909973145,
            -2.846299886703491,
            2.397599935531616
          ]
        },
        {
          "atom_index": 6718,
          "name": "C",
          "element": "C",
          "coord": [
            8.1274995803833,
            -2.872999906539917,
            2.53629994392395
          ]
        },
        {
          "atom_index": 6719,
          "name": "O",
          "element": "O",
          "coord": [
            8.000200271606445,
            -2.877500057220459,
            2.5269999504089355
          ]
        },
        {
          "atom_index": 6720,
          "name": "CB",
          "element": "C",
          "coord": [
            8.20740032196045,
            -2.9665000438690186,
            2.3048999309539795
          ]
        },
        {
          "atom_index": 6721,
          "name": "CG",
          "element": "C",
          "coord": [
            8.234700202941895,
            -2.9456000328063965,
            2.1572999954223633
          ]
        },
        {
          "atom_index": 6722,
          "name": "CD1",
          "element": "C",
          "coord": [
            8.296199798583984,
            -3.0643999576568604,
            2.096299886703491
          ]
        },
        {
          "atom_index": 6723,
          "name": "CD2",
          "element": "C",
          "coord": [
            8.095399856567383,
            -2.918600082397461,
            2.088900089263916
          ]
        }
      ]
    },
    {
      "id": "B:271",
      "chain": "B",
      "resseq": 271,
      "icode": "",
      "resname": "THR",
      "hetflag": " ",
      "sasa": 0.0,
      "atoms": [
        {
          "atom_index": 6724,
          "name": "N",
          "element": "N",
          "coord": [
            8.207900047302246,
            -2.8914999961853027,
            2.637500047683716
          ]
        },
        {
          "atom_index": 6725,
          "name": "CA",
          "element": "C",
          "coord": [
            8.135899543762207,
            -2.921999931335449,
            2.7669999599456787
          ]
        },
        {
          "atom_index": 6726,
          "name": "C",
          "element": "C",
          "coord": [
            8.074600219726562,
            -2.801500082015991,
            2.825900077819824
          ]
        },
        {
          "atom_index": 6727,
          "name": "O",
          "element": "O",
          "coord": [
            7.971399784088135,
            -2.8046998977661133,
            2.8951001167297363
          ]
        },
        {
          "atom_index": 6728,
          "name": "CB",
          "element": "C",
          "coord": [
            8.228099822998047,
            -3.003999948501587,
            2.8594000339508057
          ]
        },
        {
          "atom_index": 6729,
          "name": "OG1",
          "element": "O",
          "coord": [
            8.352700233459473,
            -2.9453999996185303,
            2.8856000900268555
          ]
        },
        {
          "atom_index": 6730,
          "name": "CG2",
          "element": "C",
          "coord": [
            8.261500358581543,
            -3.132200002670288,
            2.7785000801086426
          ]
        }
      ]
    },
    {
      "id": "B:272",
      "chain": "B",
      "resseq": 272,
      "icode": "",
      "resname": "GLY",
      "hetflag": " ",
      "sasa": 0.0,
      "atoms": [
        {
          "atom_index": 6731,
          "name": "N",
          "element": "N",
          "coord": [
            8.133199691772461,
            -2.688699960708618,
            2.797600030899048
          ]
        },
        {
          "atom_index": 6732,
          "name": "CA",
          "element": "C",
          "coord": [
            8.090900421142578,
            -2.557800054550171,
            2.8405001163482666
          ]
        },
        {
          "atom_index": 6733,
          "name": "C",
          "element": "C",
          "coord": [
            7.965000152587891,
            -2.515899896621704,
            2.765199899673462
          ]
        },
        {
          "atom_index": 6734,
          "name": "O",
          "element": "O",
          "coord": [
            7.86870002746582,
            -2.473299980163574,
            2.827399969100952
          ]
        }
      ]
    },
    {
      "id": "B:273",
      "chain": "B",
      "resseq": 273,
      "icode": "",
      "resname": "GLY",
      "hetflag": " ",
      "sasa": 0.0,
      "atoms": [
        {
          "atom_index": 6735,
          "name": "N",
          "element": "N",
          "coord": [
            7.975399971008301,
            -2.522200107574463,
            2.6321001052856445
          ]
        },
        {
          "atom_index": 6736,
          "name": "CA",
          "element": "C",
          "coord": [
            7.879700183868408,
            -2.492000102996826,
            2.5332999229431152
          ]
        },
        {
          "atom_index": 6737,
          "name": "C",
          "element": "C",
          "coord": [
            7.901000022888184,
            -2.3698999881744385,
            2.450000047683716
          ]
        },
        {
          "atom_index": 6738,
          "name": "O",
          "element": "O",
          "coord": [
            7.952700138092041,
            -2.267400026321411,
            2.492300033569336
          ]
        }
      ]
    },
    {
      "id": "B:274",
      "chain": "B",
      "resseq": 274,
      "icode": "",
      "resname": "PHE",
      "hetflag": " ",
      "sasa": 0.0,
      "atoms": [
        {
          "atom_index": 6739,
          "name": "N",
          "element": "N",
          "coord": [
            7.8506999015808105,
            -2.368000030517578,
            2.327199935913086
          ]
        },
        {
          "atom_index": 6740,
          "name": "CA",
          "element": "C",
          "coord": [
            7.8668999671936035,
            -2.2506000995635986,
            2.2421998977661133
          ]
        },
        {
          "atom_index": 6741,
          "name": "C",
          "element": "C",
          "coord": [
            7.8125,
            -2.1245999336242676,
            2.308199882507324
          ]
        },
        {
          "atom_index": 6742,
          "name": "O",
          "element": "O",
          "coord": [
            7.881999969482422,
            -2.016700029373169,
            2.290800094604492
          ]
        },
        {
          "atom_index": 6743,
          "name": "CB",
          "element": "C",
          "coord": [
            7.803299903869629,
            -2.279099941253662,
            2.113600015640259
          ]
        },
        {
          "atom_index": 6744,
          "name": "CG",
          "element": "C",
          "coord": [
            7.8420000076293945,
            -2.3947999477386475,
            2.030100107192993
          ]
        },
        {
          "atom_index": 6745,
          "name": "CD1",
          "element": "C",
          "coord": [
            7.966599941253662,
            -2.3956000804901123,
            1.9809000492095947
          ]
        },
        {
          "atom_index": 6746,
          "name": "CD2",
          "element": "C",
          "coord": [
            7.750999927520752,
            -2.5020999908447266,
            1.999500036239624
          ]
        },
        {
          "atom_index": 6747,
          "name": "CE1",
          "element": "C",
          "coord": [
            8.016200065612793,
            -2.503700017929077,
            1.8984999656677246
          ]
        },
        {
          "atom_index": 6748,
          "name": "CE2",
          "element": "C",
          "coord": [
            7.790800094604492,
            -2.6059999465942383,
            1.9179999828338623
          ]
        },
        {
          "atom_index": 6749,
          "name": "CZ",
          "element": "C",
          "coord": [
            7.9253997802734375,
            -2.60479998588562,
            1.8737000226974487
          ]
        }
      ]
    },
    {
      "id": "B:275",
      "chain": "B",
      "resseq": 275,
      "icode": "",
      "resname": "THR",
      "hetflag": " ",
      "sasa": 0.0,
      "atoms": [
        {
          "atom_index": 6750,
          "name": "N",
          "element": "N",
          "coord": [
            7.697400093078613,
            -2.1242001056671143,
            2.379699945449829
          ]
        },
        {
          "atom_index": 6751,
          "name": "CA",
          "element": "C",
          "coord": [
            7.653900146484375,
            -1.9954999685287476,
            2.440700054168701
          ]
        },
        {
          "atom_index": 6752,
          "name": "C",
          "element": "C",
          "coord": [
            7.765399932861328,
            -1.936400055885315,
            2.5315001010894775
          ]
        },
        {
          "atom_index": 6753,
          "name": "O",
          "element": "O",
          "coord": [
            7.7967000007629395,
            -1.81659996509552,
            2.5176000595092773
          ]
        },
        {
          "atom_index": 6754,
          "name": "CB",
          "element": "C",
          "coord": [
            7.520299911499023,
            -1.9986000061035156,
            2.515700101852417
          ]
        },
        {
          "atom_index": 6755,
          "name": "OG1",
          "element": "O",
          "coord": [
            7.408699989318848,
            -2.0362000465393066,
            2.426100015640259
          ]
        },
        {
          "atom_index": 6756,
          "name": "CG2",
          "element": "C",
          "coord": [
            7.474800109863281,
            -1.8641999959945679,
            2.577399969100952
          ]
        }
      ]
    },
    {
      "id": "B:276",
      "chain": "B",
      "resseq": 276,
      "icode": "",
      "resname": "ALA",
      "hetflag": " ",
      "sasa": 0.0,
      "atoms": [
        {
          "atom_index": 6757,
          "name": "N",
          "element": "N",
          "coord": [
            7.822000026702881,
            -2.017199993133545,
            2.6221001148223877
          ]
        },
        {
          "atom_index": 6758,
          "name": "CA",
          "element": "C",
          "coord": [
            7.924699783325195,
            -1.9709999561309814,
            2.711400032043457
          ]
        },
        {
          "atom_index": 6759,
          "name": "C",
          "element": "C",
          "coord": [
            8.048500061035156,
            -1.9457999467849731,
            2.63319993019104
          ]
        },
        {
          "atom_index": 6760,
          "name": "O",
          "element": "O",
          "coord": [
            8.119099617004395,
            -1.8467999696731567,
            2.6695001125335693
          ]
        },
        {
          "atom_index": 6761,
          "name": "CB",
          "element": "C",
          "coord": [
            7.955100059509277,
            -2.064500093460083,
            2.825700044631958
          ]
        }
      ]
    },
    {
      "id": "B:277",
      "chain": "B",
      "resseq": 277,
      "icode": "",
      "resname": "ASN",
      "hetflag": " ",
      "sasa": 0.0,
      "atoms": [
        {
          "atom_index": 6762,
          "name": "N",
          "element": "N",
          "coord": [
            8.083200454711914,
            -2.0162999629974365,
            2.5334999561309814
          ]
        },
        {
          "atom_index": 6763,
          "name": "CA",
          "element": "C",
          "coord": [
            8.209699630737305,
            -1.9996999502182007,
            2.4551000595092773
          ]
        },
        {
          "atom_index": 6764,
          "name": "C",
          "element": "C",
          "coord": [
            8.21619987487793,
            -1.8630000352859497,
            2.392199993133545
          ]
        },
        {
          "atom_index": 6765,
          "name": "O",
          "element": "O",
          "coord": [
            8.307600021362305,
            -1.7826000452041626,
            2.402400016784668
          ]
        },
        {
          "atom_index": 6766,
          "name": "CB",
          "element": "C",
          "coord": [
            8.217100143432617,
            -2.1064000129699707,
            2.346100091934204
          ]
        },
        {
          "atom_index": 6767,
          "name": "CG",
          "element": "C",
          "coord": [
            8.360600471496582,
            -2.0959999561309814,
            2.303999900817871
          ]
        },
        {
          "atom_index": 6768,
          "name": "OD1",
          "element": "O",
          "coord": [
            8.449399948120117,
            -2.1263999938964844,
            2.3866000175476074
          ]
        },
        {
          "atom_index": 6769,
          "name": "ND2",
          "element": "N",
          "coord": [
            8.382699966430664,
            -2.0597000122070312,
            2.18179988861084
          ]
        }
      ]
    },
    {
      "id": "B:278",
      "chain": "B",
      "resseq": 278,
      "icode": "",
      "resname": "THR",
      "hetflag": " ",
      "sasa": 0.0,
      "atoms": [
        {
          "atom_index": 6770,
          "name": "N",
          "element": "N",
          "coord": [
            8.112799644470215,
            -1.8360999822616577,
            2.3143999576568604
          ]
        },
        {
          "atom_index": 6771,
          "name": "CA",
          "element": "C",
          "coord": [
            8.098799705505371,
            -1.7109999656677246,
            2.2434000968933105
          ]
        },
        {
          "atom_index": 6772,
          "name": "C",
          "element": "C",
          "coord": [
            8.108099937438965,
            -1.5943000316619873,
            2.339400053024292
          ]
        },
        {
          "atom_index": 6773,
          "name": "O",
          "element": "O",
          "coord": [
            8.157699584960938,
            -1.492300033569336,
            2.297800064086914
          ]
        },
        {
          "atom_index": 6774,
          "name": "CB",
          "element": "C",
          "coord": [
            7.957300186157227,
            -1.7187999486923218,
            2.171799898147583
          ]
        },
        {
          "atom_index": 6775,
          "name": "OG1",
          "element": "O",
          "coord": [
            7.944399833679199,
            -1.8416999578475952,
            2.0971999168395996
          ]
        },
        {
          "atom_index": 6776,
          "name": "CG2",
          "element": "C",
          "coord": [
            7.940400123596191,
            -1.586400032043457,
            2.095599889755249
          ]
        }
      ]
    },
    {
      "id": "B:279",
      "chain": "B",
      "resseq": 279,
      "icode": "",
      "resname": "SER",
      "hetflag": " ",
      "sasa": 0.0,
      "atoms": [
        {
          "atom_index": 6777,
          "name": "N",
          "element": "N",
          "coord": [
            8.065899848937988,
            -1.6060999631881714,
            2.4639999866485596
          ]
        },
        {
          "atom_index": 6778,
          "name": "CA",
          "element": "C",
          "coord": [
            8.07289981842041,
            -1.5032000541687012,
            2.5653998851776123
          ]
        },
        {
          "atom_index": 6779,
          "name": "C",
          "element": "C",
          "coord": [
            8.220100402832031,
            -1.4823999404907227,
            2.599600076675415
          ]
        },
        {
          "atom_index": 6780,
          "name": "O",
          "element": "O",
          "coord": [
            8.259599685668945,
            -1.3696999549865723,
            2.6071999073028564
          ]
        },
        {
          "atom_index": 6781,
          "name": "CB",
          "element": "C",
          "coord": [
            7.990200042724609,
            -1.5240000486373901,
            2.689199924468994
          ]
        },
        {
          "atom_index": 6782,
          "name": "OG",
          "element": "O",
          "coord": [
            7.84630012512207,
            -1.4962999820709229,
            2.675600051879883
          ]
        }
      ]
    },
    {
      "id": "B:280",
      "chain": "B",
      "resseq": 280,
      "icode": "",
      "resname": "LEU",
      "hetflag": " ",
      "sasa": 0.0,
      "atoms": [
        {
          "atom_index": 6783,
          "name": "N",
          "element": "N",
          "coord": [
            8.300299644470215,
            -1.5836000442504883,
            2.6106998920440674
          ]
        },
        {
          "atom_index": 6784,
          "name": "CA",
          "element": "C",
          "coord": [
            8.438899993896484,
            -1.5880999565124512,
            2.644399881362915
          ]
        },
        {
          "atom_index": 6785,
          "name": "C",
          "element": "C",
          "coord": [
            8.51550006866455,
            -1.5363999605178833,
            2.5313000679016113
          ]
        },
        {
          "atom_index": 6786,
          "name": "O",
          "element": "O",
          "coord": [
            8.621999740600586,
            -1.4696999788284302,
            2.558799982070923
          ]
        },
        {
          "atom_index": 6787,
          "name": "CB",
          "element": "C",
          "coord": [
            8.482500076293945,
            -1.729699969291687,
            2.6867001056671143
          ]
        },
        {
          "atom_index": 6788,
          "name": "CG",
          "element": "C",
          "coord": [
            8.624300003051758,
            -1.722100019454956,
            2.7495999336242676
          ]
        },
        {
          "atom_index": 6789,
          "name": "CD1",
          "element": "C",
          "coord": [
            8.626799583435059,
            -1.6313999891281128,
            2.8710999488830566
          ]
        },
        {
          "atom_index": 6790,
          "name": "CD2",
          "element": "C",
          "coord": [
            8.670000076293945,
            -1.8593000173568726,
            2.786799907684326
          ]
        }
      ]
    },
    {
      "id": "B:281",
      "chain": "B",
      "resseq": 281,
      "icode": "",
      "resname": "ALA",
      "hetflag": " ",
      "sasa": 0.0,
      "atoms": [
        {
          "atom_index": 6791,
          "name": "N",
          "element": "N",
          "coord": [
            8.474699974060059,
            -1.5678999423980713,
            2.4119999408721924
          ]
        },
        {
          "atom_index": 6792,
          "name": "CA",
          "element": "C",
          "coord": [
            8.551400184631348,
            -1.5118000507354736,
            2.293600082397461
          ]
        },
        {
          "atom_index": 6793,
          "name": "C",
          "element": "C",
          "coord": [
            8.538100242614746,
            -1.358199954032898,
            2.295599937438965
          ]
        },
        {
          "atom_index": 6794,
          "name": "O",
          "element": "O",
          "coord": [
            8.624500274658203,
            -1.277899980545044,
            2.2660999298095703
          ]
        },
        {
          "atom_index": 6795,
          "name": "CB",
          "element": "C",
          "coord": [
            8.49940013885498,
            -1.558899998664856,
            2.1626999378204346
          ]
        }
      ]
    },
    {
      "id": "B:282",
      "chain": "B",
      "resseq": 282,
      "icode": "",
      "resname": "HIS",
      "hetflag": " ",
      "sasa": 0.0,
      "atoms": [
        {
          "atom_index": 6796,
          "name": "N",
          "element": "N",
          "coord": [
            8.415800094604492,
            -1.312999963760376,
            2.327699899673462
          ]
        },
        {
          "atom_index": 6797,
          "name": "CA",
          "element": "C",
          "coord": [
            8.399499893188477,
            -1.1712000370025635,
            2.3261001110076904
          ]
        },
        {
          "atom_index": 6798,
          "name": "C",
          "element": "C",
          "coord": [
            8.488200187683105,
            -1.1186000108718872,
            2.4326999187469482
          ]
        },
        {
          "atom_index": 6799,
          "name": "O",
          "element": "O",
          "coord": [
            8.566300392150879,
            -1.0174000263214111,
            2.4093000888824463
          ]
        },
        {
          "atom_index": 6800,
          "name": "CB",
          "element": "C",
          "coord": [
            8.26200008392334,
            -1.126099944114685,
            2.3445000648498535
          ]
        },
        {
          "atom_index": 6801,
          "name": "CG",
          "element": "C",
          "coord": [
            8.178400039672852,
            -1.1521999835968018,
            2.224100112915039
          ]
        },
        {
          "atom_index": 6802,
          "name": "ND1",
          "element": "N",
          "coord": [
            8.04419994354248,
            -1.1263999938964844,
            2.20740008354187
          ]
        },
        {
          "atom_index": 6803,
          "name": "CD2",
          "element": "C",
          "coord": [
            8.220199584960938,
            -1.2071000337600708,
            2.114300012588501
          ]
        },
        {
          "atom_index": 6804,
          "name": "CE1",
          "element": "C",
          "coord": [
            8.006999969482422,
            -1.1689000129699707,
            2.0878000259399414
          ]
        },
        {
          "atom_index": 6805,
          "name": "NE2",
          "element": "N",
          "coord": [
            8.10890007019043,
            -1.2170000076293945,
            2.0355000495910645
          ]
        }
      ]
    },
    {
      "id": "B:283",
      "chain": "B",
      "resseq": 283,
      "icode": "",
      "resname": "TYR",
      "hetflag": " ",
      "sasa": 0.0,
      "atoms": [
        {
          "atom_index": 6806,
          "name": "N",
          "element": "N",
          "coord": [
            8.483799934387207,
            -1.1796000003814697,
            2.5446999073028564
          ]
        },
        {
          "atom_index": 6807,
          "name": "CA",
          "element": "C",
          "coord": [
            8.559700012207031,
            -1.1238000392913818,
            2.6545000076293945
          ]
        },
        {
          "atom_index": 6808,
          "name": "C",
          "element": "C",
          "coord": [
            8.707500457763672,
            -1.12090003490448,
            2.6256000995635986
          ]
        },
        {
          "atom_index": 6809,
          "name": "O",
          "element": "O",
          "coord": [
            8.777299880981445,
            -1.0255999565124512,
            2.664900064468384
          ]
        },
        {
          "atom_index": 6810,
          "name": "CB",
          "element": "C",
          "coord": [
            8.531599998474121,
            -1.176900029182434,
            2.785799980163574
          ]
        },
        {
          "atom_index": 6811,
          "name": "CG",
          "element": "C",
          "coord": [
            8.625200271606445,
            -1.1334999799728394,
            2.88700008392334
          ]
        },
        {
          "atom_index": 6812,
          "name": "CD1",
          "element": "C",
          "coord": [
            8.753999710083008,
            -1.1686999797821045,
            2.9059998989105225
          ]
        },
        {
          "atom_index": 6813,
          "name": "CD2",
          "element": "C",
          "coord": [
            8.57509994506836,
            -1.0419000387191772,
            2.97760009765625
          ]
        },
        {
          "atom_index": 6814,
          "name": "CE1",
          "element": "C",
          "coord": [
            8.831000328063965,
            -1.1222000122070312,
            3.010999917984009
          ]
        },
        {
          "atom_index": 6815,
          "name": "CE2",
          "element": "C",
          "coord": [
            8.650199890136719,
            -0.9865999817848206,
            3.0843000411987305
          ]
        },
        {
          "atom_index": 6816,
          "name": "CZ",
          "element": "C",
          "coord": [
            8.779500007629395,
            -1.0342999696731567,
            3.099100112915039
          ]
        },
        {
          "atom_index": 6817,
          "name": "OH",
          "element": "O",
          "coord": [
            8.857600212097168,
            -0.9850999712944031,
            3.194499969482422
          ]
        }
      ]
    },
    {
      "id": "B:284",
      "chain": "B",
      "resseq": 284,
      "icode": "",
      "resname": "CYS",
      "hetflag": " ",
      "sasa": 0.0,
      "atoms": [
        {
          "atom_index": 6818,
          "name": "N",
          "element": "N",
          "coord": [
            8.751199722290039,
            -1.222499966621399,
            2.557499885559082
          ]
        },
        {
          "atom_index": 6819,
          "name": "CA",
          "element": "C",
          "coord": [
            8.893699645996094,
            -1.2274999618530273,
            2.5304999351501465
          ]
        },
        {
          "atom_index": 6820,
          "name": "C",
          "element": "C",
          "coord": [
            8.926199913024902,
            -1.1243000030517578,
            2.4279000759124756
          ]
        },
        {
          "atom_index": 6821,
          "name": "O",
          "element": "O",
          "coord": [
            9.038399696350098,
            -1.0663000345230103,
            2.4237000942230225
          ]
        },
        {
          "atom_index": 6822,
          "name": "CB",
          "element": "C",
          "coord": [
            8.917200088500977,
            -1.367400050163269,
            2.4791998863220215
          ]
        },
        {
          "atom_index": 6823,
          "name": "SG",
          "element": "S",
          "coord": [
            8.940899848937988,
            -1.4765000343322754,
            2.6098999977111816
          ]
        }
      ]
    },
    {
      "id": "B:285",
      "chain": "B",
      "resseq": 285,
      "icode": "",
      "resname": "ARG",
      "hetflag": " ",
      "sasa": 0.0,
      "atoms": [
        {
          "atom_index": 6824,
          "name": "N",
          "element": "N",
          "coord": [
            8.828700065612793,
            -1.1057000160217285,
            2.3415000438690186
          ]
        },
        {
          "atom_index": 6825,
          "name": "CA",
          "element": "C",
          "coord": [
            8.857399940490723,
            -1.0083999633789062,
            2.2339000701904297
          ]
        },
        {
          "atom_index": 6826,
          "name": "C",
          "element": "C",
          "coord": [
            8.884499549865723,
            -0.8708999752998352,
            2.2941999435424805
          ]
        },
        {
          "atom_index": 6827,
          "name": "O",
          "element": "O",
          "coord": [
            8.980799674987793,
            -0.810699999332428,
            2.2685000896453857
          ]
        },
        {
          "atom_index": 6828,
          "name": "CB",
          "element": "C",
          "coord": [
            8.752900123596191,
            -0.9954000115394592,
            2.1263999938964844
          ]
        },
        {
          "atom_index": 6829,
          "name": "CG",
          "element": "C",
          "coord": [
            8.789600372314453,
            -0.8762999773025513,
            2.038300037384033
          ]
        },
        {
          "atom_index": 6830,
          "name": "CD",
          "element": "C",
          "coord": [
            8.86989974975586,
            -0.9125000238418579,
            1.9229999780654907
          ]
        },
        {
          "atom_index": 6831,
          "name": "NE",
          "element": "N",
          "coord": [
            8.794899940490723,
            -0.890999972820282,
            1.809499979019165
          ]
        },
        {
          "atom_index": 6832,
          "name": "CZ",
          "element": "C",
          "coord": [
            8.798399925231934,
            -0.9663000106811523,
            1.6991000175476074
          ]
        },
        {
          "atom_index": 6833,
          "name": "NH1",
          "element": "N",
          "coord": [
            8.876199722290039,
            -1.0741000175476074,
            1.7009999752044678
          ]
        },
        {
          "atom_index": 6834,
          "name": "NH2",
          "element": "N",
          "coord": [
            8.722599983215332,
            -0.9365000128746033,
            1.5891000032424927
          ]
        }
      ]
    },
    {
      "id": "B:286",
      "chain": "B",
      "resseq": 286,
      "icode": "",
      "resname": "ASP",
      "hetflag": " ",
      "sasa": 0.0,
      "atoms": [
        {
          "atom_index": 6835,
          "name": "N",
          "element": "N",
          "coord": [
            8.787400245666504,
            -0.8299000263214111,
            2.3759000301361084
          ]
        },
        {
          "atom_index": 6836,
          "name": "CA",
          "element": "C",
          "coord": [
            8.79740047454834,
            -0.6977999806404114,
            2.4403998851776123
          ]
        },
        {
          "atom_index": 6837,
          "name": "C",
          "element": "C",
          "coord": [
            8.902099609375,
            -0.6832000017166138,
            2.546600103378296
          ]
        },
        {
          "atom_index": 6838,
          "name": "O",
          "element": "O",
          "coord": [
            8.91469955444336,
            -0.5638999938964844,
            2.5785999298095703
          ]
        },
        {
          "atom_index": 6839,
          "name": "CB",
          "element": "C",
          "coord": [
            8.666099548339844,
            -0.6520000100135803,
            2.5009000301361084
          ]
        },
        {
          "atom_index": 6840,
          "name": "CG",
          "element": "C",
          "coord": [
            8.574299812316895,
            -0.6022999882698059,
            2.3931000232696533
          ]
        },
        {
          "atom_index": 6841,
          "name": "OD1",
          "element": "O",
          "coord": [
            8.619099617004395,
            -0.5353999733924866,
            2.293600082397461
          ]
        },
        {
          "atom_index": 6842,
          "name": "OD2",
          "element": "O",
          "coord": [
            8.451499938964844,
            -0.6330000162124634,
            2.40910005569458
          ]
        }
      ]
    },
    {
      "id": "B:287",
      "chain": "B",
      "resseq": 287,
      "icode": "",
      "resname": "ASN",
      "hetflag": " ",
      "sasa": 0.0,
      "atoms": [
        {
          "atom_index": 6843,
          "name": "N",
          "element": "N",
          "coord": [
            8.959799766540527,
            -0.7908999919891357,
            2.590100049972534
          ]
        },
        {
          "atom_index": 6844,
          "name": "CA",
          "element": "C",
          "coord": [
            9.059599876403809,
            -0.7807999849319458,
            2.694700002670288
          ]
        },
        {
          "atom_index": 6845,
          "name": "C",
          "element": "C",
          "coord": [
            9.193300247192383,
            -0.8341000080108643,
            2.65339994430542
          ]
        },
        {
          "atom_index": 6846,
          "name": "O",
          "element": "O",
          "coord": [
            9.279199600219727,
            -0.8510000109672546,
            2.7418999671936035
          ]
        },
        {
          "atom_index": 6847,
          "name": "CB",
          "element": "C",
          "coord": [
            9.011300086975098,
            -0.8508999943733215,
            2.8159000873565674
          ]
        },
        {
          "atom_index": 6848,
          "name": "CG",
          "element": "C",
          "coord": [
            8.913399696350098,
            -0.7674000263214111,
            2.890500068664551
          ]
        },
        {
          "atom_index": 6849,
          "name": "OD1",
          "element": "O",
          "coord": [
            8.952500343322754,
            -0.6729999780654907,
            2.95770001411438
          ]
        },
        {
          "atom_index": 6850,
          "name": "ND2",
          "element": "N",
          "coord": [
            8.791199684143066,
            -0.8162000179290771,
            2.8722000122070312
          ]
        }
      ]
    },
    {
      "id": "B:288",
      "chain": "B",
      "resseq": 288,
      "icode": "",
      "resname": "GLY",
      "hetflag": " ",
      "sasa": 0.0,
      "atoms": [
        {
          "atom_index": 6851,
          "name": "N",
          "element": "N",
          "coord": [
            9.213199615478516,
            -0.8654000163078308,
            2.5315001010894775
          ]
        },
        {
          "atom_index": 6852,
          "name": "CA",
          "element": "C",
          "coord": [
            9.336400032043457,
            -0.9136000275611877,
            2.480299949645996
          ]
        },
        {
          "atom_index": 6853,
          "name": "C",
          "element": "C",
          "coord": [
            9.406599998474121,
            -1.0326999425888062,
            2.525899887084961
          ]
        },
        {
          "atom_index": 6854,
          "name": "O",
          "element": "O",
          "coord": [
            9.528499603271484,
            -1.0333000421524048,
            2.521399974822998
          ]
        }
      ]
    },
    {
      "id": "B:289",
      "chain": "B",
      "resseq": 289,
      "icode": "",
      "resname": "LEU",
      "hetflag": " ",
      "sasa": 0.0,
      "atoms": [
        {
          "atom_index": 6855,
          "name": "N",
          "element": "N",
          "coord": [
            9.343099594116211,
            -1.13919997215271,
            2.560499906539917
          ]
        },
        {
          "atom_index": 6856,
          "name": "CA",
          "element": "C",
          "coord": [
            9.37399959564209,
            -1.2733999490737915,
            2.6015000343322754
          ]
        },
        {
          "atom_index": 6857,
          "name": "C",
          "element": "C",
          "coord": [
            9.355299949645996,
            -1.3625999689102173,
            2.4756999015808105
          ]
        },
        {
          "atom_index": 6858,
          "name": "O",
          "element": "O",
          "coord": [
            9.263799667358398,
            -1.340399980545044,
            2.3922998905181885
          ]
        },
        {
          "atom_index": 6859,
          "name": "CB",
          "element": "C",
          "coord": [
            9.280099868774414,
            -1.3111000061035156,
            2.71370005607605
          ]
        },
        {
          "atom_index": 6860,
          "name": "CG",
          "element": "C",
          "coord": [
            9.30150032043457,
            -1.2340999841690063,
            2.841900110244751
          ]
        },
        {
          "atom_index": 6861,
          "name": "CD1",
          "element": "C",
          "coord": [
            9.181699752807617,
            -1.2597999572753906,
            2.9354000091552734
          ]
        },
        {
          "atom_index": 6862,
          "name": "CD2",
          "element": "C",
          "coord": [
            9.4306001663208,
            -1.2761000394821167,
            2.901099920272827
          ]
        }
      ]
    },
    {
      "id": "B:290",
      "chain": "B",
      "resseq": 290,
      "icode": "",
      "resname": "LEU",
      "hetflag": " ",
      "sasa": 0.0,
      "atoms": [
        {
          "atom_index": 6863,
          "name": "N",
          "element": "N",
          "coord": [
            9.437800407409668,
            -1.4602999687194824,
            2.454400062561035
          ]
        },
        {
          "atom_index": 6864,
          "name": "CA",
          "element": "C",
          "coord": [
            9.43910026550293,
            -1.5533000230789185,
            2.346299886703491
          ]
        },
        {
          "atom_index": 6865,
          "name": "C",
          "element": "C",
          "coord": [
            9.354900360107422,
            -1.6677000522613525,
            2.411900043487549
          ]
        },
        {
          "atom_index": 6866,
          "name": "O",
          "element": "O",
          "coord": [
            9.383000373840332,
            -1.6866999864578247,
            2.527400016784668
          ]
        },
        {
          "atom_index": 6867,
          "name": "CB",
          "element": "C",
          "coord": [
            9.579099655151367,
            -1.597499966621399,
            2.322000026702881
          ]
        },
        {
          "atom_index": 6868,
          "name": "CG",
          "element": "C",
          "coord": [
            9.669500350952148,
            -1.49590003490448,
            2.2569000720977783
          ]
        },
        {
          "atom_index": 6869,
          "name": "CD1",
          "element": "C",
          "coord": [
            9.809200286865234,
            -1.5526000261306763,
            2.2595999240875244
          ]
        },
        {
          "atom_index": 6870,
          "name": "CD2",
          "element": "C",
          "coord": [
            9.62660026550293,
            -1.4658000469207764,
            2.1187000274658203
          ]
        }
      ]
    },
    {
      "id": "B:291",
      "chain": "B",
      "resseq": 291,
      "icode": "",
      "resname": "LEU",
      "hetflag": " ",
      "sasa": 0.0,
      "atoms": [
        {
          "atom_index": 6871,
          "name": "N",
          "element": "N",
          "coord": [
            9.267399787902832,
            -1.7273000478744507,
            2.3317999839782715
          ]
        },
        {
          "atom_index": 6872,
          "name": "CA",
          "element": "C",
          "coord": [
            9.182100296020508,
            -1.8352999687194824,
            2.3866000175476074
          ]
        },
        {
          "atom_index": 6873,
          "name": "C",
          "element": "C",
          "coord": [
            9.211299896240234,
            -1.965499997138977,
            2.3153998851776123
          ]
        },
        {
          "atom_index": 6874,
          "name": "O",
          "element": "O",
          "coord": [
            9.200900077819824,
            -1.965999960899353,
            2.1930999755859375
          ]
        },
        {
          "atom_index": 6875,
          "name": "CB",
          "element": "C",
          "coord": [
            9.04580020904541,
            -1.7848999500274658,
            2.354599952697754
          ]
        },
        {
          "atom_index": 6876,
          "name": "CG",
          "element": "C",
          "coord": [
            8.930399894714355,
            -1.8665000200271606,
            2.371999979019165
          ]
        },
        {
          "atom_index": 6877,
          "name": "CD1",
          "element": "C",
          "coord": [
            8.899900436401367,
            -1.8884999752044678,
            2.5220999717712402
          ]
        },
        {
          "atom_index": 6878,
          "name": "CD2",
          "element": "C",
          "coord": [
            8.81410026550293,
            -1.792799949645996,
            2.3097000122070312
          ]
        }
      ]
    },
    {
      "id": "B:292",
      "chain": "B",
      "resseq": 292,
      "icode": "",
      "resname": "HIS",
      "hetflag": " ",
      "sasa": 0.0,
      "atoms": [
        {
          "atom_index": 6879,
          "name": "N",
          "element": "N",
          "coord": [
            9.245800018310547,
            -2.0683000087738037,
            2.397900104522705
          ]
        },
        {
          "atom_index": 6880,
          "name": "CA",
          "element": "C",
          "coord": [
            9.278400421142578,
            -2.205199956893921,
            2.3459999561309814
          ]
        },
        {
          "atom_index": 6881,
          "name": "C",
          "element": "C",
          "coord": [
            9.151700019836426,
            -2.2876999378204346,
            2.3647000789642334
          ]
        },
        {
          "atom_index": 6882,
          "name": "O",
          "element": "O",
          "coord": [
            9.104900360107422,
            -2.2878000736236572,
            2.4820001125335693
          ]
        },
        {
          "atom_index": 6883,
          "name": "CB",
          "element": "C",
          "coord": [
            9.387399673461914,
            -2.2704999446868896,
            2.4247000217437744
          ]
        },
        {
          "atom_index": 6884,
          "name": "CG",
          "element": "C",
          "coord": [
            9.41919994354248,
            -2.4121999740600586,
            2.395900011062622
          ]
        },
        {
          "atom_index": 6885,
          "name": "ND1",
          "element": "N",
          "coord": [
            9.491000175476074,
            -2.4600000381469727,
            2.287600040435791
          ]
        },
        {
          "atom_index": 6886,
          "name": "CD2",
          "element": "C",
          "coord": [
            9.399499893188477,
            -2.523400068283081,
            2.4655001163482666
          ]
        },
        {
          "atom_index": 6887,
          "name": "CE1",
          "element": "C",
          "coord": [
            9.508899688720703,
            -2.5827999114990234,
            2.2922000885009766
          ]
        },
        {
          "atom_index": 6888,
          "name": "NE2",
          "element": "N",
          "coord": [
            9.454899787902832,
            -2.6252999305725098,
            2.4056999683380127
          ]
        }
      ]
    },
    {
      "id": "B:293",
      "chain": "B",
      "resseq": 293,
      "icode": "",
      "resname": "ILE",
      "hetflag": " ",
      "sasa": 0.0,
      "atoms": [
        {
          "atom_index": 6889,
          "name": "N",
          "element": "N",
          "coord": [
            9.096199989318848,
            -2.342900037765503,
            2.2571001052856445
          ]
        },
        {
          "atom_index": 6890,
          "name": "CA",
          "element": "C",
          "coord": [
            8.976499557495117,
            -2.427000045776367,
            2.272200107574463
          ]
        },
        {
          "atom_index": 6891,
          "name": "C",
          "element": "C",
          "coord": [
            9.027400016784668,
            -2.573199987411499,
            2.283099889755249
          ]
        },
        {
          "atom_index": 6892,
          "name": "O",
          "element": "O",
          "coord": [
            9.114800453186035,
            -2.6194000244140625,
            2.211400032043457
          ]
        },
        {
          "atom_index": 6893,
          "name": "CB",
          "element": "C",
          "coord": [
            8.871000289916992,
            -2.402600049972534,
            2.1596999168395996
          ]
        },
        {
          "atom_index": 6894,
          "name": "CG1",
          "element": "C",
          "coord": [
            8.86709976196289,
            -2.2502999305725098,
            2.1524999141693115
          ]
        },
        {
          "atom_index": 6895,
          "name": "CG2",
          "element": "C",
          "coord": [
            8.741499900817871,
            -2.473400115966797,
            2.194000005722046
          ]
        },
        {
          "atom_index": 6896,
          "name": "CD1",
          "element": "C",
          "coord": [
            8.822500228881836,
            -2.200500011444092,
            2.2941999435424805
          ]
        }
      ]
    },
    {
      "id": "B:294",
      "chain": "B",
      "resseq": 294,
      "icode": "",
      "resname": "HIS",
      "hetflag": " ",
      "sasa": 0.0,
      "atoms": [
        {
          "atom_index": 6897,
          "name": "N",
          "element": "N",
          "coord": [
            8.969599723815918,
            -2.6473000049591064,
            2.3761000633239746
          ]
        },
        {
          "atom_index": 6898,
          "name": "CA",
          "element": "C",
          "coord": [
            8.987000465393066,
            -2.787400007247925,
            2.4091999530792236
          ]
        },
        {
          "atom_index": 6899,
          "name": "C",
          "element": "C",
          "coord": [
            8.851400375366211,
            -2.8501999378204346,
            2.3647000789642334
          ]
        },
        {
          "atom_index": 6900,
          "name": "O",
          "element": "O",
          "coord": [
            8.746700286865234,
            -2.8046998977661133,
            2.41129994392395
          ]
        },
        {
          "atom_index": 6901,
          "name": "CB",
          "element": "C",
          "coord": [
            9.020700454711914,
            -2.8199000358581543,
            2.5541999340057373
          ]
        },
        {
          "atom_index": 6902,
          "name": "CG",
          "element": "C",
          "coord": [
            9.062199592590332,
            -2.962100028991699,
            2.5710999965667725
          ]
        },
        {
          "atom_index": 6903,
          "name": "ND1",
          "element": "N",
          "coord": [
            8.970600128173828,
            -3.0652999877929688,
            2.562999963760376
          ]
        },
        {
          "atom_index": 6904,
          "name": "CD2",
          "element": "C",
          "coord": [
            9.181699752807617,
            -3.0190000534057617,
            2.5897998809814453
          ]
        },
        {
          "atom_index": 6905,
          "name": "CE1",
          "element": "C",
          "coord": [
            9.029800415039062,
            -3.1740000247955322,
            2.5815000534057617
          ]
        },
        {
          "atom_index": 6906,
          "name": "NE2",
          "element": "N",
          "coord": [
            9.158599853515625,
            -3.152100086212158,
            2.595099925994873
          ]
        }
      ]
    },
    {
      "id": "B:295",
      "chain": "B",
      "resseq": 295,
      "icode": "",
      "resname": "ARG",
      "hetflag": " ",
      "sasa": 0.0,
      "atoms": [
        {
          "atom_index": 6907,
          "name": "N",
          "element": "N",
          "coord": [
            8.856900215148926,
            -2.949700117111206,
            2.2755000591278076
          ]
        },
        {
          "atom_index": 6908,
          "name": "CA",
          "element": "C",
          "coord": [
            8.740300178527832,
            -3.0157999992370605,
            2.2202000617980957
          ]
        },
        {
          "atom_index": 6909,
          "name": "C",
          "element": "C",
          "coord": [
            8.682299613952637,
            -3.1340999603271484,
            2.296600103378296
          ]
        },
        {
          "atom_index": 6910,
          "name": "O",
          "element": "O",
          "coord": [
            8.604700088500977,
            -3.2053000926971436,
            2.2279999256134033
          ]
        },
        {
          "atom_index": 6911,
          "name": "CB",
          "element": "C",
          "coord": [
            8.753899574279785,
            -3.048099994659424,
            2.0739998817443848
          ]
        },
        {
          "atom_index": 6912,
          "name": "CG",
          "element": "C",
          "coord": [
            8.828800201416016,
            -3.166300058364868,
            2.0339999198913574
          ]
        },
        {
          "atom_index": 6913,
          "name": "CD",
          "element": "C",
          "coord": [
            8.943499565124512,
            -3.1424999237060547,
            1.945099949836731
          ]
        },
        {
          "atom_index": 6914,
          "name": "NE",
          "element": "N",
          "coord": [
            8.938799858093262,
            -3.2190001010894775,
            1.825700044631958
          ]
        },
        {
          "atom_index": 6915,
          "name": "CZ",
          "element": "C",
          "coord": [
            9.006600379943848,
            -3.333699941635132,
            1.7980999946594238
          ]
        },
        {
          "atom_index": 6916,
          "name": "NH1",
          "element": "N",
          "coord": [
            9.089799880981445,
            -3.389899969100952,
            1.8834999799728394
          ]
        },
        {
          "atom_index": 6917,
          "name": "NH2",
          "element": "N",
          "coord": [
            8.990900039672852,
            -3.382699966430664,
            1.67330002784729
          ]
        }
      ]
    },
    {
      "id": "B:296",
      "chain": "B",
      "resseq": 296,
      "icode": "",
      "resname": "ALA",
      "hetflag": " ",
      "sasa": 0.0,
      "atoms": [
        {
          "atom_index": 6918,
          "name": "N",
          "element": "N",
          "coord": [
            8.704000473022461,
            -3.1466000080108643,
            2.421999931335449
          ]
        },
        {
          "atom_index": 6919,
          "name": "CA",
          "element": "C",
          "coord": [
            8.651900291442871,
            -3.244999885559082,
            2.5090999603271484
          ]
        },
        {
          "atom_index": 6920,
          "name": "C",
          "element": "C",
          "coord": [
            8.508299827575684,
            -3.273200035095215,
            2.467099905014038
          ]
        },
        {
          "atom_index": 6921,
          "name": "O",
          "element": "O",
          "coord": [
            8.43529987335205,
            -3.176800012588501,
            2.41759991645813
          ]
        },
        {
          "atom_index": 6922,
          "name": "CB",
          "element": "C",
          "coord": [
            8.676799774169922,
            -3.1909000873565674,
            2.649399995803833
          ]
        }
      ]
    },
    {
      "id": "B:297",
      "chain": "B",
      "resseq": 297,
      "icode": "",
      "resname": "MET",
      "hetflag": " ",
      "sasa": 0.0,
      "atoms": [
        {
          "atom_index": 6923,
          "name": "N",
          "element": "N",
          "coord": [
            8.46500015258789,
            -3.400700092315674,
            2.4783999919891357
          ]
        },
        {
          "atom_index": 6924,
          "name": "CA",
          "element": "C",
          "coord": [
            8.333800315856934,
            -3.4458000659942627,
            2.4460999965667725
          ]
        },
        {
          "atom_index": 6925,
          "name": "C",
          "element": "C",
          "coord": [
            8.311400413513184,
            -3.4539999961853027,
            2.2934999465942383
          ]
        },
        {
          "atom_index": 6926,
          "name": "O",
          "element": "O",
          "coord": [
            8.208000183105469,
            -3.5243000984191895,
            2.262700080871582
          ]
        },
        {
          "atom_index": 6927,
          "name": "CB",
          "element": "C",
          "coord": [
            8.215299606323242,
            -3.3694000244140625,
            2.508699893951416
          ]
        },
        {
          "atom_index": 6928,
          "name": "CG",
          "element": "C",
          "coord": [
            8.08590030670166,
            -3.421799898147583,
            2.4500999450683594
          ]
        },
        {
          "atom_index": 6929,
          "name": "SD",
          "element": "S",
          "coord": [
            7.949999809265137,
            -3.402400016784668,
            2.5662999153137207
          ]
        },
        {
          "atom_index": 6930,
          "name": "CE",
          "element": "C",
          "coord": [
            7.896299839019775,
            -3.2399001121520996,
            2.5155999660491943
          ]
        }
      ]
    },
    {
      "id": "B:298",
      "chain": "B",
      "resseq": 298,
      "icode": "",
      "resname": "HIS",
      "hetflag": " ",
      "sasa": 0.0,
      "atoms": [
        {
          "atom_index": 6931,
          "name": "N",
          "element": "N",
          "coord": [
            8.390600204467773,
            -3.3989999294281006,
            2.210099935531616
          ]
        },
        {
          "atom_index": 6932,
          "name": "CA",
          "element": "C",
          "coord": [
            8.364299774169922,
            -3.416800022125244,
            2.0664000511169434
          ]
        },
        {
          "atom_index": 6933,
          "name": "C",
          "element": "C",
          "coord": [
            8.354299545288086,
            -3.5578999519348145,
            2.0088999271392822
          ]
        },
        {
          "atom_index": 6934,
          "name": "O",
          "element": "O",
          "coord": [
            8.277799606323242,
            -3.591200113296509,
            1.9138000011444092
          ]
        },
        {
          "atom_index": 6935,
          "name": "CB",
          "element": "C",
          "coord": [
            8.481800079345703,
            -3.3524999618530273,
            1.996899962425232
          ]
        },
        {
          "atom_index": 6936,
          "name": "CG",
          "element": "C",
          "coord": [
            8.603099822998047,
            -3.4298999309539795,
            1.9678000211715698
          ]
        },
        {
          "atom_index": 6937,
          "name": "ND1",
          "element": "N",
          "coord": [
            8.63479995727539,
            -3.4697000980377197,
            1.8417999744415283
          ]
        },
        {
          "atom_index": 6938,
          "name": "CD2",
          "element": "C",
          "coord": [
            8.707200050354004,
            -3.4693000316619873,
            2.045599937438965
          ]
        },
        {
          "atom_index": 6939,
          "name": "CE1",
          "element": "C",
          "coord": [
            8.755000114440918,
            -3.527600049972534,
            1.8468999862670898
          ]
        },
        {
          "atom_index": 6940,
          "name": "NE2",
          "element": "N",
          "coord": [
            8.799599647521973,
            -3.5302000045776367,
            1.972100019454956
          ]
        }
      ]
    },
    {
      "id": "B:299",
      "chain": "B",
      "resseq": 299,
      "icode": "",
      "resname": "ALA",
      "hetflag": " ",
      "sasa": 0.0,
      "atoms": [
        {
          "atom_index": 6941,
          "name": "N",
          "element": "N",
          "coord": [
            8.437199592590332,
            -3.6512999534606934,
            2.0613999366760254
          ]
        },
        {
          "atom_index": 6942,
          "name": "CA",
          "element": "C",
          "coord": [
            8.437899589538574,
            -3.7916998863220215,
            2.0078999996185303
          ]
        },
        {
          "atom_index": 6943,
          "name": "C",
          "element": "C",
          "coord": [
            8.305999755859375,
            -3.8561999797821045,
            2.035799980163574
          ]
        },
        {
          "atom_index": 6944,
          "name": "O",
          "element": "O",
          "coord": [
            8.267900466918945,
            -3.9609999656677246,
            1.9737999439239502
          ]
        },
        {
          "atom_index": 6945,
          "name": "CB",
          "element": "C",
          "coord": [
            8.558799743652344,
            -3.872299909591675,
            2.051800012588501
          ]
        }
      ]
    },
    {
      "id": "B:300",
      "chain": "B",
      "resseq": 300,
      "icode": "",
      "resname": "VAL",
      "hetflag": " ",
      "sasa": 0.0,
      "atoms": [
        {
          "atom_index": 6946,
          "name": "N",
          "element": "N",
          "coord": [
            8.230899810791016,
            -3.8048999309539795,
            2.13070011138916
          ]
        },
        {
          "atom_index": 6947,
          "name": "CA",
          "element": "C",
          "coord": [
            8.097000122070312,
            -3.864500045776367,
            2.151700019836426
          ]
        },
        {
          "atom_index": 6948,
          "name": "C",
          "element": "C",
          "coord": [
            8.016300201416016,
            -3.8340001106262207,
            2.025599956512451
          ]
        },
        {
          "atom_index": 6949,
          "name": "O",
          "element": "O",
          "coord": [
            7.936100006103516,
            -3.9231998920440674,
            2.001699924468994
          ]
        },
        {
          "atom_index": 6950,
          "name": "CB",
          "element": "C",
          "coord": [
            8.031499862670898,
            -3.8025999069213867,
            2.2711000442504883
          ]
        },
        {
          "atom_index": 6951,
          "name": "CG1",
          "element": "C",
          "coord": [
            7.882599830627441,
            -3.835400104522705,
            2.2836999893188477
          ]
        },
        {
          "atom_index": 6952,
          "name": "CG2",
          "element": "C",
          "coord": [
            8.125800132751465,
            -3.832200050354004,
            2.3826000690460205
          ]
        }
      ]
    },
    {
      "id": "B:301",
      "chain": "B",
      "resseq": 301,
      "icode": "",
      "resname": "ILE",
      "hetflag": " ",
      "sasa": 0.0,
      "atoms": [
        {
          "atom_index": 6953,
          "name": "N",
          "element": "N",
          "coord": [
            8.026399612426758,
            -3.729300022125244,
            1.954300045967102
          ]
        },
        {
          "atom_index": 6954,
          "name": "CA",
          "element": "C",
          "coord": [
            7.94890022277832,
            -3.696700096130371,
            1.8401000499725342
          ]
        },
        {
          "atom_index": 6955,
          "name": "C",
          "element": "C",
          "coord": [
            8.009900093078613,
            -3.7260000705718994,
            1.708299994468689
          ]
        },
        {
          "atom_index": 6956,
          "name": "O",
          "element": "O",
          "coord": [
            7.929500102996826,
            -3.75219988822937,
            1.6207000017166138
          ]
        },
        {
          "atom_index": 6957,
          "name": "CB",
          "element": "C",
          "coord": [
            7.934999942779541,
            -3.538800001144409,
            1.8398000001907349
          ]
        },
        {
          "atom_index": 6958,
          "name": "CG1",
          "element": "C",
          "coord": [
            7.878499984741211,
            -3.501699924468994,
            1.9781999588012695
          ]
        },
        {
          "atom_index": 6959,
          "name": "CG2",
          "element": "C",
          "coord": [
            7.861599922180176,
            -3.475399971008301,
            1.7223999500274658
          ]
        },
        {
          "atom_index": 6960,
          "name": "CD1",
          "element": "C",
          "coord": [
            7.9222002029418945,
            -3.3438000679016113,
            1.9843000173568726
          ]
        }
      ]
    },
    {
      "id": "B:302",
      "chain": "B",
      "resseq": 302,
      "icode": "",
      "resname": "ASP",
      "hetflag": " ",
      "sasa": 0.0,
      "atoms": [
        {
          "atom_index": 6961,
          "name": "N",
          "element": "N",
          "coord": [
            8.144499778747559,
            -3.713099956512451,
            1.701300024986267
          ]
        },
        {
          "atom_index": 6962,
          "name": "CA",
          "element": "C",
          "coord": [
            8.208100318908691,
            -3.7335000038146973,
            1.5714999437332153
          ]
        },
        {
          "atom_index": 6963,
          "name": "C",
          "element": "C",
          "coord": [
            8.273200035095215,
            -3.8610999584198,
            1.5367000102996826
          ]
        },
        {
          "atom_index": 6964,
          "name": "O",
          "element": "O",
          "coord": [
            8.333999633789062,
            -3.858099937438965,
            1.4213999509811401
          ]
        },
        {
          "atom_index": 6965,
          "name": "CB",
          "element": "C",
          "coord": [
            8.30780029296875,
            -3.6147000789642334,
            1.5432000160217285
          ]
        },
        {
          "atom_index": 6966,
          "name": "CG",
          "element": "C",
          "coord": [
            8.421500205993652,
            -3.6135001182556152,
            1.6375000476837158
          ]
        },
        {
          "atom_index": 6967,
          "name": "OD1",
          "element": "O",
          "coord": [
            8.450699806213379,
            -3.71560001373291,
            1.6983000040054321
          ]
        },
        {
          "atom_index": 6968,
          "name": "OD2",
          "element": "O",
          "coord": [
            8.492400169372559,
            -3.515000104904175,
            1.6627000570297241
          ]
        }
      ]
    },
    {
      "id": "B:303",
      "chain": "B",
      "resseq": 303,
      "icode": "",
      "resname": "ARG",
      "hetflag": " ",
      "sasa": 0.0,
      "atoms": [
        {
          "atom_index": 6969,
          "name": "N",
          "element": "N",
          "coord": [
            8.263400077819824,
            -3.973299980163574,
            1.6121000051498413
          ]
        },
        {
          "atom_index": 6970,
          "name": "CA",
          "element": "C",
          "coord": [
            8.332799911499023,
            -4.099999904632568,
            1.5750000476837158
          ]
        },
        {
          "atom_index": 6971,
          "name": "C",
          "element": "C",
          "coord": [
            8.27299976348877,
            -4.1905999183654785,
            1.470900058746338
          ]
        },
        {
          "atom_index": 6972,
          "name": "O",
          "element": "O",
          "coord": [
            8.347900390625,
            -4.2133002281188965,
            1.367799997329712
          ]
        },
        {
          "atom_index": 6973,
          "name": "CB",
          "element": "C",
          "coord": [
            8.371199607849121,
            -4.1819000244140625,
            1.7019000053405762
          ]
        },
        {
          "atom_index": 6974,
          "name": "CG",
          "element": "C",
          "coord": [
            8.495599746704102,
            -4.2621002197265625,
            1.65910005569458
          ]
        },
        {
          "atom_index": 6975,
          "name": "CD",
          "element": "C",
          "coord": [
            8.555899620056152,
            -4.316699981689453,
            1.788599967956543
          ]
        },
        {
          "atom_index": 6976,
          "name": "NE",
          "element": "N",
          "coord": [
            8.666299819946289,
            -4.390900135040283,
            1.732800006866455
          ]
        },
        {
          "atom_index": 6977,
          "name": "CZ",
          "element": "C",
          "coord": [
            8.74429988861084,
            -4.464200019836426,
            1.8075000047683716
          ]
        },
        {
          "atom_index": 6978,
          "name": "NH1",
          "element": "N",
          "coord": [
            8.73330020904541,
            -4.469099998474121,
            1.9424999952316284
          ]
        },
        {
          "atom_index": 6979,
          "name": "NH2",
          "element": "N",
          "coord": [
            8.843799591064453,
            -4.532100200653076,
            1.7489999532699585
          ]
        }
      ]
    },
    {
      "id": "B:304",
      "chain": "B",
      "resseq": 304,
      "icode": "",
      "resname": "GLN",
      "hetflag": " ",
      "sasa": 0.0,
      "atoms": [
        {
          "atom_index": 6980,
          "name": "N",
          "element": "N",
          "coord": [
            8.156599998474121,
            -4.24429988861084,
            1.4795000553131104
          ]
        },
        {
          "atom_index": 6981,
          "name": "CA",
          "element": "C",
          "coord": [
            8.084500312805176,
            -4.3343000411987305,
            1.391800045967102
          ]
        },
        {
          "atom_index": 6982,
          "name": "C",
          "element": "C",
          "coord": [
            8.058099746704102,
            -4.277400016784668,
            1.2581000328063965
          ]
        },
        {
          "atom_index": 6983,
          "name": "O",
          "element": "O",
          "coord": [
            7.9980998039245605,
            -4.167300224304199,
            1.2444000244140625
          ]
        },
        {
          "atom_index": 6984,
          "name": "CB",
          "element": "C",
          "coord": [
            7.957900047302246,
            -4.3709001541137695,
            1.472000002861023
          ]
        },
        {
          "atom_index": 6985,
          "name": "CG",
          "element": "C",
          "coord": [
            7.997099876403809,
            -4.443399906158447,
            1.6024999618530273
          ]
        },
        {
          "atom_index": 6986,
          "name": "CD",
          "element": "C",
          "coord": [
            8.126299858093262,
            -4.523099899291992,
            1.5973999500274658
          ]
        },
        {
          "atom_index": 6987,
          "name": "OE1",
          "element": "O",
          "coord": [
            8.184300422668457,
            -4.549200057983398,
            1.7049000263214111
          ]
        },
        {
          "atom_index": 6988,
          "name": "NE2",
          "element": "N",
          "coord": [
            8.177599906921387,
            -4.5609002113342285,
            1.4789999723434448
          ]
        }
      ]
    },
    {
      "id": "B:305",
      "chain": "B",
      "resseq": 305,
      "icode": "",
      "resname": "LYS",
      "hetflag": " ",
      "sasa": 0.0,
      "atoms": [
        {
          "atom_index": 6989,
          "name": "N",
          "element": "N",
          "coord": [
            8.090299606323242,
            -4.334799766540527,
            1.1484999656677246
          ]
        },
        {
          "atom_index": 6990,
          "name": "CA",
          "element": "C",
          "coord": [
            8.072600364685059,
            -4.286300182342529,
            1.013200044631958
          ]
        },
        {
          "atom_index": 6991,
          "name": "C",
          "element": "C",
          "coord": [
            7.93179988861084,
            -4.285799980163574,
            0.9710000157356262
          ]
        },
        {
          "atom_index": 6992,
          "name": "O",
          "element": "O",
          "coord": [
            7.892600059509277,
            -4.232399940490723,
            0.8603000044822693
          ]
        },
        {
          "atom_index": 6993,
          "name": "CB",
          "element": "C",
          "coord": [
            8.16569995880127,
            -4.3694000244140625,
            0.9228000044822693
          ]
        },
        {
          "atom_index": 6994,
          "name": "CG",
          "element": "C",
          "coord": [
            8.128399848937988,
            -4.354599952697754,
            0.7738000154495239
          ]
        },
        {
          "atom_index": 6995,
          "name": "CD",
          "element": "C",
          "coord": [
            8.162099838256836,
            -4.477700233459473,
            0.6905999779701233
          ]
        },
        {
          "atom_index": 6996,
          "name": "CE",
          "element": "C",
          "coord": [
            8.146599769592285,
            -4.463600158691406,
            0.5393000245094299
          ]
        },
        {
          "atom_index": 6997,
          "name": "NZ",
          "element": "N",
          "coord": [
            8.004300117492676,
            -4.474699974060059,
            0.4927999973297119
          ]
        }
      ]
    },
    {
      "id": "B:306",
      "chain": "B",
      "resseq": 306,
      "icode": "",
      "resname": "ASN",
      "hetflag": " ",
      "sasa": 0.0,
      "atoms": [
        {
          "atom_index": 6998,
          "name": "N",
          "element": "N",
          "coord": [
            7.845200061798096,
            -4.336699962615967,
            1.0484000444412231
          ]
        },
        {
          "atom_index": 6999,
          "name": "CA",
          "element": "C",
          "coord": [
            7.703000068664551,
            -4.338699817657471,
            1.0104000568389893
          ]
        },
        {
          "atom_index": 7000,
          "name": "C",
          "element": "C",
          "coord": [
            7.6097002029418945,
            -4.247099876403809,
            1.0809999704360962
          ]
        },
        {
          "atom_index": 7001,
          "name": "O",
          "element": "O",
          "coord": [
            7.498000144958496,
            -4.226200103759766,
            1.0147000551223755
          ]
        },
        {
          "atom_index": 7002,
          "name": "CB",
          "element": "C",
          "coord": [
            7.651199817657471,
            -4.487199783325195,
            1.0292999744415283
          ]
        },
        {
          "atom_index": 7003,
          "name": "CG",
          "element": "C",
          "coord": [
            7.678999900817871,
            -4.532599925994873,
            1.1708999872207642
          ]
        },
        {
          "atom_index": 7004,
          "name": "OD1",
          "element": "O",
          "coord": [
            7.802000045776367,
            -4.536399841308594,
            1.208299994468689
          ]
        },
        {
          "atom_index": 7005,
          "name": "ND2",
          "element": "N",
          "coord": [
            7.583700180053711,
            -4.567800045013428,
            1.256700038909912
          ]
        }
      ]
    },
    {
      "id": "B:307",
      "chain": "B",
      "resseq": 307,
      "icode": "",
      "resname": "HIS",
      "hetflag": " ",
      "sasa": 0.0,
      "atoms": [
        {
          "atom_index": 7006,
          "name": "N",
          "element": "N",
          "coord": [
            7.636199951171875,
            -4.201000213623047,
            1.200600028038025
          ]
        },
        {
          "atom_index": 7007,
          "name": "CA",
          "element": "C",
          "coord": [
            7.552199840545654,
            -4.116600036621094,
            1.2848999500274658
          ]
        },
        {
          "atom_index": 7008,
          "name": "C",
          "element": "C",
          "coord": [
            7.637700080871582,
            -4.018199920654297,
            1.3634999990463257
          ]
        },
        {
          "atom_index": 7009,
          "name": "O",
          "element": "O",
          "coord": [
            7.748799800872803,
            -4.0625,
            1.4122999906539917
          ]
        },
        {
          "atom_index": 7010,
          "name": "CB",
          "element": "C",
          "coord": [
            7.48859977722168,
            -4.19350004196167,
            1.4057999849319458
          ]
        },
        {
          "atom_index": 7011,
          "name": "CG",
          "element": "C",
          "coord": [
            7.367000102996826,
            -4.1407999992370605,
            1.4658000469207764
          ]
        },
        {
          "atom_index": 7012,
          "name": "ND1",
          "element": "N",
          "coord": [
            7.247799873352051,
            -4.126500129699707,
            1.392199993133545
          ]
        },
        {
          "atom_index": 7013,
          "name": "CD2",
          "element": "C",
          "coord": [
            7.340199947357178,
            -4.099100112915039,
            1.5907000303268433
          ]
        },
        {
          "atom_index": 7014,
          "name": "CE1",
          "element": "C",
          "coord": [
            7.15369987487793,
            -4.077199935913086,
            1.4757000207901
          ]
        },
        {
          "atom_index": 7015,
          "name": "NE2",
          "element": "N",
          "coord": [
            7.207699775695801,
            -4.0578999519348145,
            1.5986000299453735
          ]
        }
      ]
    },
    {
      "id": "B:308",
      "chain": "B",
      "resseq": 308,
      "icode": "",
      "resname": "GLY",
      "hetflag": " ",
      "sasa": 0.0,
      "atoms": [
        {
          "atom_index": 7016,
          "name": "N",
          "element": "N",
          "coord": [
            7.587699890136719,
            -3.897599935531616,
            1.3767999410629272
          ]
        },
        {
          "atom_index": 7017,
          "name": "CA",
          "element": "C",
          "coord": [
            7.65369987487793,
            -3.787400007247925,
            1.4493999481201172
          ]
        },
        {
          "atom_index": 7018,
          "name": "C",
          "element": "C",
          "coord": [
            7.683000087738037,
            -3.6707000732421875,
            1.3580000400543213
          ]
        },
        {
          "atom_index": 7019,
          "name": "O",
          "element": "O",
          "coord": [
            7.615300178527832,
            -3.6542999744415283,
            1.2522000074386597
          ]
        }
      ]
    },
    {
      "id": "B:309",
      "chain": "B",
      "resseq": 309,
      "icode": "",
      "resname": "ILE",
      "hetflag": " ",
      "sasa": 0.0,
      "atoms": [
        {
          "atom_index": 7020,
          "name": "N",
          "element": "N",
          "coord": [
            7.78000020980835,
            -3.592600107192993,
            1.406499981880188
          ]
        },
        {
          "atom_index": 7021,
          "name": "CA",
          "element": "C",
          "coord": [
            7.821300029754639,
            -3.47160005569458,
            1.3264000415802002
          ]
        },
        {
          "atom_index": 7022,
          "name": "C",
          "element": "C",
          "coord": [
            7.968299865722656,
            -3.4951999187469482,
            1.298799991607666
          ]
        },
        {
          "atom_index": 7023,
          "name": "O",
          "element": "O",
          "coord": [
            8.037799835205078,
            -3.5450000762939453,
            1.392799973487854
          ]
        },
        {
          "atom_index": 7024,
          "name": "CB",
          "element": "C",
          "coord": [
            7.796299934387207,
            -3.344399929046631,
            1.409000039100647
          ]
        },
        {
          "atom_index": 7025,
          "name": "CG1",
          "element": "C",
          "coord": [
            7.657400131225586,
            -3.321899890899658,
            1.4585000276565552
          ]
        },
        {
          "atom_index": 7026,
          "name": "CG2",
          "element": "C",
          "coord": [
            7.84689998626709,
            -3.2258999347686768,
            1.3229000568389893
          ]
        },
        {
          "atom_index": 7027,
          "name": "CD1",
          "element": "C",
          "coord": [
            7.627099990844727,
            -3.2367000579833984,
            1.5815000534057617
          ]
        }
      ]
    },
    {
      "id": "B:310",
      "chain": "B",
      "resseq": 310,
      "icode": "",
      "resname": "HIS",
      "hetflag": " ",
      "sasa": 0.0,
      "atoms": [
        {
          "atom_index": 7028,
          "name": "N",
          "element": "N",
          "coord": [
            8.02079963684082,
            -3.4686999320983887,
            1.1866999864578247
          ]
        },
        {
          "atom_index": 7029,
          "name": "CA",
          "element": "C",
          "coord": [
            8.163599967956543,
            -3.487799882888794,
            1.159500002861023
          ]
        },
        {
          "atom_index": 7030,
          "name": "C",
          "element": "C",
          "coord": [
            8.24429988861084,
            -3.3787999153137207,
            1.2203999757766724
          ]
        },
        {
          "atom_index": 7031,
          "name": "O",
          "element": "O",
          "coord": [
            8.190899848937988,
            -3.26419997215271,
            1.205199956893921
          ]
        },
        {
          "atom_index": 7032,
          "name": "CB",
          "element": "C",
          "coord": [
            8.188599586486816,
            -3.4835000038146973,
            1.0058000087738037
          ]
        },
        {
          "atom_index": 7033,
          "name": "CG",
          "element": "C",
          "coord": [
            8.328200340270996,
            -3.5169999599456787,
            0.9800999760627747
          ]
        },
        {
          "atom_index": 7034,
          "name": "ND1",
          "element": "N",
          "coord": [
            8.424300193786621,
            -3.4298999309539795,
            0.9308000206947327
          ]
        },
        {
          "atom_index": 7035,
          "name": "CD2",
          "element": "C",
          "coord": [
            8.397600173950195,
            -3.6324000358581543,
            0.9995999932289124
          ]
        },
        {
          "atom_index": 7036,
          "name": "CE1",
          "element": "C",
          "coord": [
            8.54539966583252,
            -3.491499900817871,
            0.9197999835014343
          ]
        },
        {
          "atom_index": 7037,
          "name": "NE2",
          "element": "N",
          "coord": [
            8.528499603271484,
            -3.616300106048584,
            0.9603999853134155
          ]
        }
      ]
    },
    {
      "id": "B:311",
      "chain": "B",
      "resseq": 311,
      "icode": "",
      "resname": "PHE",
      "hetflag": " ",
      "sasa": 0.0,
      "atoms": [
        {
          "atom_index": 7038,
          "name": "N",
          "element": "N",
          "coord": [
            8.362799644470215,
            -3.4021999835968018,
            1.277999997138977
          ]
        },
        {
          "atom_index": 7039,
          "name": "CA",
          "element": "C",
          "coord": [
            8.44320011138916,
            -3.2892000675201416,
            1.3276000022888184
          ]
        },
        {
          "atom_index": 7040,
          "name": "C",
          "element": "C",
          "coord": [
            8.464699745178223,
            -3.168600082397461,
            1.2308000326156616
          ]
        },
        {
          "atom_index": 7041,
          "name": "O",
          "element": "O",
          "coord": [
            8.461400032043457,
            -3.053499937057495,
            1.2874000072479248
          ]
        },
        {
          "atom_index": 7042,
          "name": "CB",
          "element": "C",
          "coord": [
            8.585100173950195,
            -3.3232998847961426,
            1.3747999668121338
          ]
        },
        {
          "atom_index": 7043,
          "name": "CG",
          "element": "C",
          "coord": [
            8.661800384521484,
            -3.220099925994873,
            1.4562000036239624
          ]
        },
        {
          "atom_index": 7044,
          "name": "CD1",
          "element": "C",
          "coord": [
            8.622300148010254,
            -3.1872000694274902,
            1.5886000394821167
          ]
        },
        {
          "atom_index": 7045,
          "name": "CD2",
          "element": "C",
          "coord": [
            8.77280044555664,
            -3.156899929046631,
            1.4032000303268433
          ]
        },
        {
          "atom_index": 7046,
          "name": "CE1",
          "element": "C",
          "coord": [
            8.6943998336792,
            -3.0952999591827393,
            1.6593999862670898
          ]
        },
        {
          "atom_index": 7047,
          "name": "CE2",
          "element": "C",
          "coord": [
            8.847299575805664,
            -3.0618999004364014,
            1.4764000177383423
          ]
        },
        {
          "atom_index": 7048,
          "name": "CZ",
          "element": "C",
          "coord": [
            8.808199882507324,
            -3.030600070953369,
            1.6069999933242798
          ]
        }
      ]
    },
    {
      "id": "B:312",
      "chain": "B",
      "resseq": 312,
      "icode": "",
      "resname": "ARG",
      "hetflag": " ",
      "sasa": 0.0,
      "atoms": [
        {
          "atom_index": 7049,
          "name": "N",
          "element": "N",
          "coord": [
            8.48840045928955,
            -3.1802000999450684,
            1.108299970626831
          ]
        },
        {
          "atom_index": 7050,
          "name": "CA",
          "element": "C",
          "coord": [
            8.509300231933594,
            -3.059999942779541,
            1.023900032043457
          ]
        },
        {
          "atom_index": 7051,
          "name": "C",
          "element": "C",
          "coord": [
            8.3927001953125,
            -2.9619998931884766,
            1.0494999885559082
          ]
        },
        {
          "atom_index": 7052,
          "name": "O",
          "element": "O",
          "coord": [
            8.417699813842773,
            -2.835700035095215,
            1.0367000102996826
          ]
        },
        {
          "atom_index": 7053,
          "name": "CB",
          "element": "C",
          "coord": [
            8.530400276184082,
            -3.09089994430542,
            0.8802000284194946
          ]
        },
        {
          "atom_index": 7054,
          "name": "CG",
          "element": "C",
          "coord": [
            8.401200294494629,
            -3.089099884033203,
            0.8003000020980835
          ]
        },
        {
          "atom_index": 7055,
          "name": "CD",
          "element": "C",
          "coord": [
            8.419699668884277,
            -3.160099983215332,
            0.6735000014305115
          ]
        },
        {
          "atom_index": 7056,
          "name": "NE",
          "element": "N",
          "coord": [
            8.362799644470215,
            -3.297300100326538,
            0.6843000054359436
          ]
        },
        {
          "atom_index": 7057,
          "name": "CZ",
          "element": "C",
          "coord": [
            8.441800117492676,
            -3.396199941635132,
            0.6420000195503235
          ]
        },
        {
          "atom_index": 7058,
          "name": "NH1",
          "element": "N",
          "coord": [
            8.569999694824219,
            -3.3714001178741455,
            0.6069999933242798
          ]
        },
        {
          "atom_index": 7059,
          "name": "NH2",
          "element": "N",
          "coord": [
            8.388799667358398,
            -3.5125999450683594,
            0.6438000202178955
          ]
        }
      ]
    },
    {
      "id": "B:313",
      "chain": "B",
      "resseq": 313,
      "icode": "",
      "resname": "VAL",
      "hetflag": " ",
      "sasa": 0.0,
      "atoms": [
        {
          "atom_index": 7060,
          "name": "N",
          "element": "N",
          "coord": [
            8.272600173950195,
            -3.010699987411499,
            1.0865999460220337
          ]
        },
        {
          "atom_index": 7061,
          "name": "CA",
          "element": "C",
          "coord": [
            8.160900115966797,
            -2.918299913406372,
            1.1150000095367432
          ]
        },
        {
          "atom_index": 7062,
          "name": "C",
          "element": "C",
          "coord": [
            8.182700157165527,
            -2.857599973678589,
            1.253000020980835
          ]
        },
        {
          "atom_index": 7063,
          "name": "O",
          "element": "O",
          "coord": [
            8.165200233459473,
            -2.7399001121520996,
            1.2731000185012817
          ]
        },
        {
          "atom_index": 7064,
          "name": "CB",
          "element": "C",
          "coord": [
            8.024999618530273,
            -2.986299991607666,
            1.1009000539779663
          ]
        },
        {
          "atom_index": 7065,
          "name": "CG1",
          "element": "C",
          "coord": [
            7.920300006866455,
            -2.888400077819824,
            1.1402000188827515
          ]
        },
        {
          "atom_index": 7066,
          "name": "CG2",
          "element": "C",
          "coord": [
            8.005999565124512,
            -3.0308001041412354,
            0.9585000276565552
          ]
        }
      ]
    },
    {
      "id": "B:314",
      "chain": "B",
      "resseq": 314,
      "icode": "",
      "resname": "LEU",
      "hetflag": " ",
      "sasa": 0.0,
      "atoms": [
        {
          "atom_index": 7067,
          "name": "N",
          "element": "N",
          "coord": [
            8.219599723815918,
            -2.9447999000549316,
            1.3460999727249146
          ]
        },
        {
          "atom_index": 7068,
          "name": "CA",
          "element": "C",
          "coord": [
            8.2475004196167,
            -2.897900104522705,
            1.4859000444412231
          ]
        },
        {
          "atom_index": 7069,
          "name": "C",
          "element": "C",
          "coord": [
            8.350799560546875,
            -2.7852001190185547,
            1.4752999544143677
          ]
        },
        {
          "atom_index": 7070,
          "name": "O",
          "element": "O",
          "coord": [
            8.336400032043457,
            -2.6786999702453613,
            1.52839994430542
          ]
        },
        {
          "atom_index": 7071,
          "name": "CB",
          "element": "C",
          "coord": [
            8.278599739074707,
            -3.0232999324798584,
            1.562399983406067
          ]
        },
        {
          "atom_index": 7072,
          "name": "CG",
          "element": "C",
          "coord": [
            8.17300033569336,
            -3.0666000843048096,
            1.6627000570297241
          ]
        },
        {
          "atom_index": 7073,
          "name": "CD1",
          "element": "C",
          "coord": [
            8.029000282287598,
            -3.0357000827789307,
            1.6207000017166138
          ]
        },
        {
          "atom_index": 7074,
          "name": "CD2",
          "element": "C",
          "coord": [
            8.195699691772461,
            -3.2177000045776367,
            1.6857999563217163
          ]
        }
      ]
    },
    {
      "id": "B:315",
      "chain": "B",
      "resseq": 315,
      "icode": "",
      "resname": "ALA",
      "hetflag": " ",
      "sasa": 0.0,
      "atoms": [
        {
          "atom_index": 7075,
          "name": "N",
          "element": "N",
          "coord": [
            8.455699920654297,
            -2.8066999912261963,
            1.399899959564209
          ]
        },
        {
          "atom_index": 7076,
          "name": "CA",
          "element": "C",
          "coord": [
            8.564000129699707,
            -2.7158000469207764,
            1.3680000305175781
          ]
        },
        {
          "atom_index": 7077,
          "name": "C",
          "element": "C",
          "coord": [
            8.51259994506836,
            -2.589200019836426,
            1.3014999628067017
          ]
        },
        {
          "atom_index": 7078,
          "name": "O",
          "element": "O",
          "coord": [
            8.566200256347656,
            -2.4848999977111816,
            1.3360999822616577
          ]
        },
        {
          "atom_index": 7079,
          "name": "CB",
          "element": "C",
          "coord": [
            8.674099922180176,
            -2.78439998626709,
            1.2762999534606934
          ]
        }
      ]
    },
    {
      "id": "B:316",
      "chain": "B",
      "resseq": 316,
      "icode": "",
      "resname": "LYS",
      "hetflag": " ",
      "sasa": 0.0,
      "atoms": [
        {
          "atom_index": 7080,
          "name": "N",
          "element": "N",
          "coord": [
            8.418600082397461,
            -2.59660005569458,
            1.2115000486373901
          ]
        },
        {
          "atom_index": 7081,
          "name": "CA",
          "element": "C",
          "coord": [
            8.367199897766113,
            -2.47379994392395,
            1.1456999778747559
          ]
        },
        {
          "atom_index": 7082,
          "name": "C",
          "element": "C",
          "coord": [
            8.298800468444824,
            -2.3889000415802,
            1.2574000358581543
          ]
        },
        {
          "atom_index": 7083,
          "name": "O",
          "element": "O",
          "coord": [
            8.33180046081543,
            -2.26419997215271,
            1.2782000303268433
          ]
        },
        {
          "atom_index": 7084,
          "name": "CB",
          "element": "C",
          "coord": [
            8.280200004577637,
            -2.496500015258789,
            1.0247999429702759
          ]
        },
        {
          "atom_index": 7085,
          "name": "CG",
          "element": "C",
          "coord": [
            8.356300354003906,
            -2.5223000049591064,
            0.9006999731063843
          ]
        },
        {
          "atom_index": 7086,
          "name": "CD",
          "element": "C",
          "coord": [
            8.25790023803711,
            -2.5518999099731445,
            0.7939000129699707
          ]
        },
        {
          "atom_index": 7087,
          "name": "CE",
          "element": "C",
          "coord": [
            8.320899963378906,
            -2.5922000408172607,
            0.6543999910354614
          ]
        },
        {
          "atom_index": 7088,
          "name": "NZ",
          "element": "N",
          "coord": [
            8.208999633789062,
            -2.6001999378204346,
            0.5577999949455261
          ]
        }
      ]
    },
    {
      "id": "B:317",
      "chain": "B",
      "resseq": 317,
      "icode": "",
      "resname": "ALA",
      "hetflag": " ",
      "sasa": 0.0,
      "atoms": [
        {
          "atom_index": 7089,
          "name": "N",
          "element": "N",
          "coord": [
            8.210800170898438,
            -2.455399990081787,
            1.329699993133545
          ]
        },
        {
          "atom_index": 7090,
          "name": "CA",
          "element": "C",
          "coord": [
            8.134900093078613,
            -2.3965001106262207,
            1.4366999864578247
          ]
        },
        {
          "atom_index": 7091,
          "name": "C",
          "element": "C",
          "coord": [
            8.22089958190918,
            -2.318700075149536,
            1.535099983215332
          ]
        },
        {
          "atom_index": 7092,
          "name": "O",
          "element": "O",
          "coord": [
            8.17609977722168,
            -2.220099925994873,
            1.587399959564209
          ]
        },
        {
          "atom_index": 7093,
          "name": "CB",
          "element": "C",
          "coord": [
            8.054100036621094,
            -2.4995999336242676,
            1.5154999494552612
          ]
        }
      ]
    },
    {
      "id": "B:318",
      "chain": "B",
      "resseq": 318,
      "icode": "",
      "resname": "LEU",
      "hetflag": " ",
      "sasa": 0.0,
      "atoms": [
        {
          "atom_index": 7094,
          "name": "N",
          "element": "N",
          "coord": [
            8.34119987487793,
            -2.357100009918213,
            1.562000036239624
          ]
        },
        {
          "atom_index": 7095,
          "name": "CA",
          "element": "C",
          "coord": [
            8.429699897766113,
            -2.288800001144409,
            1.655500054359436
          ]
        },
        {
          "atom_index": 7096,
          "name": "C",
          "element": "C",
          "coord": [
            8.482399940490723,
            -2.163100004196167,
            1.586899995803833
          ]
        },
        {
          "atom_index": 7097,
          "name": "O",
          "element": "O",
          "coord": [
            8.46619987487793,
            -2.0557000637054443,
            1.6434999704360962
          ]
        },
        {
          "atom_index": 7098,
          "name": "CB",
          "element": "C",
          "coord": [
            8.54419994354248,
            -2.3712000846862793,
            1.7157000303268433
          ]
        },
        {
          "atom_index": 7099,
          "name": "CG",
          "element": "C",
          "coord": [
            8.612600326538086,
            -2.2960000038146973,
            1.8316999673843384
          ]
        },
        {
          "atom_index": 7100,
          "name": "CD1",
          "element": "C",
          "coord": [
            8.586400032043457,
            -2.3519999980926514,
            1.9646999835968018
          ]
        },
        {
          "atom_index": 7101,
          "name": "CD2",
          "element": "C",
          "coord": [
            8.759200096130371,
            -2.2920000553131104,
            1.8030999898910522
          ]
        }
      ]
    },
    {
      "id": "B:319",
      "chain": "B",
      "resseq": 319,
      "icode": "",
      "resname": "ARG",
      "hetflag": " ",
      "sasa": 0.0,
      "atoms": [
        {
          "atom_index": 7102,
          "name": "N",
          "element": "N",
          "coord": [
            8.53909969329834,
            -2.1796998977661133,
            1.4738999605178833
          ]
        },
        {
          "atom_index": 7103,
          "name": "CA",
          "element": "C",
          "coord": [
            8.597000122070312,
            -2.0604000091552734,
            1.4017000198364258
          ]
        },
        {
          "atom_index": 7104,
          "name": "C",
          "element": "C",
          "coord": [
            8.484299659729004,
            -1.9577000141143799,
            1.395900011062622
          ]
        },
        {
          "atom_index": 7105,
          "name": "O",
          "element": "O",
          "coord": [
            8.51509952545166,
            -1.837399959564209,
            1.3776999711990356
          ]
        },
        {
          "atom_index": 7106,
          "name": "CB",
          "element": "C",
          "coord": [
            8.670900344848633,
            -2.100399971008301,
            1.2752000093460083
          ]
        },
        {
          "atom_index": 7107,
          "name": "CG",
          "element": "C",
          "coord": [
            8.675000190734863,
            -2.0220000743865967,
            1.1514999866485596
          ]
        },
        {
          "atom_index": 7108,
          "name": "CD",
          "element": "C",
          "coord": [
            8.79520034790039,
            -1.9407999515533447,
            1.1282999515533447
          ]
        },
        {
          "atom_index": 7109,
          "name": "NE",
          "element": "N",
          "coord": [
            8.857600212097168,
            -1.9837000370025635,
            1.0130000114440918
          ]
        },
        {
          "atom_index": 7110,
          "name": "CZ",
          "element": "C",
          "coord": [
            8.924099922180176,
            -1.9543999433517456,
            0.9082000255584717
          ]
        },
        {
          "atom_index": 7111,
          "name": "NH1",
          "element": "N",
          "coord": [
            8.964400291442871,
            -1.8351000547409058,
            0.8676999807357788
          ]
        },
        {
          "atom_index": 7112,
          "name": "NH2",
          "element": "N",
          "coord": [
            8.960700035095215,
            -2.052299976348877,
            0.8230000138282776
          ]
        }
      ]
    },
    {
      "id": "B:320",
      "chain": "B",
      "resseq": 320,
      "icode": "",
      "resname": "MET",
      "hetflag": " ",
      "sasa": 0.0,
      "atoms": [
        {
          "atom_index": 7113,
          "name": "N",
          "element": "N",
          "coord": [
            8.358499526977539,
            -1.9988000392913818,
            1.4177000522613525
          ]
        },
        {
          "atom_index": 7114,
          "name": "CA",
          "element": "C",
          "coord": [
            8.251999855041504,
            -1.895900011062622,
            1.4067000150680542
          ]
        },
        {
          "atom_index": 7115,
          "name": "C",
          "element": "C",
          "coord": [
            8.231499671936035,
            -1.8381999731063843,
            1.5414999723434448
          ]
        },
        {
          "atom_index": 7116,
          "name": "O",
          "element": "O",
          "coord": [
            8.220800399780273,
            -1.7131999731063843,
            1.5637999773025513
          ]
        },
        {
          "atom_index": 7117,
          "name": "CB",
          "element": "C",
          "coord": [
            8.126199722290039,
            -1.9567999839782715,
            1.3480000495910645
          ]
        },
        {
          "atom_index": 7118,
          "name": "CG",
          "element": "C",
          "coord": [
            8.133600234985352,
            -1.9591000080108643,
            1.1944999694824219
          ]
        },
        {
          "atom_index": 7119,
          "name": "SD",
          "element": "S",
          "coord": [
            7.977200031280518,
            -2.0453999042510986,
            1.1454999446868896
          ]
        },
        {
          "atom_index": 7120,
          "name": "CE",
          "element": "C",
          "coord": [
            8.03499984741211,
            -2.205399990081787,
            1.1908999681472778
          ]
        }
      ]
    },
    {
      "id": "B:321",
      "chain": "B",
      "resseq": 321,
      "icode": "",
      "resname": "SER",
      "hetflag": " ",
      "sasa": 0.0,
      "atoms": [
        {
          "atom_index": 7121,
          "name": "N",
          "element": "N",
          "coord": [
            8.222000122070312,
            -1.926900029182434,
            1.6389000415802002
          ]
        },
        {
          "atom_index": 7122,
          "name": "CA",
          "element": "C",
          "coord": [
            8.196800231933594,
            -1.889799952507019,
            1.783400058746338
          ]
        },
        {
          "atom_index": 7123,
          "name": "C",
          "element": "C",
          "coord": [
            8.317999839782715,
            -1.819000005722046,
            1.8430999517440796
          ]
        },
        {
          "atom_index": 7124,
          "name": "O",
          "element": "O",
          "coord": [
            8.3016996383667,
            -1.718400001525879,
            1.9198999404907227
          ]
        },
        {
          "atom_index": 7125,
          "name": "CB",
          "element": "C",
          "coord": [
            8.15999984741211,
            -2.006500005722046,
            1.8717000484466553
          ]
        },
        {
          "atom_index": 7126,
          "name": "OG",
          "element": "O",
          "coord": [
            8.15779972076416,
            -1.9772000312805176,
            2.0120999813079834
          ]
        }
      ]
    },
    {
      "id": "B:322",
      "chain": "B",
      "resseq": 322,
      "icode": "",
      "resname": "GLY",
      "hetflag": " ",
      "sasa": 0.0,
      "atoms": [
        {
          "atom_index": 7127,
          "name": "N",
          "element": "N",
          "coord": [
            8.4399995803833,
            -1.8672000169754028,
            1.8169000148773193
          ]
        },
        {
          "atom_index": 7128,
          "name": "CA",
          "element": "C",
          "coord": [
            8.556699752807617,
            -1.801900029182434,
            1.8660999536514282
          ]
        },
        {
          "atom_index": 7129,
          "name": "C",
          "element": "C",
          "coord": [
            8.654000282287598,
            -1.8803999423980713,
            1.9398000240325928
          ]
        },
        {
          "atom_index": 7130,
          "name": "O",
          "element": "O",
          "coord": [
            8.614299774169922,
            -1.9378999471664429,
            2.039599895477295
          ]
        }
      ]
    },
    {
      "id": "B:323",
      "chain": "B",
      "resseq": 323,
      "icode": "",
      "resname": "GLY",
      "hetflag": " ",
      "sasa": 0.0,
      "atoms": [
        {
          "atom_index": 7131,
          "name": "N",
          "element": "N",
          "coord": [
            8.775500297546387,
            -1.8803000450134277,
            1.8846999406814575
          ]
        },
        {
          "atom_index": 7132,
          "name": "CA",
          "element": "C",
          "coord": [
            8.8927001953125,
            -1.9498000144958496,
            1.9519000053405762
          ]
        },
        {
          "atom_index": 7133,
          "name": "C",
          "element": "C",
          "coord": [
            9.011099815368652,
            -1.9112999439239502,
            1.8622000217437744
          ]
        },
        {
          "atom_index": 7134,
          "name": "O",
          "element": "O",
          "coord": [
            8.99470043182373,
            -1.8805999755859375,
            1.7426999807357788
          ]
        }
      ]
    },
    {
      "id": "B:324",
      "chain": "B",
      "resseq": 324,
      "icode": "",
      "resname": "ASP",
      "hetflag": " ",
      "sasa": 0.0,
      "atoms": [
        {
          "atom_index": 7135,
          "name": "N",
          "element": "N",
          "coord": [
            9.120599746704102,
            -1.9047000408172607,
            1.9253000020980835
          ]
        },
        {
          "atom_index": 7136,
          "name": "CA",
          "element": "C",
          "coord": [
            9.248499870300293,
            -1.8701000213623047,
            1.8630000352859497
          ]
        },
        {
          "atom_index": 7137,
          "name": "C",
          "element": "C",
          "coord": [
            9.316699981689453,
            -2.0039000511169434,
            1.8425999879837036
          ]
        },
        {
          "atom_index": 7138,
          "name": "O",
          "element": "O",
          "coord": [
            9.378399848937988,
            -2.0085999965667725,
            1.7331000566482544
          ]
        },
        {
          "atom_index": 7139,
          "name": "CB",
          "element": "C",
          "coord": [
            9.324999809265137,
            -1.766800045967102,
            1.9359999895095825
          ]
        },
        {
          "atom_index": 7140,
          "name": "CG",
          "element": "C",
          "coord": [
            9.26990032196045,
            -1.6272000074386597,
            1.951300024986267
          ]
        },
        {
          "atom_index": 7141,
          "name": "OD1",
          "element": "O",
          "coord": [
            9.224900245666504,
            -1.5678999423980713,
            1.857300043106079
          ]
        },
        {
          "atom_index": 7142,
          "name": "OD2",
          "element": "O",
          "coord": [
            9.2746000289917,
            -1.5853999853134155,
            2.0650999546051025
          ]
        }
      ]
    },
    {
      "id": "B:325",
      "chain": "B",
      "resseq": 325,
      "icode": "",
      "resname": "HIS",
      "hetflag": " ",
      "sasa": 0.0,
      "atoms": [
        {
          "atom_index": 7143,
          "name": "N",
          "element": "N",
          "coord": [
            9.309100151062012,
            -2.1036999225616455,
            1.9257999658584595
          ]
        },
        {
          "atom_index": 7144,
          "name": "CA",
          "element": "C",
          "coord": [
            9.36460018157959,
            -2.2404000759124756,
            1.906999945640564
          ]
        },
        {
          "atom_index": 7145,
          "name": "C",
          "element": "C",
          "coord": [
            9.249899864196777,
            -2.34089994430542,
            1.9084999561309814
          ]
        },
        {
          "atom_index": 7146,
          "name": "O",
          "element": "O",
          "coord": [
            9.149900436401367,
            -2.317199945449829,
            1.9838000535964966
          ]
        },
        {
          "atom_index": 7147,
          "name": "CB",
          "element": "C",
          "coord": [
            9.461799621582031,
            -2.293100118637085,
            2.017199993133545
          ]
        },
        {
          "atom_index": 7148,
          "name": "CG",
          "element": "C",
          "coord": [
            9.584600448608398,
            -2.218100070953369,
            2.044800043106079
          ]
        },
        {
          "atom_index": 7149,
          "name": "ND1",
          "element": "N",
          "coord": [
            9.672200202941895,
            -2.241300106048584,
            2.1477999687194824
          ]
        },
        {
          "atom_index": 7150,
          "name": "CD2",
          "element": "C",
          "coord": [
            9.640999794006348,
            -2.1073999404907227,
            1.9808000326156616
          ]
        },
        {
          "atom_index": 7151,
          "name": "CE1",
          "element": "C",
          "coord": [
            9.776100158691406,
            -2.1598000526428223,
            2.150399923324585
          ]
        },
        {
          "atom_index": 7152,
          "name": "NE2",
          "element": "N",
          "coord": [
            9.75790023803711,
            -2.0771000385284424,
            2.04830002784729
          ]
        }
      ]
    },
    {
      "id": "B:326",
      "chain": "B",
      "resseq": 326,
      "icode": "",
      "resname": "ILE",
      "hetflag": " ",
      "sasa": 0.0,
      "atoms": [
        {
          "atom_index": 7153,
          "name": "N",
          "element": "N",
          "coord": [
            9.252900123596191,
            -2.447499990463257,
            1.8423999547958374
          ]
        },
        {
          "atom_index": 7154,
          "name": "CA",
          "element": "C",
          "coord": [
            9.15470027923584,
            -2.559299945831299,
            1.8452999591827393
          ]
        },
        {
          "atom_index": 7155,
          "name": "C",
          "element": "C",
          "coord": [
            9.24269962310791,
            -2.6858999729156494,
            1.832200050354004
          ]
        },
        {
          "atom_index": 7156,
          "name": "O",
          "element": "O",
          "coord": [
            9.346400260925293,
            -2.6786999702453613,
            1.7647000551223755
          ]
        },
        {
          "atom_index": 7157,
          "name": "CB",
          "element": "C",
          "coord": [
            9.036700248718262,
            -2.5689001083374023,
            1.7506999969482422
          ]
        },
        {
          "atom_index": 7158,
          "name": "CG1",
          "element": "C",
          "coord": [
            8.941499710083008,
            -2.6796998977661133,
            1.801300048828125
          ]
        },
        {
          "atom_index": 7159,
          "name": "CG2",
          "element": "C",
          "coord": [
            9.072999954223633,
            -2.5938000679016113,
            1.608299970626831
          ]
        },
        {
          "atom_index": 7160,
          "name": "CD1",
          "element": "C",
          "coord": [
            8.79520034790039,
            -2.6668999195098877,
            1.7616000175476074
          ]
        }
      ]
    },
    {
      "id": "B:327",
      "chain": "B",
      "resseq": 327,
      "icode": "",
      "resname": "HIS",
      "hetflag": " ",
      "sasa": 0.0,
      "atoms": [
        {
          "atom_index": 7161,
          "name": "N",
          "element": "N",
          "coord": [
            9.210700035095215,
            -2.7920000553131104,
            1.894700050354004
          ]
        },
        {
          "atom_index": 7162,
          "name": "CA",
          "element": "C",
          "coord": [
            9.290900230407715,
            -2.921099901199341,
            1.8839000463485718
          ]
        },
        {
          "atom_index": 7163,
          "name": "C",
          "element": "C",
          "coord": [
            9.232399940490723,
            -2.983099937438965,
            1.757099986076355
          ]
        },
        {
          "atom_index": 7164,
          "name": "O",
          "element": "O",
          "coord": [
            9.10789966583252,
            -2.9883999824523926,
            1.7402000427246094
          ]
        },
        {
          "atom_index": 7165,
          "name": "CB",
          "element": "C",
          "coord": [
            9.274800300598145,
            -3.008699893951416,
            2.0007998943328857
          ]
        },
        {
          "atom_index": 7166,
          "name": "CG",
          "element": "C",
          "coord": [
            9.338500022888184,
            -2.973900079727173,
            2.1285998821258545
          ]
        },
        {
          "atom_index": 7167,
          "name": "ND1",
          "element": "N",
          "coord": [
            9.378000259399414,
            -3.067199945449829,
            2.2172999382019043
          ]
        },
        {
          "atom_index": 7168,
          "name": "CD2",
          "element": "C",
          "coord": [
            9.373800277709961,
            -2.8585000038146973,
            2.188699960708618
          ]
        },
        {
          "atom_index": 7169,
          "name": "CE1",
          "element": "C",
          "coord": [
            9.435099601745605,
            -3.015000104904175,
            2.327500104904175
          ]
        },
        {
          "atom_index": 7170,
          "name": "NE2",
          "element": "N",
          "coord": [
            9.430500030517578,
            -2.887700080871582,
            2.3138999938964844
          ]
        }
      ]
    },
    {
      "id": "B:328",
      "chain": "B",
      "resseq": 328,
      "icode": "",
      "resname": "SER",
      "hetflag": " ",
      "sasa": 0.0,
      "atoms": [
        {
          "atom_index": 7171,
          "name": "N",
          "element": "N",
          "coord": [
            9.321399688720703,
            -3.023200035095215,
            1.6708999872207642
          ]
        },
        {
          "atom_index": 7172,
          "name": "CA",
          "element": "C",
          "coord": [
            9.295499801635742,
            -3.0790998935699463,
            1.5403000116348267
          ]
        },
        {
          "atom_index": 7173,
          "name": "C",
          "element": "C",
          "coord": [
            9.328499794006348,
            -3.2242000102996826,
            1.520400047302246
          ]
        },
        {
          "atom_index": 7174,
          "name": "O",
          "element": "O",
          "coord": [
            9.29889965057373,
            -3.2646000385284424,
            1.4079999923706055
          ]
        },
        {
          "atom_index": 7175,
          "name": "CB",
          "element": "C",
          "coord": [
            9.388699531555176,
            -3.010499954223633,
            1.4332000017166138
          ]
        },
        {
          "atom_index": 7176,
          "name": "OG",
          "element": "O",
          "coord": [
            9.519800186157227,
            -3.04259991645813,
            1.4666999578475952
          ]
        }
      ]
    },
    {
      "id": "B:329",
      "chain": "B",
      "resseq": 329,
      "icode": "",
      "resname": "GLY",
      "hetflag": " ",
      "sasa": 0.0,
      "atoms": [
        {
          "atom_index": 7177,
          "name": "N",
          "element": "N",
          "coord": [
            9.384099960327148,
            -3.2878000736236572,
            1.614400029182434
          ]
        },
        {
          "atom_index": 7178,
          "name": "CA",
          "element": "C",
          "coord": [
            9.422599792480469,
            -3.4270999431610107,
            1.6087000370025635
          ]
        },
        {
          "atom_index": 7179,
          "name": "C",
          "element": "C",
          "coord": [
            9.57129955291748,
            -3.4409000873565674,
            1.5729000568389893
          ]
        },
        {
          "atom_index": 7180,
          "name": "O",
          "element": "O",
          "coord": [
            9.640600204467773,
            -3.3427999019622803,
            1.5318000316619873
          ]
        }
      ]
    },
    {
      "id": "B:330",
      "chain": "B",
      "resseq": 330,
      "icode": "",
      "resname": "THR",
      "hetflag": " ",
      "sasa": 0.0,
      "atoms": [
        {
          "atom_index": 7181,
          "name": "N",
          "element": "N",
          "coord": [
            9.62559986114502,
            -3.5643999576568604,
            1.583299994468689
          ]
        },
        {
          "atom_index": 7182,
          "name": "CA",
          "element": "C",
          "coord": [
            9.76099967956543,
            -3.5966999530792236,
            1.5501999855041504
          ]
        },
        {
          "atom_index": 7183,
          "name": "C",
          "element": "C",
          "coord": [
            9.780699729919434,
            -3.698899984359741,
            1.4383000135421753
          ]
        },
        {
          "atom_index": 7184,
          "name": "O",
          "element": "O",
          "coord": [
            9.898900032043457,
            -3.7023000717163086,
            1.3997999429702759
          ]
        },
        {
          "atom_index": 7185,
          "name": "CB",
          "element": "C",
          "coord": [
            9.842599868774414,
            -3.6630001068115234,
            1.6687999963760376
          ]
        },
        {
          "atom_index": 7186,
          "name": "OG1",
          "element": "O",
          "coord": [
            9.753199577331543,
            -3.7732999324798584,
            1.7165000438690186
          ]
        },
        {
          "atom_index": 7187,
          "name": "CG2",
          "element": "C",
          "coord": [
            9.882100105285645,
            -3.5703999996185303,
            1.781999945640564
          ]
        }
      ]
    },
    {
      "id": "B:331",
      "chain": "B",
      "resseq": 331,
      "icode": "",
      "resname": "VAL",
      "hetflag": " ",
      "sasa": 0.0,
      "atoms": [
        {
          "atom_index": 7188,
          "name": "N",
          "element": "N",
          "coord": [
            9.6766996383667,
            -3.773200035095215,
            1.4035999774932861
          ]
        },
        {
          "atom_index": 7189,
          "name": "CA",
          "element": "C",
          "coord": [
            9.692500114440918,
            -3.8787999153137207,
            1.2998000383377075
          ]
        },
        {
          "atom_index": 7190,
          "name": "C",
          "element": "C",
          "coord": [
            9.772899627685547,
            -3.9983999729156494,
            1.358199954032898
          ]
        },
        {
          "atom_index": 7191,
          "name": "O",
          "element": "O",
          "coord": [
            9.723400115966797,
            -4.105500221252441,
            1.3825000524520874
          ]
        },
        {
          "atom_index": 7192,
          "name": "CB",
          "element": "C",
          "coord": [
            9.751199722290039,
            -3.8234000205993652,
            1.1685999631881714
          ]
        },
        {
          "atom_index": 7193,
          "name": "CG1",
          "element": "C",
          "coord": [
            9.843199729919434,
            -3.9258999824523926,
            1.1008000373840332
          ]
        },
        {
          "atom_index": 7194,
          "name": "CG2",
          "element": "C",
          "coord": [
            9.638899803161621,
            -3.7806999683380127,
            1.075600028038025
          ]
        }
      ]
    },
    {
      "id": "B:332",
      "chain": "B",
      "resseq": 332,
      "icode": "",
      "resname": "VAL",
      "hetflag": " ",
      "sasa": 0.0,
      "atoms": [
        {
          "atom_index": 7195,
          "name": "N",
          "element": "N",
          "coord": [
            9.89780044555664,
            -3.9800000190734863,
            1.3860000371932983
          ]
        },
        {
          "atom_index": 7196,
          "name": "CA",
          "element": "C",
          "coord": [
            10.003100395202637,
            -4.054100036621094,
            1.4400999546051025
          ]
        },
        {
          "atom_index": 7197,
          "name": "C",
          "element": "C",
          "coord": [
            10.010000228881836,
            -4.077300071716309,
            1.5875999927520752
          ]
        },
        {
          "atom_index": 7198,
          "name": "O",
          "element": "O",
          "coord": [
            10.11870002746582,
            -4.11959981918335,
            1.6354000568389893
          ]
        },
        {
          "atom_index": 7199,
          "name": "CB",
          "element": "C",
          "coord": [
            10.123499870300293,
            -3.9623000621795654,
            1.4082000255584717
          ]
        },
        {
          "atom_index": 7200,
          "name": "CG1",
          "element": "C",
          "coord": [
            10.218899726867676,
            -3.9335999488830566,
            1.521399974822998
          ]
        },
        {
          "atom_index": 7201,
          "name": "CG2",
          "element": "C",
          "coord": [
            10.198599815368652,
            -4.01639986038208,
            1.291100025177002
          ]
        }
      ]
    },
    {
      "id": "B:333",
      "chain": "B",
      "resseq": 333,
      "icode": "",
      "resname": "GLY",
      "hetflag": " ",
      "sasa": 0.0,
      "atoms": [
        {
          "atom_index": 7202,
          "name": "N",
          "element": "N",
          "coord": [
            9.909199714660645,
            -4.05679988861084,
            1.6680999994277954
          ]
        },
        {
          "atom_index": 7203,
          "name": "CA",
          "element": "C",
          "coord": [
            9.918000221252441,
            -4.076200008392334,
            1.8151999711990356
          ]
        },
        {
          "atom_index": 7204,
          "name": "C",
          "element": "C",
          "coord": [
            9.804300308227539,
            -4.15369987487793,
            1.8747999668121338
          ]
        },
        {
          "atom_index": 7205,
          "name": "O",
          "element": "O",
          "coord": [
            9.7322998046875,
            -4.224699974060059,
            1.8036999702453613
          ]
        }
      ]
    },
    {
      "id": "B:334",
      "chain": "B",
      "resseq": 334,
      "icode": "",
      "resname": "LYS",
      "hetflag": " ",
      "sasa": 0.0,
      "atoms": [
        {
          "atom_index": 7206,
          "name": "N",
          "element": "N",
          "coord": [
            9.785499572753906,
            -4.138999938964844,
            2.007699966430664
          ]
        },
        {
          "atom_index": 7207,
          "name": "CA",
          "element": "C",
          "coord": [
            9.687800407409668,
            -4.208700180053711,
            2.0913000106811523
          ]
        },
        {
          "atom_index": 7208,
          "name": "C",
          "element": "C",
          "coord": [
            9.547599792480469,
            -4.189000129699707,
            2.0506999492645264
          ]
        },
        {
          "atom_index": 7209,
          "name": "O",
          "element": "O",
          "coord": [
            9.478300094604492,
            -4.2855000495910645,
            2.089099884033203
          ]
        },
        {
          "atom_index": 7210,
          "name": "CB",
          "element": "C",
          "coord": [
            9.710800170898438,
            -4.193600177764893,
            2.2388999462127686
          ]
        },
        {
          "atom_index": 7211,
          "name": "CG",
          "element": "C",
          "coord": [
            9.635700225830078,
            -4.1016998291015625,
            2.3278000354766846
          ]
        },
        {
          "atom_index": 7212,
          "name": "CD",
          "element": "C",
          "coord": [
            9.684900283813477,
            -4.077400207519531,
            2.4667999744415283
          ]
        },
        {
          "atom_index": 7213,
          "name": "CE",
          "element": "C",
          "coord": [
            9.620800018310547,
            -3.9542999267578125,
            2.524899959564209
          ]
        },
        {
          "atom_index": 7214,
          "name": "NZ",
          "element": "N",
          "coord": [
            9.688799858093262,
            -3.927000045776367,
            2.659600019454956
          ]
        }
      ]
    },
    {
      "id": "B:335",
      "chain": "B",
      "resseq": 335,
      "icode": "",
      "resname": "LEU",
      "hetflag": " ",
      "sasa": 0.0,
      "atoms": [
        {
          "atom_index": 7215,
          "name": "N",
          "element": "N",
          "coord": [
            9.498299598693848,
            -4.092800140380859,
            1.9829000234603882
          ]
        },
        {
          "atom_index": 7216,
          "name": "CA",
          "element": "C",
          "coord": [
            9.351200103759766,
            -4.0904998779296875,
            1.9494999647140503
          ]
        },
        {
          "atom_index": 7217,
          "name": "C",
          "element": "C",
          "coord": [
            9.332099914550781,
            -4.091000080108643,
            1.798699975013733
          ]
        },
        {
          "atom_index": 7218,
          "name": "O",
          "element": "O",
          "coord": [
            9.415599822998047,
            -4.059299945831299,
            1.715499997138977
          ]
        },
        {
          "atom_index": 7219,
          "name": "CB",
          "element": "C",
          "coord": [
            9.28320026397705,
            -3.9853999614715576,
            2.025700092315674
          ]
        },
        {
          "atom_index": 7220,
          "name": "CG",
          "element": "C",
          "coord": [
            9.320199966430664,
            -3.9502999782562256,
            2.1679999828338623
          ]
        },
        {
          "atom_index": 7221,
          "name": "CD1",
          "element": "C",
          "coord": [
            9.307600021362305,
            -3.8027000427246094,
            2.1937999725341797
          ]
        },
        {
          "atom_index": 7222,
          "name": "CD2",
          "element": "C",
          "coord": [
            9.214799880981445,
            -4.021100044250488,
            2.2532999515533447
          ]
        }
      ]
    },
    {
      "id": "B:336",
      "chain": "B",
      "resseq": 336,
      "icode": "",
      "resname": "GLU",
      "hetflag": " ",
      "sasa": 0.0,
      "atoms": [
        {
          "atom_index": 7223,
          "name": "N",
          "element": "N",
          "coord": [
            9.209799766540527,
            -4.131499767303467,
            1.7620999813079834
          ]
        },
        {
          "atom_index": 7224,
          "name": "CA",
          "element": "C",
          "coord": [
            9.166600227355957,
            -4.154200077056885,
            1.6238000392913818
          ]
        },
        {
          "atom_index": 7225,
          "name": "C",
          "element": "C",
          "coord": [
            9.191900253295898,
            -4.036799907684326,
            1.5353000164031982
          ]
        },
        {
          "atom_index": 7226,
          "name": "O",
          "element": "O",
          "coord": [
            9.18589973449707,
            -3.9256999492645264,
            1.5954999923706055
          ]
        },
        {
          "atom_index": 7227,
          "name": "CB",
          "element": "C",
          "coord": [
            9.019499778747559,
            -4.193600177764893,
            1.607200026512146
          ]
        },
        {
          "atom_index": 7228,
          "name": "CG",
          "element": "C",
          "coord": [
            8.97070026397705,
            -4.233699798583984,
            1.4667999744415283
          ]
        },
        {
          "atom_index": 7229,
          "name": "CD",
          "element": "C",
          "coord": [
            8.88029956817627,
            -4.354599952697754,
            1.4644999504089355
          ]
        },
        {
          "atom_index": 7230,
          "name": "OE1",
          "element": "O",
          "coord": [
            8.932000160217285,
            -4.4695000648498535,
            1.4709999561309814
          ]
        },
        {
          "atom_index": 7231,
          "name": "OE2",
          "element": "O",
          "coord": [
            8.759400367736816,
            -4.345699787139893,
            1.4592000246047974
          ]
        }
      ]
    },
    {
      "id": "B:337",
      "chain": "B",
      "resseq": 337,
      "icode": "",
      "resname": "GLY",
      "hetflag": " ",
      "sasa": 0.0,
      "atoms": [
        {
          "atom_index": 7232,
          "name": "N",
          "element": "N",
          "coord": [
            9.215200424194336,
            -4.055200099945068,
            1.4075000286102295
          ]
        },
        {
          "atom_index": 7233,
          "name": "CA",
          "element": "C",
          "coord": [
            9.235799789428711,
            -3.9428000450134277,
            1.315000057220459
          ]
        },
        {
          "atom_index": 7234,
          "name": "C",
          "element": "C",
          "coord": [
            9.305500030517578,
            -3.977099895477295,
            1.1861000061035156
          ]
        },
        {
          "atom_index": 7235,
          "name": "O",
          "element": "O",
          "coord": [
            9.426799774169922,
            -4.007800102233887,
            1.1936999559402466
          ]
        }
      ]
    },
    {
      "id": "B:338",
      "chain": "B",
      "resseq": 338,
      "icode": "",
      "resname": "GLU",
      "hetflag": " ",
      "sasa": 0.0,
      "atoms": [
        {
          "atom_index": 7236,
          "name": "N",
          "element": "N",
          "coord": [
            9.233099937438965,
            -3.9681999683380127,
            1.0707999467849731
          ]
        },
        {
          "atom_index": 7237,
          "name": "CA",
          "element": "C",
          "coord": [
            9.309200286865234,
            -3.999000072479248,
            0.9466000199317932
          ]
        },
        {
          "atom_index": 7238,
          "name": "C",
          "element": "C",
          "coord": [
            9.353699684143066,
            -3.873199939727783,
            0.8737999796867371
          ]
        },
        {
          "atom_index": 7239,
          "name": "O",
          "element": "O",
          "coord": [
            9.296500205993652,
            -3.7660000324249268,
            0.8551999926567078
          ]
        },
        {
          "atom_index": 7240,
          "name": "CB",
          "element": "C",
          "coord": [
            9.243900299072266,
            -4.104300022125244,
            0.8600999712944031
          ]
        },
        {
          "atom_index": 7241,
          "name": "CG",
          "element": "C",
          "coord": [
            9.34160041809082,
            -4.211100101470947,
            0.7990999817848206
          ]
        },
        {
          "atom_index": 7242,
          "name": "CD",
          "element": "C",
          "coord": [
            9.479900360107422,
            -4.230199813842773,
            0.8532000184059143
          ]
        },
        {
          "atom_index": 7243,
          "name": "OE1",
          "element": "O",
          "coord": [
            9.487700462341309,
            -4.304200172424316,
            0.9592999815940857
          ]
        },
        {
          "atom_index": 7244,
          "name": "OE2",
          "element": "O",
          "coord": [
            9.58430004119873,
            -4.183000087738037,
            0.7986999750137329
          ]
        }
      ]
    },
    {
      "id": "B:339",
      "chain": "B",
      "resseq": 339,
      "icode": "",
      "resname": "ARG",
      "hetflag": " ",
      "sasa": 0.0,
      "atoms": [
        {
          "atom_index": 7245,
          "name": "N",
          "element": "N",
          "coord": [
            9.473299980163574,
            -3.8817999362945557,
            0.8238000273704529
          ]
        },
        {
          "atom_index": 7246,
          "name": "CA",
          "element": "C",
          "coord": [
            9.549599647521973,
            -3.787899971008301,
            0.7538999915122986
          ]
        },
        {
          "atom_index": 7247,
          "name": "C",
          "element": "C",
          "coord": [
            9.475099563598633,
            -3.700200080871582,
            0.6567000150680542
          ]
        },
        {
          "atom_index": 7248,
          "name": "O",
          "element": "O",
          "coord": [
            9.481499671936035,
            -3.5764999389648438,
            0.6712999939918518
          ]
        },
        {
          "atom_index": 7249,
          "name": "CB",
          "element": "C",
          "coord": [
            9.665599822998047,
            -3.857100009918213,
            0.6823999881744385
          ]
        },
        {
          "atom_index": 7250,
          "name": "CG",
          "element": "C",
          "coord": [
            9.771100044250488,
            -3.7685999870300293,
            0.6290000081062317
          ]
        },
        {
          "atom_index": 7251,
          "name": "CD",
          "element": "C",
          "coord": [
            9.85949993133545,
            -3.8213999271392822,
            0.5253000259399414
          ]
        },
        {
          "atom_index": 7252,
          "name": "NE",
          "element": "N",
          "coord": [
            9.935700416564941,
            -3.7179999351501465,
            0.4512999951839447
          ]
        },
        {
          "atom_index": 7253,
          "name": "CZ",
          "element": "C",
          "coord": [
            10.059200286865234,
            -3.6791999340057373,
            0.499099999666214
          ]
        },
        {
          "atom_index": 7254,
          "name": "NH1",
          "element": "N",
          "coord": [
            10.108799934387207,
            -3.7381999492645264,
            0.611299991607666
          ]
        },
        {
          "atom_index": 7255,
          "name": "NH2",
          "element": "N",
          "coord": [
            10.12969970703125,
            -3.587599992752075,
            0.4339999854564667
          ]
        }
      ]
    },
    {
      "id": "B:340",
      "chain": "B",
      "resseq": 340,
      "icode": "",
      "resname": "ASP",
      "hetflag": " ",
      "sasa": 0.5044777393341064,
      "atoms": [
        {
          "atom_index": 7256,
          "name": "N",
          "element": "N",
          "coord": [
            9.405799865722656,
            -3.755500078201294,
            0.5637999773025513
          ]
        },
        {
          "atom_index": 7257,
          "name": "CA",
          "element": "C",
          "coord": [
            9.341099739074707,
            -3.6751999855041504,
            0.4578000009059906
          ]
        },
        {
          "atom_index": 7258,
          "name": "C",
          "element": "C",
          "coord": [
            9.230999946594238,
            -3.58270001411438,
            0.5042999982833862
          ]
        },
        {
          "atom_index": 7259,
          "name": "O",
          "element": "O",
          "coord": [
            9.222100257873535,
            -3.4691998958587646,
            0.4560999870300293
          ]
        },
        {
          "atom_index": 7260,
          "name": "CB",
          "element": "C",
          "coord": [
            9.301199913024902,
            -3.7644999027252197,
            0.33970001339912415
          ]
        },
        {
          "atom_index": 7261,
          "name": "CG",
          "element": "C",
          "coord": [
            9.42590045928955,
            -3.8236000537872314,
            0.2741999924182892
          ]
        },
        {
          "atom_index": 7262,
          "name": "OD1",
          "element": "O",
          "coord": [
            9.526900291442871,
            -3.754300117492676,
            0.24500000476837158
          ]
        },
        {
          "atom_index": 7263,
          "name": "OD2",
          "element": "O",
          "coord": [
            9.418999671936035,
            -3.9482998847961426,
            0.25529998540878296
          ]
        }
      ]
    },
    {
      "id": "B:341",
      "chain": "B",
      "resseq": 341,
      "icode": "",
      "resname": "ILE",
      "hetflag": " ",
      "sasa": 0.0,
      "atoms": [
        {
          "atom_index": 7264,
          "name": "N",
          "element": "N",
          "coord": [
            9.157299995422363,
            -3.6473000049591064,
            0.590399980545044
          ]
        },
        {
          "atom_index": 7265,
          "name": "CA",
          "element": "C",
          "coord": [
            9.043399810791016,
            -3.5822999477386475,
            0.6527000069618225
          ]
        },
        {
          "atom_index": 7266,
          "name": "C",
          "element": "C",
          "coord": [
            9.10509967803955,
            -3.471100091934204,
            0.7365000247955322
          ]
        },
        {
          "atom_index": 7267,
          "name": "O",
          "element": "O",
          "coord": [
            9.063599586486816,
            -3.3559000492095947,
            0.7242000102996826
          ]
        },
        {
          "atom_index": 7268,
          "name": "CB",
          "element": "C",
          "coord": [
            8.967300415039062,
            -3.686000108718872,
            0.7430999875068665
          ]
        },
        {
          "atom_index": 7269,
          "name": "CG1",
          "element": "C",
          "coord": [
            8.906100273132324,
            -3.797800064086914,
            0.6546000242233276
          ]
        },
        {
          "atom_index": 7270,
          "name": "CG2",
          "element": "C",
          "coord": [
            8.856300354003906,
            -3.620500087738037,
            0.8291000127792358
          ]
        },
        {
          "atom_index": 7271,
          "name": "CD1",
          "element": "C",
          "coord": [
            8.840999603271484,
            -3.7316999435424805,
            0.5263000130653381
          ]
        }
      ]
    },
    {
      "id": "B:342",
      "chain": "B",
      "resseq": 342,
      "icode": "",
      "resname": "THR",
      "hetflag": " ",
      "sasa": 0.0,
      "atoms": [
        {
          "atom_index": 7272,
          "name": "N",
          "element": "N",
          "coord": [
            9.202199935913086,
            -3.5069000720977783,
            0.8140000104904175
          ]
        },
        {
          "atom_index": 7273,
          "name": "CA",
          "element": "C",
          "coord": [
            9.267200469970703,
            -3.4070000648498535,
            0.8966000080108643
          ]
        },
        {
          "atom_index": 7274,
          "name": "C",
          "element": "C",
          "coord": [
            9.318699836730957,
            -3.2929000854492188,
            0.8105999827384949
          ]
        },
        {
          "atom_index": 7275,
          "name": "O",
          "element": "O",
          "coord": [
            9.294300079345703,
            -3.1786999702453613,
            0.8519999980926514
          ]
        },
        {
          "atom_index": 7276,
          "name": "CB",
          "element": "C",
          "coord": [
            9.380499839782715,
            -3.4598000049591064,
            0.9868999719619751
          ]
        },
        {
          "atom_index": 7277,
          "name": "OG1",
          "element": "O",
          "coord": [
            9.30459976196289,
            -3.5439999103546143,
            1.0821000337600708
          ]
        },
        {
          "atom_index": 7278,
          "name": "CG2",
          "element": "C",
          "coord": [
            9.464799880981445,
            -3.3564000129699707,
            1.0582000017166138
          ]
        }
      ]
    },
    {
      "id": "B:343",
      "chain": "B",
      "resseq": 343,
      "icode": "",
      "resname": "LEU",
      "hetflag": " ",
      "sasa": 0.0,
      "atoms": [
        {
          "atom_index": 7279,
          "name": "N",
          "element": "N",
          "coord": [
            9.388199806213379,
            -3.3148000240325928,
            0.7039999961853027
          ]
        },
        {
          "atom_index": 7280,
          "name": "CA",
          "element": "C",
          "coord": [
            9.440199851989746,
            -3.208899974822998,
            0.6195999979972839
          ]
        },
        {
          "atom_index": 7281,
          "name": "C",
          "element": "C",
          "coord": [
            9.331000328063965,
            -3.1189000606536865,
            0.5687999725341797
          ]
        },
        {
          "atom_index": 7282,
          "name": "O",
          "element": "O",
          "coord": [
            9.350899696350098,
            -3.0023999214172363,
            0.5532000064849854
          ]
        },
        {
          "atom_index": 7283,
          "name": "CB",
          "element": "C",
          "coord": [
            9.519499778747559,
            -3.271699905395508,
            0.5037999749183655
          ]
        },
        {
          "atom_index": 7284,
          "name": "CG",
          "element": "C",
          "coord": [
            9.650799751281738,
            -3.335400104522705,
            0.5523999929428101
          ]
        },
        {
          "atom_index": 7285,
          "name": "CD1",
          "element": "C",
          "coord": [
            9.74120044708252,
            -3.362600088119507,
            0.4368000030517578
          ]
        },
        {
          "atom_index": 7286,
          "name": "CD2",
          "element": "C",
          "coord": [
            9.727999687194824,
            -3.2493999004364014,
            0.647599995136261
          ]
        }
      ]
    },
    {
      "id": "B:344",
      "chain": "B",
      "resseq": 344,
      "icode": "",
      "resname": "GLY",
      "hetflag": " ",
      "sasa": 0.0,
      "atoms": [
        {
          "atom_index": 7287,
          "name": "N",
          "element": "N",
          "coord": [
            9.218500137329102,
            -3.180799961090088,
            0.544700026512146
          ]
        },
        {
          "atom_index": 7288,
          "name": "CA",
          "element": "C",
          "coord": [
            9.098199844360352,
            -3.1203999519348145,
            0.4927000105381012
          ]
        },
        {
          "atom_index": 7289,
          "name": "C",
          "element": "C",
          "coord": [
            9.047900199890137,
            -3.0209999084472656,
            0.5902000069618225
          ]
        },
        {
          "atom_index": 7290,
          "name": "O",
          "element": "O",
          "coord": [
            9.03950023651123,
            -2.9052000045776367,
            0.5501999855041504
          ]
        }
      ]
    },
    {
      "id": "B:345",
      "chain": "B",
      "resseq": 345,
      "icode": "",
      "resname": "PHE",
      "hetflag": " ",
      "sasa": 0.0,
      "atoms": [
        {
          "atom_index": 7291,
          "name": "N",
          "element": "N",
          "coord": [
            9.014200210571289,
            -3.0566999912261963,
            0.7110000252723694
          ]
        },
        {
          "atom_index": 7292,
          "name": "CA",
          "element": "C",
          "coord": [
            8.960100173950195,
            -2.954200029373169,
            0.8051999807357788
          ]
        },
        {
          "atom_index": 7293,
          "name": "C",
          "element": "C",
          "coord": [
            9.069299697875977,
            -2.863600015640259,
            0.8596000075340271
          ]
        },
        {
          "atom_index": 7294,
          "name": "O",
          "element": "O",
          "coord": [
            9.035900115966797,
            -2.7567999362945557,
            0.9097999930381775
          ]
        },
        {
          "atom_index": 7295,
          "name": "CB",
          "element": "C",
          "coord": [
            8.879500389099121,
            -3.016900062561035,
            0.9118000268936157
          ]
        },
        {
          "atom_index": 7296,
          "name": "CG",
          "element": "C",
          "coord": [
            8.931400299072266,
            -3.1203999519348145,
            1.0037000179290771
          ]
        },
        {
          "atom_index": 7297,
          "name": "CD1",
          "element": "C",
          "coord": [
            9.026300430297852,
            -3.0933001041412354,
            1.097599983215332
          ]
        },
        {
          "atom_index": 7298,
          "name": "CD2",
          "element": "C",
          "coord": [
            8.878600120544434,
            -3.25219988822937,
            1.000499963760376
          ]
        },
        {
          "atom_index": 7299,
          "name": "CE1",
          "element": "C",
          "coord": [
            9.073399543762207,
            -3.189300060272217,
            1.1881999969482422
          ]
        },
        {
          "atom_index": 7300,
          "name": "CE2",
          "element": "C",
          "coord": [
            8.917699813842773,
            -3.3522000312805176,
            1.0880000591278076
          ]
        },
        {
          "atom_index": 7301,
          "name": "CZ",
          "element": "C",
          "coord": [
            9.015000343322754,
            -3.319200038909912,
            1.1783000230789185
          ]
        }
      ]
    },
    {
      "id": "B:346",
      "chain": "B",
      "resseq": 346,
      "icode": "",
      "resname": "VAL",
      "hetflag": " ",
      "sasa": 0.0,
      "atoms": [
        {
          "atom_index": 7302,
          "name": "N",
          "element": "N",
          "coord": [
            9.194100379943848,
            -2.8993000984191895,
            0.8600999712944031
          ]
        },
        {
          "atom_index": 7303,
          "name": "CA",
          "element": "C",
          "coord": [
            9.29699993133545,
            -2.814500093460083,
            0.9079999923706055
          ]
        },
        {
          "atom_index": 7304,
          "name": "C",
          "element": "C",
          "coord": [
            9.28439998626709,
            -2.6895999908447266,
            0.8199999928474426
          ]
        },
        {
          "atom_index": 7305,
          "name": "O",
          "element": "O",
          "coord": [
            9.27929973602295,
            -2.5810999870300293,
            0.878000020980835
          ]
        },
        {
          "atom_index": 7306,
          "name": "CB",
          "element": "C",
          "coord": [
            9.432000160217285,
            -2.876499891281128,
            0.90829998254776
          ]
        },
        {
          "atom_index": 7307,
          "name": "CG1",
          "element": "C",
          "coord": [
            9.549099922180176,
            -2.77620005607605,
            0.9056000113487244
          ]
        },
        {
          "atom_index": 7308,
          "name": "CG2",
          "element": "C",
          "coord": [
            9.437899589538574,
            -2.970599889755249,
            1.024899959564209
          ]
        }
      ]
    },
    {
      "id": "B:347",
      "chain": "B",
      "resseq": 347,
      "icode": "",
      "resname": "ASP",
      "hetflag": " ",
      "sasa": 0.0,
      "atoms": [
        {
          "atom_index": 7309,
          "name": "N",
          "element": "N",
          "coord": [
            9.277000427246094,
            -2.7077999114990234,
            0.6909999847412109
          ]
        },
        {
          "atom_index": 7310,
          "name": "CA",
          "element": "C",
          "coord": [
            9.259699821472168,
            -2.5966999530792236,
            0.5945000052452087
          ]
        },
        {
          "atom_index": 7311,
          "name": "C",
          "element": "C",
          "coord": [
            9.122699737548828,
            -2.528599977493286,
            0.6277999877929688
          ]
        },
        {
          "atom_index": 7312,
          "name": "O",
          "element": "O",
          "coord": [
            9.111599922180176,
            -2.406599998474121,
            0.6172000169754028
          ]
        },
        {
          "atom_index": 7313,
          "name": "CB",
          "element": "C",
          "coord": [
            9.281399726867676,
            -2.6298999786376953,
            0.44909998774528503
          ]
        },
        {
          "atom_index": 7314,
          "name": "CG",
          "element": "C",
          "coord": [
            9.400799751281738,
            -2.6935999393463135,
            0.38769999146461487
          ]
        },
        {
          "atom_index": 7315,
          "name": "OD1",
          "element": "O",
          "coord": [
            9.522500038146973,
            -2.688699960708618,
            0.4325999915599823
          ]
        },
        {
          "atom_index": 7316,
          "name": "OD2",
          "element": "O",
          "coord": [
            9.392399787902832,
            -2.7607998847961426,
            0.27559998631477356
          ]
        }
      ]
    },
    {
      "id": "B:348",
      "chain": "B",
      "resseq": 348,
      "icode": "",
      "resname": "LEU",
      "hetflag": " ",
      "sasa": 0.0,
      "atoms": [
        {
          "atom_index": 7317,
          "name": "N",
          "element": "N",
          "coord": [
            9.021100044250488,
            -2.5989999771118164,
            0.6640999913215637
          ]
        },
        {
          "atom_index": 7318,
          "name": "CA",
          "element": "C",
          "coord": [
            8.896699905395508,
            -2.5322000980377197,
            0.6949999928474426
          ]
        },
        {
          "atom_index": 7319,
          "name": "C",
          "element": "C",
          "coord": [
            8.923600196838379,
            -2.4344000816345215,
            0.8108999729156494
          ]
        },
        {
          "atom_index": 7320,
          "name": "O",
          "element": "O",
          "coord": [
            8.855799674987793,
            -2.328200101852417,
            0.8129000067710876
          ]
        },
        {
          "atom_index": 7321,
          "name": "CB",
          "element": "C",
          "coord": [
            8.790399551391602,
            -2.632200002670288,
            0.722000002861023
          ]
        },
        {
          "atom_index": 7322,
          "name": "CG",
          "element": "C",
          "coord": [
            8.738200187683105,
            -2.7074999809265137,
            0.5968000292778015
          ]
        },
        {
          "atom_index": 7323,
          "name": "CD1",
          "element": "C",
          "coord": [
            8.634699821472168,
            -2.8097000122070312,
            0.64410001039505
          ]
        },
        {
          "atom_index": 7324,
          "name": "CD2",
          "element": "C",
          "coord": [
            8.67140007019043,
            -2.617799997329712,
            0.4934000074863434
          ]
        }
      ]
    },
    {
      "id": "B:349",
      "chain": "B",
      "resseq": 349,
      "icode": "",
      "resname": "LEU",
      "hetflag": " ",
      "sasa": 0.0,
      "atoms": [
        {
          "atom_index": 7325,
          "name": "N",
          "element": "N",
          "coord": [
            9.014399528503418,
            -2.4709999561309814,
            0.8992000222206116
          ]
        },
        {
          "atom_index": 7326,
          "name": "CA",
          "element": "C",
          "coord": [
            9.046799659729004,
            -2.39490008354187,
            1.0170999765396118
          ]
        },
        {
          "atom_index": 7327,
          "name": "C",
          "element": "C",
          "coord": [
            9.134499549865723,
            -2.2736001014709473,
            0.9937999844551086
          ]
        },
        {
          "atom_index": 7328,
          "name": "O",
          "element": "O",
          "coord": [
            9.10830020904541,
            -2.1663999557495117,
            1.059399962425232
          ]
        },
        {
          "atom_index": 7329,
          "name": "CB",
          "element": "C",
          "coord": [
            9.113800048828125,
            -2.4893999099731445,
            1.1169999837875366
          ]
        },
        {
          "atom_index": 7330,
          "name": "CG",
          "element": "C",
          "coord": [
            9.053500175476074,
            -2.530400037765503,
            1.243499994277954
          ]
        },
        {
          "atom_index": 7331,
          "name": "CD1",
          "element": "C",
          "coord": [
            8.90530014038086,
            -2.501800060272217,
            1.2532999515533447
          ]
        },
        {
          "atom_index": 7332,
          "name": "CD2",
          "element": "C",
          "coord": [
            9.076899528503418,
            -2.6821000576019287,
            1.2525999546051025
          ]
        }
      ]
    },
    {
      "id": "B:350",
      "chain": "B",
      "resseq": 350,
      "icode": "",
      "resname": "ARG",
      "hetflag": " ",
      "sasa": 0.0,
      "atoms": [
        {
          "atom_index": 7333,
          "name": "N",
          "element": "N",
          "coord": [
            9.235400199890137,
            -2.283400058746338,
            0.9144999980926514
          ]
        },
        {
          "atom_index": 7334,
          "name": "CA",
          "element": "C",
          "coord": [
            9.32800006866455,
            -2.177500009536743,
            0.8844000101089478
          ]
        },
        {
          "atom_index": 7335,
          "name": "C",
          "element": "C",
          "coord": [
            9.310400009155273,
            -2.1015000343322754,
            0.7554000020027161
          ]
        },
        {
          "atom_index": 7336,
          "name": "O",
          "element": "O",
          "coord": [
            9.333100318908691,
            -1.982100009918213,
            0.7649999856948853
          ]
        },
        {
          "atom_index": 7337,
          "name": "CB",
          "element": "C",
          "coord": [
            9.462200164794922,
            -2.2291998863220215,
            0.8801000118255615
          ]
        },
        {
          "atom_index": 7338,
          "name": "CG",
          "element": "C",
          "coord": [
            9.518600463867188,
            -2.3350000381469727,
            0.9664999842643738
          ]
        },
        {
          "atom_index": 7339,
          "name": "CD",
          "element": "C",
          "coord": [
            9.667400360107422,
            -2.308799982070923,
            0.9426000118255615
          ]
        },
        {
          "atom_index": 7340,
          "name": "NE",
          "element": "N",
          "coord": [
            9.75730037689209,
            -2.4114999771118164,
            0.9466000199317932
          ]
        },
        {
          "atom_index": 7341,
          "name": "CZ",
          "element": "C",
          "coord": [
            9.794300079345703,
            -2.5092999935150146,
            0.8641999959945679
          ]
        },
        {
          "atom_index": 7342,
          "name": "NH1",
          "element": "N",
          "coord": [
            9.74590015411377,
            -2.530400037765503,
            0.7454000115394592
          ]
        },
        {
          "atom_index": 7343,
          "name": "NH2",
          "element": "N",
          "coord": [
            9.886899948120117,
            -2.584399938583374,
            0.9217000007629395
          ]
        }
      ]
    },
    {
      "id": "B:351",
      "chain": "B",
      "resseq": 351,
      "icode": "",
      "resname": "ASP",
      "hetflag": " ",
      "sasa": 0.0,
      "atoms": [
        {
          "atom_index": 7344,
          "name": "N",
          "element": "N",
          "coord": [
            9.280799865722656,
            -2.146899938583374,
            0.6389999985694885
          ]
        },
        {
          "atom_index": 7345,
          "name": "CA",
          "element": "C",
          "coord": [
            9.26609992980957,
            -2.067199945449829,
            0.5169000029563904
          ]
        },
        {
          "atom_index": 7346,
          "name": "C",
          "element": "C",
          "coord": [
            9.148099899291992,
            -1.972100019454956,
            0.5040000081062317
          ]
        },
        {
          "atom_index": 7347,
          "name": "O",
          "element": "O",
          "coord": [
            9.052499771118164,
            -1.9706000089645386,
            0.5781999826431274
          ]
        },
        {
          "atom_index": 7348,
          "name": "CB",
          "element": "C",
          "coord": [
            9.267900466918945,
            -2.15910005569458,
            0.39489999413490295
          ]
        },
        {
          "atom_index": 7349,
          "name": "CG",
          "element": "C",
          "coord": [
            9.404600143432617,
            -2.226900100708008,
            0.397599995136261
          ]
        },
        {
          "atom_index": 7350,
          "name": "OD1",
          "element": "O",
          "coord": [
            9.489800453186035,
            -2.1905999183654785,
            0.4731000065803528
          ]
        },
        {
          "atom_index": 7351,
          "name": "OD2",
          "element": "O",
          "coord": [
            9.402600288391113,
            -2.315999984741211,
            0.3107999861240387
          ]
        }
      ]
    },
    {
      "id": "B:352",
      "chain": "B",
      "resseq": 352,
      "icode": "",
      "resname": "ASP",
      "hetflag": " ",
      "sasa": 0.0,
      "atoms": [
        {
          "atom_index": 7352,
          "name": "N",
          "element": "N",
          "coord": [
            9.157699584960938,
            -1.8907999992370605,
            0.4011000096797943
          ]
        },
        {
          "atom_index": 7353,
          "name": "CA",
          "element": "C",
          "coord": [
            9.053400039672852,
            -1.791700005531311,
            0.37310001254081726
          ]
        },
        {
          "atom_index": 7354,
          "name": "C",
          "element": "C",
          "coord": [
            8.943499565124512,
            -1.8493000268936157,
            0.28540000319480896
          ]
        },
        {
          "atom_index": 7355,
          "name": "O",
          "element": "O",
          "coord": [
            8.822199821472168,
            -1.8277000188827515,
            0.30649998784065247
          ]
        },
        {
          "atom_index": 7356,
          "name": "CB",
          "element": "C",
          "coord": [
            9.109399795532227,
            -1.655500054359436,
            0.32659998536109924
          ]
        },
        {
          "atom_index": 7357,
          "name": "CG",
          "element": "C",
          "coord": [
            8.998900413513184,
            -1.549299955368042,
            0.32010000944137573
          ]
        },
        {
          "atom_index": 7358,
          "name": "OD1",
          "element": "O",
          "coord": [
            8.95300006866455,
            -1.5240999460220337,
            0.4327999949455261
          ]
        },
        {
          "atom_index": 7359,
          "name": "OD2",
          "element": "O",
          "coord": [
            8.961700439453125,
            -1.5011999607086182,
            0.211899995803833
          ]
        }
      ]
    },
    {
      "id": "B:353",
      "chain": "B",
      "resseq": 353,
      "icode": "",
      "resname": "PHE",
      "hetflag": " ",
      "sasa": 0.0,
      "atoms": [
        {
          "atom_index": 7360,
          "name": "N",
          "element": "N",
          "coord": [
            8.988300323486328,
            -1.9204000234603882,
            0.1890999972820282
          ]
        },
        {
          "atom_index": 7361,
          "name": "CA",
          "element": "C",
          "coord": [
            8.908599853515625,
            -1.9903000593185425,
            0.0885000005364418
          ]
        },
        {
          "atom_index": 7362,
          "name": "C",
          "element": "C",
          "coord": [
            8.949199676513672,
            -2.1366000175476074,
            0.07479999959468842
          ]
        },
        {
          "atom_index": 7363,
          "name": "O",
          "element": "O",
          "coord": [
            9.066100120544434,
            -2.172100067138672,
            0.05460000038146973
          ]
        },
        {
          "atom_index": 7364,
          "name": "CB",
          "element": "C",
          "coord": [
            8.932000160217285,
            -1.9204000234603882,
            -0.043800000101327896
          ]
        },
        {
          "atom_index": 7365,
          "name": "CG",
          "element": "C",
          "coord": [
            8.827199935913086,
            -1.9464000463485718,
            -0.14509999752044678
          ]
        },
        {
          "atom_index": 7366,
          "name": "CD1",
          "element": "C",
          "coord": [
            8.71090030670166,
            -1.870300054550171,
            -0.15109999477863312
          ]
        },
        {
          "atom_index": 7367,
          "name": "CD2",
          "element": "C",
          "coord": [
            8.848099708557129,
            -2.0524001121520996,
            -0.23199999332427979
          ]
        },
        {
          "atom_index": 7368,
          "name": "CE1",
          "element": "C",
          "coord": [
            8.616700172424316,
            -1.894700050354004,
            -0.25360000133514404
          ]
        },
        {
          "atom_index": 7369,
          "name": "CE2",
          "element": "C",
          "coord": [
            8.754799842834473,
            -2.077899932861328,
            -0.33410000801086426
          ]
        },
        {
          "atom_index": 7370,
          "name": "CZ",
          "element": "C",
          "coord": [
            8.638500213623047,
            -1.9979000091552734,
            -0.34630000591278076
          ]
        }
      ]
    },
    {
      "id": "B:354",
      "chain": "B",
      "resseq": 354,
      "icode": "",
      "resname": "VAL",
      "hetflag": " ",
      "sasa": 0.0,
      "atoms": [
        {
          "atom_index": 7371,
          "name": "N",
          "element": "N",
          "coord": [
            8.851099967956543,
            -2.219399929046631,
            0.08560000360012054
          ]
        },
        {
          "atom_index": 7372,
          "name": "CA",
          "element": "C",
          "coord": [
            8.879199981689453,
            -2.3636999130249023,
            0.07109999656677246
          ]
        },
        {
          "atom_index": 7373,
          "name": "C",
          "element": "C",
          "coord": [
            8.776700019836426,
            -2.4142000675201416,
            -0.03150000050663948
          ]
        },
        {
          "atom_index": 7374,
          "name": "O",
          "element": "O",
          "coord": [
            8.655099868774414,
            -2.4047000408172607,
            -0.01640000008046627
          ]
        },
        {
          "atom_index": 7375,
          "name": "CB",
          "element": "C",
          "coord": [
            8.875800132751465,
            -2.439199924468994,
            0.20160000026226044
          ]
        },
        {
          "atom_index": 7376,
          "name": "CG1",
          "element": "C",
          "coord": [
            8.871500015258789,
            -2.5908000469207764,
            0.17710000276565552
          ]
        },
        {
          "atom_index": 7377,
          "name": "CG2",
          "element": "C",
          "coord": [
            8.986499786376953,
            -2.400700092315674,
            0.2937999963760376
          ]
        }
      ]
    },
    {
      "id": "B:355",
      "chain": "B",
      "resseq": 355,
      "icode": "",
      "resname": "GLU",
      "hetflag": " ",
      "sasa": 1.877180576324463,
      "atoms": [
        {
          "atom_index": 7378,
          "name": "N",
          "element": "N",
          "coord": [
            8.84529972076416,
            -2.4586000442504883,
            -0.1307000070810318
          ]
        },
        {
          "atom_index": 7379,
          "name": "CA",
          "element": "C",
          "coord": [
            8.785300254821777,
            -2.5155999660491943,
            -0.25110000371932983
          ]
        },
        {
          "atom_index": 7380,
          "name": "C",
          "element": "C",
          "coord": [
            8.737299919128418,
            -2.6558001041412354,
            -0.21250000596046448
          ]
        },
        {
          "atom_index": 7381,
          "name": "O",
          "element": "O",
          "coord": [
            8.8100004196167,
            -2.728600025177002,
            -0.14030000567436218
          ]
        },
        {
          "atom_index": 7382,
          "name": "CB",
          "element": "C",
          "coord": [
            8.896599769592285,
            -2.5281999111175537,
            -0.3522000014781952
          ]
        },
        {
          "atom_index": 7383,
          "name": "CG",
          "element": "C",
          "coord": [
            8.866600036621094,
            -2.5285000801086426,
            -0.4991999864578247
          ]
        },
        {
          "atom_index": 7384,
          "name": "CD",
          "element": "C",
          "coord": [
            8.788399696350098,
            -2.4077999591827393,
            -0.5479000210762024
          ]
        },
        {
          "atom_index": 7385,
          "name": "OE1",
          "element": "O",
          "coord": [
            8.66469955444336,
            -2.40910005569458,
            -0.5443999767303467
          ]
        },
        {
          "atom_index": 7386,
          "name": "OE2",
          "element": "O",
          "coord": [
            8.8681001663208,
            -2.3148000240325928,
            -0.5914999842643738
          ]
        }
      ]
    },
    {
      "id": "B:356",
      "chain": "B",
      "resseq": 356,
      "icode": "",
      "resname": "GLN",
      "hetflag": " ",
      "sasa": 0.5398005843162537,
      "atoms": [
        {
          "atom_index": 7387,
          "name": "N",
          "element": "N",
          "coord": [
            8.621399879455566,
            -2.6902999877929688,
            -0.25920000672340393
          ]
        },
        {
          "atom_index": 7388,
          "name": "CA",
          "element": "C",
          "coord": [
            8.559100151062012,
            -2.819499969482422,
            -0.2386000007390976
          ]
        },
        {
          "atom_index": 7389,
          "name": "C",
          "element": "C",
          "coord": [
            8.644100189208984,
            -2.9382998943328857,
            -0.2712000012397766
          ]
        },
        {
          "atom_index": 7390,
          "name": "O",
          "element": "O",
          "coord": [
            8.697600364685059,
            -2.9340999126434326,
            -0.3799000084400177
          ]
        },
        {
          "atom_index": 7391,
          "name": "CB",
          "element": "C",
          "coord": [
            8.43690013885498,
            -2.8141000270843506,
            -0.33169999718666077
          ]
        },
        {
          "atom_index": 7392,
          "name": "CG",
          "element": "C",
          "coord": [
            8.408699989318848,
            -2.946899890899658,
            -0.40139999985694885
          ]
        },
        {
          "atom_index": 7393,
          "name": "CD",
          "element": "C",
          "coord": [
            8.266799926757812,
            -2.944499969482422,
            -0.46050000190734863
          ]
        },
        {
          "atom_index": 7394,
          "name": "OE1",
          "element": "O",
          "coord": [
            8.185999870300293,
            -3.036400079727173,
            -0.45590001344680786
          ]
        },
        {
          "atom_index": 7395,
          "name": "NE2",
          "element": "N",
          "coord": [
            8.23960018157959,
            -2.824399948120117,
            -0.5181999802589417
          ]
        }
      ]
    },
    {
      "id": "B:357",
      "chain": "B",
      "resseq": 357,
      "icode": "",
      "resname": "ASP",
      "hetflag": " ",
      "sasa": 0.2837687134742737,
      "atoms": [
        {
          "atom_index": 7396,
          "name": "N",
          "element": "N",
          "coord": [
            8.6628999710083,
            -3.0429999828338623,
            -0.19939999282360077
          ]
        },
        {
          "atom_index": 7397,
          "name": "CA",
          "element": "C",
          "coord": [
            8.749500274658203,
            -3.1554999351501465,
            -0.25110000371932983
          ]
        },
        {
          "atom_index": 7398,
          "name": "C",
          "element": "C",
          "coord": [
            8.704500198364258,
            -3.2850000858306885,
            -0.1850000023841858
          ]
        },
        {
          "atom_index": 7399,
          "name": "O",
          "element": "O",
          "coord": [
            8.754799842834473,
            -3.3208999633789062,
            -0.08100000023841858
          ]
        },
        {
          "atom_index": 7400,
          "name": "CB",
          "element": "C",
          "coord": [
            8.889300346374512,
            -3.1198999881744385,
            -0.22439999878406525
          ]
        },
        {
          "atom_index": 7401,
          "name": "CG",
          "element": "C",
          "coord": [
            8.979399681091309,
            -3.2381999492645264,
            -0.21230000257492065
          ]
        },
        {
          "atom_index": 7402,
          "name": "OD1",
          "element": "O",
          "coord": [
            8.957599639892578,
            -3.323899984359741,
            -0.2971000075340271
          ]
        },
        {
          "atom_index": 7403,
          "name": "OD2",
          "element": "O",
          "coord": [
            9.063300132751465,
            -3.2453999519348145,
            -0.12690000236034393
          ]
        }
      ]
    },
    {
      "id": "B:358",
      "chain": "B",
      "resseq": 358,
      "icode": "",
      "resname": "ARG",
      "hetflag": " ",
      "sasa": 0.06453092396259308,
      "atoms": [
        {
          "atom_index": 7404,
          "name": "N",
          "element": "N",
          "coord": [
            8.610099792480469,
            -3.351300001144409,
            -0.2526000142097473
          ]
        },
        {
          "atom_index": 7405,
          "name": "CA",
          "element": "C",
          "coord": [
            8.553000450134277,
            -3.476799964904785,
            -0.19679999351501465
          ]
        },
        {
          "atom_index": 7406,
          "name": "C",
          "element": "C",
          "coord": [
            8.654899597167969,
            -3.5799999237060547,
            -0.1550000011920929
          ]
        },
        {
          "atom_index": 7407,
          "name": "O",
          "element": "O",
          "coord": [
            8.632100105285645,
            -3.6654999256134033,
            -0.0681999996304512
          ]
        },
        {
          "atom_index": 7408,
          "name": "CB",
          "element": "C",
          "coord": [
            8.433799743652344,
            -3.5253000259399414,
            -0.27459999918937683
          ]
        },
        {
          "atom_index": 7409,
          "name": "CG",
          "element": "C",
          "coord": [
            8.311100006103516,
            -3.4697000980377197,
            -0.1979999989271164
          ]
        },
        {
          "atom_index": 7410,
          "name": "CD",
          "element": "C",
          "coord": [
            8.188300132751465,
            -3.4863998889923096,
            -0.27070000767707825
          ]
        },
        {
          "atom_index": 7411,
          "name": "NE",
          "element": "N",
          "coord": [
            8.11340045928955,
            -3.6054000854492188,
            -0.22310000658035278
          ]
        },
        {
          "atom_index": 7412,
          "name": "CZ",
          "element": "C",
          "coord": [
            7.993500232696533,
            -3.637500047683716,
            -0.27730000019073486
          ]
        },
        {
          "atom_index": 7413,
          "name": "NH1",
          "element": "N",
          "coord": [
            7.950099945068359,
            -3.558300018310547,
            -0.37959998846054077
          ]
        },
        {
          "atom_index": 7414,
          "name": "NH2",
          "element": "N",
          "coord": [
            7.924600124359131,
            -3.7421998977661133,
            -0.23199999332427979
          ]
        }
      ]
    },
    {
      "id": "B:359",
      "chain": "B",
      "resseq": 359,
      "icode": "",
      "resname": "SER",
      "hetflag": " ",
      "sasa": 1.9285717010498047,
      "atoms": [
        {
          "atom_index": 7415,
          "name": "N",
          "element": "N",
          "coord": [
            8.771100044250488,
            -3.563499927520752,
            -0.21369999647140503
          ]
        },
        {
          "atom_index": 7416,
          "name": "CA",
          "element": "C",
          "coord": [
            8.885299682617188,
            -3.6530001163482666,
            -0.1826000064611435
          ]
        },
        {
          "atom_index": 7417,
          "name": "C",
          "element": "C",
          "coord": [
            8.89900016784668,
            -3.6424999237060547,
            -0.03319999948143959
          ]
        },
        {
          "atom_index": 7418,
          "name": "O",
          "element": "O",
          "coord": [
            8.87440013885498,
            -3.739500045776367,
            0.030500000342726707
          ]
        },
        {
          "atom_index": 7419,
          "name": "CB",
          "element": "C",
          "coord": [
            9.001700401306152,
            -3.6171000003814697,
            -0.26330000162124634
          ]
        },
        {
          "atom_index": 7420,
          "name": "OG",
          "element": "O",
          "coord": [
            9.109399795532227,
            -3.547100067138672,
            -0.21230000257492065
          ]
        }
      ]
    },
    {
      "id": "B:360",
      "chain": "B",
      "resseq": 360,
      "icode": "",
      "resname": "ARG",
      "hetflag": " ",
      "sasa": 0.0,
      "atoms": [
        {
          "atom_index": 7421,
          "name": "N",
          "element": "N",
          "coord": [
            8.930700302124023,
            -3.526900053024292,
            0.02019999921321869
          ]
        },
        {
          "atom_index": 7422,
          "name": "CA",
          "element": "C",
          "coord": [
            8.947799682617188,
            -3.4916000366210938,
            0.15860000252723694
          ]
        },
        {
          "atom_index": 7423,
          "name": "C",
          "element": "C",
          "coord": [
            8.82979965209961,
            -3.4625000953674316,
            0.24619999527931213
          ]
        },
        {
          "atom_index": 7424,
          "name": "O",
          "element": "O",
          "coord": [
            8.856200218200684,
            -3.4086999893188477,
            0.35359999537467957
          ]
        },
        {
          "atom_index": 7425,
          "name": "CB",
          "element": "C",
          "coord": [
            9.042499542236328,
            -3.3703999519348145,
            0.1770000010728836
          ]
        },
        {
          "atom_index": 7426,
          "name": "CG",
          "element": "C",
          "coord": [
            9.18340015411377,
            -3.422800064086914,
            0.15109999477863312
          ]
        },
        {
          "atom_index": 7427,
          "name": "CD",
          "element": "C",
          "coord": [
            9.278499603271484,
            -3.309999942779541,
            0.16830000281333923
          ]
        },
        {
          "atom_index": 7428,
          "name": "NE",
          "element": "N",
          "coord": [
            9.209199905395508,
            -3.191499948501587,
            0.10849999636411667
          ]
        },
        {
          "atom_index": 7429,
          "name": "CZ",
          "element": "C",
          "coord": [
            9.259200096130371,
            -3.0710999965667725,
            0.1477999985218048
          ]
        },
        {
          "atom_index": 7430,
          "name": "NH1",
          "element": "N",
          "coord": [
            9.354700088500977,
            -3.0808000564575195,
            0.24089999496936798
          ]
        },
        {
          "atom_index": 7431,
          "name": "NH2",
          "element": "N",
          "coord": [
            9.216400146484375,
            -2.9547998905181885,
            0.10040000081062317
          ]
        }
      ]
    },
    {
      "id": "B:361",
      "chain": "B",
      "resseq": 361,
      "icode": "",
      "resname": "GLY",
      "hetflag": " ",
      "sasa": 0.0,
      "atoms": [
        {
          "atom_index": 7432,
          "name": "N",
          "element": "N",
          "coord": [
            8.708600044250488,
            -3.495300054550171,
            0.21709999442100525
          ]
        },
        {
          "atom_index": 7433,
          "name": "CA",
          "element": "C",
          "coord": [
            8.586700439453125,
            -3.4816999435424805,
            0.29030001163482666
          ]
        },
        {
          "atom_index": 7434,
          "name": "C",
          "element": "C",
          "coord": [
            8.520099639892578,
            -3.349400043487549,
            0.28600001335144043
          ]
        },
        {
          "atom_index": 7435,
          "name": "O",
          "element": "O",
          "coord": [
            8.42140007019043,
            -3.338200092315674,
            0.35659998655319214
          ]
        }
      ]
    },
    {
      "id": "B:362",
      "chain": "B",
      "resseq": 362,
      "icode": "",
      "resname": "ILE",
      "hetflag": " ",
      "sasa": 0.0,
      "atoms": [
        {
          "atom_index": 7436,
          "name": "N",
          "element": "N",
          "coord": [
            8.572500228881836,
            -3.2576000690460205,
            0.20319999754428864
          ]
        },
        {
          "atom_index": 7437,
          "name": "CA",
          "element": "C",
          "coord": [
            8.513999938964844,
            -3.1236000061035156,
            0.19339999556541443
          ]
        },
        {
          "atom_index": 7438,
          "name": "C",
          "element": "C",
          "coord": [
            8.398799896240234,
            -3.1189000606536865,
            0.09539999812841415
          ]
        },
        {
          "atom_index": 7439,
          "name": "O",
          "element": "O",
          "coord": [
            8.436699867248535,
            -3.099400043487549,
            -0.02250000089406967
          ]
        },
        {
          "atom_index": 7440,
          "name": "CB",
          "element": "C",
          "coord": [
            8.628800392150879,
            -3.0216000080108643,
            0.16060000658035278
          ]
        },
        {
          "atom_index": 7441,
          "name": "CG1",
          "element": "C",
          "coord": [
            8.735199928283691,
            -3.036799907684326,
            0.27549999952316284
          ]
        },
        {
          "atom_index": 7442,
          "name": "CG2",
          "element": "C",
          "coord": [
            8.580900192260742,
            -2.8789000511169434,
            0.1404999941587448
          ]
        },
        {
          "atom_index": 7443,
          "name": "CD1",
          "element": "C",
          "coord": [
            8.864700317382812,
            -2.9625000953674316,
            0.23899999260902405
          ]
        }
      ]
    },
    {
      "id": "B:363",
      "chain": "B",
      "resseq": 363,
      "icode": "",
      "resname": "TYR",
      "hetflag": " ",
      "sasa": 0.0,
      "atoms": [
        {
          "atom_index": 7444,
          "name": "N",
          "element": "N",
          "coord": [
            8.274900436401367,
            -3.1333999633789062,
            0.14169999957084656
          ]
        },
        {
          "atom_index": 7445,
          "name": "CA",
          "element": "C",
          "coord": [
            8.168700218200684,
            -3.1285998821258545,
            0.04500000178813934
          ]
        },
        {
          "atom_index": 7446,
          "name": "C",
          "element": "C",
          "coord": [
            8.134900093078613,
            -2.998199939727783,
            -0.023600000888109207
          ]
        },
        {
          "atom_index": 7447,
          "name": "O",
          "element": "O",
          "coord": [
            8.062100410461426,
            -3.0062999725341797,
            -0.12960000336170197
          ]
        },
        {
          "atom_index": 7448,
          "name": "CB",
          "element": "C",
          "coord": [
            8.034700393676758,
            -3.180299997329712,
            0.10220000147819519
          ]
        },
        {
          "atom_index": 7449,
          "name": "CG",
          "element": "C",
          "coord": [
            8.0447998046875,
            -3.3241000175476074,
            0.14159999787807465
          ]
        },
        {
          "atom_index": 7450,
          "name": "CD1",
          "element": "C",
          "coord": [
            8.157999992370605,
            -3.361299991607666,
            0.2168000042438507
          ]
        },
        {
          "atom_index": 7451,
          "name": "CD2",
          "element": "C",
          "coord": [
            7.951499938964844,
            -3.4214999675750732,
            0.10689999908208847
          ]
        },
        {
          "atom_index": 7452,
          "name": "CE1",
          "element": "C",
          "coord": [
            8.16919994354248,
            -3.4960999488830566,
            0.2540000081062317
          ]
        },
        {
          "atom_index": 7453,
          "name": "CE2",
          "element": "C",
          "coord": [
            7.962900161743164,
            -3.5541999340057373,
            0.1453000009059906
          ]
        },
        {
          "atom_index": 7454,
          "name": "CZ",
          "element": "C",
          "coord": [
            8.071000099182129,
            -3.59060001373291,
            0.21780000627040863
          ]
        },
        {
          "atom_index": 7455,
          "name": "OH",
          "element": "O",
          "coord": [
            8.105299949645996,
            -3.7172999382019043,
            0.2619999945163727
          ]
        }
      ]
    },
    {
      "id": "B:364",
      "chain": "B",
      "resseq": 364,
      "icode": "",
      "resname": "PHE",
      "hetflag": " ",
      "sasa": 0.0,
      "atoms": [
        {
          "atom_index": 7456,
          "name": "N",
          "element": "N",
          "coord": [
            8.17240047454834,
            -2.884399890899658,
            0.026599999517202377
          ]
        },
        {
          "atom_index": 7457,
          "name": "CA",
          "element": "C",
          "coord": [
            8.144399642944336,
            -2.751499891281128,
            -0.03060000017285347
          ]
        },
        {
          "atom_index": 7458,
          "name": "C",
          "element": "C",
          "coord": [
            8.265800476074219,
            -2.657099962234497,
            -0.03370000049471855
          ]
        },
        {
          "atom_index": 7459,
          "name": "O",
          "element": "O",
          "coord": [
            8.354599952697754,
            -2.6707000732421875,
            0.05079999938607216
          ]
        },
        {
          "atom_index": 7460,
          "name": "CB",
          "element": "C",
          "coord": [
            8.038800239562988,
            -2.6849000453948975,
            0.0575999990105629
          ]
        },
        {
          "atom_index": 7461,
          "name": "CG",
          "element": "C",
          "coord": [
            7.914100170135498,
            -2.7590999603271484,
            0.08219999819993973
          ]
        },
        {
          "atom_index": 7462,
          "name": "CD1",
          "element": "C",
          "coord": [
            7.81689977645874,
            -2.7600998878479004,
            -0.014499999582767487
          ]
        },
        {
          "atom_index": 7463,
          "name": "CD2",
          "element": "C",
          "coord": [
            7.890999794006348,
            -2.8234000205993652,
            0.20319999754428864
          ]
        },
        {
          "atom_index": 7464,
          "name": "CE1",
          "element": "C",
          "coord": [
            7.698800086975098,
            -2.8268001079559326,
            0.006099999882280827
          ]
        },
        {
          "atom_index": 7465,
          "name": "CE2",
          "element": "C",
          "coord": [
            7.77239990234375,
            -2.8903000354766846,
            0.2305999994277954
          ]
        },
        {
          "atom_index": 7466,
          "name": "CZ",
          "element": "C",
          "coord": [
            7.675899982452393,
            -2.891400098800659,
            0.12729999423027039
          ]
        }
      ]
    },
    {
      "id": "B:365",
      "chain": "B",
      "resseq": 365,
      "icode": "",
      "resname": "THR",
      "hetflag": " ",
      "sasa": 0.0,
      "atoms": [
        {
          "atom_index": 7467,
          "name": "N",
          "element": "N",
          "coord": [
            8.267000198364258,
            -2.5632998943328857,
            -0.12399999797344208
          ]
        },
        {
          "atom_index": 7468,
          "name": "CA",
          "element": "C",
          "coord": [
            8.375300407409668,
            -2.4590001106262207,
            -0.12330000102519989
          ]
        },
        {
          "atom_index": 7469,
          "name": "C",
          "element": "C",
          "coord": [
            8.34119987487793,
            -2.3680999279022217,
            -0.004100000020116568
          ]
        },
        {
          "atom_index": 7470,
          "name": "O",
          "element": "O",
          "coord": [
            8.211999893188477,
            -2.3375000953674316,
            0.00800000037997961
          ]
        },
        {
          "atom_index": 7471,
          "name": "CB",
          "element": "C",
          "coord": [
            8.369099617004395,
            -2.3798999786376953,
            -0.2558000087738037
          ]
        },
        {
          "atom_index": 7472,
          "name": "OG1",
          "element": "O",
          "coord": [
            8.4173002243042,
            -2.484299898147583,
            -0.35179999470710754
          ]
        },
        {
          "atom_index": 7473,
          "name": "CG2",
          "element": "C",
          "coord": [
            8.442399978637695,
            -2.247499942779541,
            -0.2551000118255615
          ]
        }
      ]
    },
    {
      "id": "B:366",
      "chain": "B",
      "resseq": 366,
      "icode": "",
      "resname": "GLN",
      "hetflag": " ",
      "sasa": 0.0,
      "atoms": [
        {
          "atom_index": 7474,
          "name": "N",
          "element": "N",
          "coord": [
            8.440400123596191,
            -2.3317999839782715,
            0.07519999891519547
          ]
        },
        {
          "atom_index": 7475,
          "name": "CA",
          "element": "C",
          "coord": [
            8.400099754333496,
            -2.248199939727783,
            0.19709999859333038
          ]
        },
        {
          "atom_index": 7476,
          "name": "C",
          "element": "C",
          "coord": [
            8.465999603271484,
            -2.116300106048584,
            0.18230000138282776
          ]
        },
        {
          "atom_index": 7477,
          "name": "O",
          "element": "O",
          "coord": [
            8.588600158691406,
            -2.130500078201294,
            0.16609999537467957
          ]
        },
        {
          "atom_index": 7478,
          "name": "CB",
          "element": "C",
          "coord": [
            8.442500114440918,
            -2.309799909591675,
            0.32899999618530273
          ]
        },
        {
          "atom_index": 7479,
          "name": "CG",
          "element": "C",
          "coord": [
            8.406900405883789,
            -2.2386999130249023,
            0.4528000056743622
          ]
        },
        {
          "atom_index": 7480,
          "name": "CD",
          "element": "C",
          "coord": [
            8.259200096130371,
            -2.2118000984191895,
            0.46299999952316284
          ]
        },
        {
          "atom_index": 7481,
          "name": "OE1",
          "element": "O",
          "coord": [
            8.17389965057373,
            -2.294300079345703,
            0.48739999532699585
          ]
        },
        {
          "atom_index": 7482,
          "name": "NE2",
          "element": "N",
          "coord": [
            8.226799964904785,
            -2.0880000591278076,
            0.4375
          ]
        }
      ]
    },
    {
      "id": "B:367",
      "chain": "B",
      "resseq": 367,
      "icode": "",
      "resname": "ASP",
      "hetflag": " ",
      "sasa": 0.0,
      "atoms": [
        {
          "atom_index": 7483,
          "name": "N",
          "element": "N",
          "coord": [
            8.395000457763672,
            -2.0099000930786133,
            0.18389999866485596
          ]
        },
        {
          "atom_index": 7484,
          "name": "CA",
          "element": "C",
          "coord": [
            8.474900245666504,
            -1.8763999938964844,
            0.1729000061750412
          ]
        },
        {
          "atom_index": 7485,
          "name": "C",
          "element": "C",
          "coord": [
            8.459400177001953,
            -1.808500051498413,
            0.3122999966144562
          ]
        },
        {
          "atom_index": 7486,
          "name": "O",
          "element": "O",
          "coord": [
            8.345399856567383,
            -1.7857999801635742,
            0.3578999936580658
          ]
        },
        {
          "atom_index": 7487,
          "name": "CB",
          "element": "C",
          "coord": [
            8.432499885559082,
            -1.8003000020980835,
            0.05719999969005585
          ]
        },
        {
          "atom_index": 7488,
          "name": "CG",
          "element": "C",
          "coord": [
            8.482399940490723,
            -1.6632000207901,
            0.03889999911189079
          ]
        },
        {
          "atom_index": 7489,
          "name": "OD1",
          "element": "O",
          "coord": [
            8.591300010681152,
            -1.6309000253677368,
            0.08070000261068344
          ]
        },
        {
          "atom_index": 7490,
          "name": "OD2",
          "element": "O",
          "coord": [
            8.403400421142578,
            -1.5851000547409058,
            -0.02669999934732914
          ]
        }
      ]
    },
    {
      "id": "B:368",
      "chain": "B",
      "resseq": 368,
      "icode": "",
      "resname": "TRP",
      "hetflag": " ",
      "sasa": 0.0,
      "atoms": [
        {
          "atom_index": 7491,
          "name": "N",
          "element": "N",
          "coord": [
            8.57289981842041,
            -1.7771999835968018,
            0.3781000077724457
          ]
        },
        {
          "atom_index": 7492,
          "name": "CA",
          "element": "C",
          "coord": [
            8.567700386047363,
            -1.7156000137329102,
            0.5120999813079834
          ]
        },
        {
          "atom_index": 7493,
          "name": "C",
          "element": "C",
          "coord": [
            8.577899932861328,
            -1.5627000331878662,
            0.516700029373169
          ]
        },
        {
          "atom_index": 7494,
          "name": "O",
          "element": "O",
          "coord": [
            8.591699600219727,
            -1.5024000406265259,
            0.6255000233650208
          ]
        },
        {
          "atom_index": 7495,
          "name": "CB",
          "element": "C",
          "coord": [
            8.666799545288086,
            -1.7782000303268433,
            0.5993000268936157
          ]
        },
        {
          "atom_index": 7496,
          "name": "CG",
          "element": "C",
          "coord": [
            8.649399757385254,
            -1.9153000116348267,
            0.6434000134468079
          ]
        },
        {
          "atom_index": 7497,
          "name": "CD1",
          "element": "C",
          "coord": [
            8.73009967803955,
            -2.0157999992370605,
            0.6065000295639038
          ]
        },
        {
          "atom_index": 7498,
          "name": "CD2",
          "element": "C",
          "coord": [
            8.554499626159668,
            -1.969499945640564,
            0.733299970626831
          ]
        },
        {
          "atom_index": 7499,
          "name": "NE1",
          "element": "N",
          "coord": [
            8.690699577331543,
            -2.1331000328063965,
            0.6692000031471252
          ]
        },
        {
          "atom_index": 7500,
          "name": "CE2",
          "element": "C",
          "coord": [
            8.582900047302246,
            -2.1078999042510986,
            0.7491000294685364
          ]
        },
        {
          "atom_index": 7501,
          "name": "CE3",
          "element": "C",
          "coord": [
            8.445500373840332,
            -1.9189000129699707,
            0.8027999997138977
          ]
        },
        {
          "atom_index": 7502,
          "name": "CZ2",
          "element": "C",
          "coord": [
            8.510600090026855,
            -2.196199893951416,
            0.8278999924659729
          ]
        },
        {
          "atom_index": 7503,
          "name": "CZ3",
          "element": "C",
          "coord": [
            8.369799613952637,
            -2.0030999183654785,
            0.8833000063896179
          ]
        },
        {
          "atom_index": 7504,
          "name": "CH2",
          "element": "C",
          "coord": [
            8.40470027923584,
            -2.1393001079559326,
            0.8948000073432922
          ]
        }
      ]
    },
    {
      "id": "B:369",
      "chain": "B",
      "resseq": 369,
      "icode": "",
      "resname": "VAL",
      "hetflag": " ",
      "sasa": 0.0,
      "atoms": [
        {
          "atom_index": 7505,
          "name": "N",
          "element": "N",
          "coord": [
            8.564399719238281,
            -1.499400019645691,
            0.40619999170303345
          ]
        },
        {
          "atom_index": 7506,
          "name": "CA",
          "element": "C",
          "coord": [
            8.559499740600586,
            -1.357699990272522,
            0.39340001344680786
          ]
        },
        {
          "atom_index": 7507,
          "name": "C",
          "element": "C",
          "coord": [
            8.6318998336792,
            -1.297700047492981,
            0.5099999904632568
          ]
        },
        {
          "atom_index": 7508,
          "name": "O",
          "element": "O",
          "coord": [
            8.583100318908691,
            -1.2242000102996826,
            0.593999981880188
          ]
        },
        {
          "atom_index": 7509,
          "name": "CB",
          "element": "C",
          "coord": [
            8.411299705505371,
            -1.3122999668121338,
            0.3885999917984009
          ]
        },
        {
          "atom_index": 7510,
          "name": "CG1",
          "element": "C",
          "coord": [
            8.347399711608887,
            -1.3413000106811523,
            0.2547000050544739
          ]
        },
        {
          "atom_index": 7511,
          "name": "CG2",
          "element": "C",
          "coord": [
            8.33240032196045,
            -1.3710999488830566,
            0.4982999861240387
          ]
        }
      ]
    },
    {
      "id": "B:370",
      "chain": "B",
      "resseq": 370,
      "icode": "",
      "resname": "SER",
      "hetflag": " ",
      "sasa": 0.0,
      "atoms": [
        {
          "atom_index": 7512,
          "name": "N",
          "element": "N",
          "coord": [
            8.7568998336792,
            -1.3280999660491943,
            0.5099999904632568
          ]
        },
        {
          "atom_index": 7513,
          "name": "CA",
          "element": "C",
          "coord": [
            8.856399536132812,
            -1.2832000255584717,
            0.6057000160217285
          ]
        },
        {
          "atom_index": 7514,
          "name": "C",
          "element": "C",
          "coord": [
            8.827799797058105,
            -1.3163000345230103,
            0.7445999979972839
          ]
        },
        {
          "atom_index": 7515,
          "name": "O",
          "element": "O",
          "coord": [
            8.895000457763672,
            -1.2415000200271606,
            0.8216999769210815
          ]
        },
        {
          "atom_index": 7516,
          "name": "CB",
          "element": "C",
          "coord": [
            8.880900382995605,
            -1.1396000385284424,
            0.5782999992370605
          ]
        },
        {
          "atom_index": 7517,
          "name": "OG",
          "element": "O",
          "coord": [
            8.921699523925781,
            -1.1518000364303589,
            0.44029998779296875
          ]
        }
      ]
    },
    {
      "id": "B:371",
      "chain": "B",
      "resseq": 371,
      "icode": "",
      "resname": "LEU",
      "hetflag": " ",
      "sasa": 0.0,
      "atoms": [
        {
          "atom_index": 7518,
          "name": "N",
          "element": "N",
          "coord": [
            8.747300148010254,
            -1.4118000268936157,
            0.7871000170707703
          ]
        },
        {
          "atom_index": 7519,
          "name": "CA",
          "element": "C",
          "coord": [
            8.74429988861084,
            -1.4318000078201294,
            0.9380999803543091
          ]
        },
        {
          "atom_index": 7520,
          "name": "C",
          "element": "C",
          "coord": [
            8.888500213623047,
            -1.486299991607666,
            0.9624000191688538
          ]
        },
        {
          "atom_index": 7521,
          "name": "O",
          "element": "O",
          "coord": [
            8.94480037689209,
            -1.562399983406067,
            0.8801000118255615
          ]
        },
        {
          "atom_index": 7522,
          "name": "CB",
          "element": "C",
          "coord": [
            8.6358003616333,
            -1.5296000242233276,
            0.9538999795913696
          ]
        },
        {
          "atom_index": 7523,
          "name": "CG",
          "element": "C",
          "coord": [
            8.598600387573242,
            -1.569700002670288,
            1.0949000120162964
          ]
        },
        {
          "atom_index": 7524,
          "name": "CD1",
          "element": "C",
          "coord": [
            8.526000022888184,
            -1.448699951171875,
            1.1426000595092773
          ]
        },
        {
          "atom_index": 7525,
          "name": "CD2",
          "element": "C",
          "coord": [
            8.498200416564941,
            -1.6800999641418457,
            1.1145000457763672
          ]
        }
      ]
    },
    {
      "id": "B:372",
      "chain": "B",
      "resseq": 372,
      "icode": "",
      "resname": "PRO",
      "hetflag": " ",
      "sasa": 0.0,
      "atoms": [
        {
          "atom_index": 7526,
          "name": "N",
          "element": "N",
          "coord": [
            8.949299812316895,
            -1.4484000205993652,
            1.068600058555603
          ]
        },
        {
          "atom_index": 7527,
          "name": "CA",
          "element": "C",
          "coord": [
            9.086899757385254,
            -1.4944000244140625,
            1.1114000082015991
          ]
        },
        {
          "atom_index": 7528,
          "name": "C",
          "element": "C",
          "coord": [
            9.088000297546387,
            -1.6450999975204468,
            1.123900055885315
          ]
        },
        {
          "atom_index": 7529,
          "name": "O",
          "element": "O",
          "coord": [
            8.989800453186035,
            -1.7128000259399414,
            1.1490999460220337
          ]
        },
        {
          "atom_index": 7530,
          "name": "CB",
          "element": "C",
          "coord": [
            9.104299545288086,
            -1.43149995803833,
            1.2480000257492065
          ]
        },
        {
          "atom_index": 7531,
          "name": "CG",
          "element": "C",
          "coord": [
            9.020500183105469,
            -1.309399962425232,
            1.2360999584197998
          ]
        },
        {
          "atom_index": 7532,
          "name": "CD",
          "element": "C",
          "coord": [
            8.89169979095459,
            -1.360200047492981,
            1.1730999946594238
          ]
        }
      ]
    },
    {
      "id": "B:373",
      "chain": "B",
      "resseq": 373,
      "icode": "",
      "resname": "GLY",
      "hetflag": " ",
      "sasa": 0.0,
      "atoms": [
        {
          "atom_index": 7533,
          "name": "N",
          "element": "N",
          "coord": [
            9.200699806213379,
            -1.6992000341415405,
            1.1066999435424805
          ]
        },
        {
          "atom_index": 7534,
          "name": "CA",
          "element": "C",
          "coord": [
            9.224200248718262,
            -1.8478000164031982,
            1.1068999767303467
          ]
        },
        {
          "atom_index": 7535,
          "name": "C",
          "element": "C",
          "coord": [
            9.267900466918945,
            -1.8996000289916992,
            1.2395000457763672
          ]
        },
        {
          "atom_index": 7536,
          "name": "O",
          "element": "O",
          "coord": [
            9.34060001373291,
            -1.8293999433517456,
            1.311400055885315
          ]
        }
      ]
    },
    {
      "id": "B:374",
      "chain": "B",
      "resseq": 374,
      "icode": "",
      "resname": "VAL",
      "hetflag": " ",
      "sasa": 0.0,
      "atoms": [
        {
          "atom_index": 7537,
          "name": "N",
          "element": "N",
          "coord": [
            9.228400230407715,
            -2.0202999114990234,
            1.2691999673843384
          ]
        },
        {
          "atom_index": 7538,
          "name": "CA",
          "element": "C",
          "coord": [
            9.263500213623047,
            -2.0736000537872314,
            1.4023000001907349
          ]
        },
        {
          "atom_index": 7539,
          "name": "C",
          "element": "C",
          "coord": [
            9.380999565124512,
            -2.160599946975708,
            1.395900011062622
          ]
        },
        {
          "atom_index": 7540,
          "name": "O",
          "element": "O",
          "coord": [
            9.391599655151367,
            -2.2286999225616455,
            1.295300006866455
          ]
        },
        {
          "atom_index": 7541,
          "name": "CB",
          "element": "C",
          "coord": [
            9.129799842834473,
            -2.148099899291992,
            1.436400055885315
          ]
        },
        {
          "atom_index": 7542,
          "name": "CG1",
          "element": "C",
          "coord": [
            9.152600288391113,
            -2.2209999561309814,
            1.5613000392913818
          ]
        },
        {
          "atom_index": 7543,
          "name": "CG2",
          "element": "C",
          "coord": [
            9.017000198364258,
            -2.0520999431610107,
            1.4341000318527222
          ]
        }
      ]
    },
    {
      "id": "B:375",
      "chain": "B",
      "resseq": 375,
      "icode": "",
      "resname": "LEU",
      "hetflag": " ",
      "sasa": 0.0,
      "atoms": [
        {
          "atom_index": 7544,
          "name": "N",
          "element": "N",
          "coord": [
            9.470800399780273,
            -2.1684000492095947,
            1.4874999523162842
          ]
        },
        {
          "atom_index": 7545,
          "name": "CA",
          "element": "C",
          "coord": [
            9.589300155639648,
            -2.2490999698638916,
            1.4938000440597534
          ]
        },
        {
          "atom_index": 7546,
          "name": "C",
          "element": "C",
          "coord": [
            9.546699523925781,
            -2.3898000717163086,
            1.537600040435791
          ]
        },
        {
          "atom_index": 7547,
          "name": "O",
          "element": "O",
          "coord": [
            9.499199867248535,
            -2.4049999713897705,
            1.652899980545044
          ]
        },
        {
          "atom_index": 7548,
          "name": "CB",
          "element": "C",
          "coord": [
            9.678500175476074,
            -2.1914000511169434,
            1.604599952697754
          ]
        },
        {
          "atom_index": 7549,
          "name": "CG",
          "element": "C",
          "coord": [
            9.819600105285645,
            -2.166100025177002,
            1.5745999813079834
          ]
        },
        {
          "atom_index": 7550,
          "name": "CD1",
          "element": "C",
          "coord": [
            9.843999862670898,
            -2.09879994392395,
            1.4371999502182007
          ]
        },
        {
          "atom_index": 7551,
          "name": "CD2",
          "element": "C",
          "coord": [
            9.895000457763672,
            -2.0699000358581543,
            1.6664999723434448
          ]
        }
      ]
    },
    {
      "id": "B:376",
      "chain": "B",
      "resseq": 376,
      "icode": "",
      "resname": "PRO",
      "hetflag": " ",
      "sasa": 0.0,
      "atoms": [
        {
          "atom_index": 7552,
          "name": "N",
          "element": "N",
          "coord": [
            9.563199996948242,
            -2.492300033569336,
            1.455299973487854
          ]
        },
        {
          "atom_index": 7553,
          "name": "CA",
          "element": "C",
          "coord": [
            9.534500122070312,
            -2.628200054168701,
            1.49590003490448
          ]
        },
        {
          "atom_index": 7554,
          "name": "C",
          "element": "C",
          "coord": [
            9.64579963684082,
            -2.6760001182556152,
            1.5898000001907349
          ]
        },
        {
          "atom_index": 7555,
          "name": "O",
          "element": "O",
          "coord": [
            9.768500328063965,
            -2.6507999897003174,
            1.5786999464035034
          ]
        },
        {
          "atom_index": 7556,
          "name": "CB",
          "element": "C",
          "coord": [
            9.534299850463867,
            -2.696199893951416,
            1.3619999885559082
          ]
        },
        {
          "atom_index": 7557,
          "name": "CG",
          "element": "C",
          "coord": [
            9.655099868774414,
            -2.6287999153137207,
            1.2949999570846558
          ]
        },
        {
          "atom_index": 7558,
          "name": "CD",
          "element": "C",
          "coord": [
            9.62030029296875,
            -2.4814999103546143,
            1.31850004196167
          ]
        }
      ]
    },
    {
      "id": "B:377",
      "chain": "B",
      "resseq": 377,
      "icode": "",
      "resname": "VAL",
      "hetflag": " ",
      "sasa": 0.0,
      "atoms": [
        {
          "atom_index": 7559,
          "name": "N",
          "element": "N",
          "coord": [
            9.609800338745117,
            -2.7534000873565674,
            1.6922999620437622
          ]
        },
        {
          "atom_index": 7560,
          "name": "CA",
          "element": "C",
          "coord": [
            9.681400299072266,
            -2.8197999000549316,
            1.7972999811172485
          ]
        },
        {
          "atom_index": 7561,
          "name": "C",
          "element": "C",
          "coord": [
            9.675200462341309,
            -2.975399971008301,
            1.781999945640564
          ]
        },
        {
          "atom_index": 7562,
          "name": "O",
          "element": "O",
          "coord": [
            9.585399627685547,
            -3.0559000968933105,
            1.7788000106811523
          ]
        },
        {
          "atom_index": 7563,
          "name": "CB",
          "element": "C",
          "coord": [
            9.635100364685059,
            -2.7713000774383545,
            1.9355000257492065
          ]
        },
        {
          "atom_index": 7564,
          "name": "CG1",
          "element": "C",
          "coord": [
            9.731800079345703,
            -2.802999973297119,
            2.0495998859405518
          ]
        },
        {
          "atom_index": 7565,
          "name": "CG2",
          "element": "C",
          "coord": [
            9.61620044708252,
            -2.621299982070923,
            1.9473999738693237
          ]
        }
      ]
    },
    {
      "id": "B:378",
      "chain": "B",
      "resseq": 378,
      "icode": "",
      "resname": "ALA",
      "hetflag": " ",
      "sasa": 0.0,
      "atoms": [
        {
          "atom_index": 7566,
          "name": "N",
          "element": "N",
          "coord": [
            9.793800354003906,
            -3.029400110244751,
            1.7746000289916992
          ]
        },
        {
          "atom_index": 7567,
          "name": "CA",
          "element": "C",
          "coord": [
            9.835599899291992,
            -3.1665000915527344,
            1.7644000053405762
          ]
        },
        {
          "atom_index": 7568,
          "name": "C",
          "element": "C",
          "coord": [
            9.88230037689209,
            -3.2083001136779785,
            1.9042999744415283
          ]
        },
        {
          "atom_index": 7569,
          "name": "O",
          "element": "O",
          "coord": [
            9.985199928283691,
            -3.1591999530792236,
            1.9503999948501587
          ]
        },
        {
          "atom_index": 7570,
          "name": "CB",
          "element": "C",
          "coord": [
            9.947099685668945,
            -3.1796000003814697,
            1.6679999828338623
          ]
        }
      ]
    },
    {
      "id": "B:379",
      "chain": "B",
      "resseq": 379,
      "icode": "",
      "resname": "SER",
      "hetflag": " ",
      "sasa": 0.0,
      "atoms": [
        {
          "atom_index": 7571,
          "name": "N",
          "element": "N",
          "coord": [
            9.805999755859375,
            -3.291300058364868,
            1.9673999547958374
          ]
        },
        {
          "atom_index": 7572,
          "name": "CA",
          "element": "C",
          "coord": [
            9.83430004119873,
            -3.3397998809814453,
            2.1005001068115234
          ]
        },
        {
          "atom_index": 7573,
          "name": "C",
          "element": "C",
          "coord": [
            9.781000137329102,
            -3.4765000343322754,
            2.1326000690460205
          ]
        },
        {
          "atom_index": 7574,
          "name": "O",
          "element": "O",
          "coord": [
            9.670900344848633,
            -3.5164999961853027,
            2.083400011062622
          ]
        },
        {
          "atom_index": 7575,
          "name": "CB",
          "element": "C",
          "coord": [
            9.748000144958496,
            -3.246299982070923,
            2.1923000812530518
          ]
        },
        {
          "atom_index": 7576,
          "name": "OG",
          "element": "O",
          "coord": [
            9.798700332641602,
            -3.236799955368042,
            2.3194000720977783
          ]
        }
      ]
    },
    {
      "id": "B:380",
      "chain": "B",
      "resseq": 380,
      "icode": "",
      "resname": "GLY",
      "hetflag": " ",
      "sasa": 0.0,
      "atoms": [
        {
          "atom_index": 7577,
          "name": "N",
          "element": "N",
          "coord": [
            9.852700233459473,
            -3.5464000701904297,
            2.2260000705718994
          ]
        },
        {
          "atom_index": 7578,
          "name": "CA",
          "element": "C",
          "coord": [
            9.803600311279297,
            -3.678800106048584,
            2.2751998901367188
          ]
        },
        {
          "atom_index": 7579,
          "name": "C",
          "element": "C",
          "coord": [
            9.87440013885498,
            -3.8011999130249023,
            2.2300000190734863
          ]
        },
        {
          "atom_index": 7580,
          "name": "O",
          "element": "O",
          "coord": [
            9.852100372314453,
            -3.849900007247925,
            2.1164000034332275
          ]
        }
      ]
    },
    {
      "id": "B:381",
      "chain": "B",
      "resseq": 381,
      "icode": "",
      "resname": "GLY",
      "hetflag": " ",
      "sasa": 0.0,
      "atoms": [
        {
          "atom_index": 7581,
          "name": "N",
          "element": "N",
          "coord": [
            9.954400062561035,
            -3.854300022125244,
            2.3196001052856445
          ]
        },
        {
          "atom_index": 7582,
          "name": "CA",
          "element": "C",
          "coord": [
            10.036999702453613,
            -3.9702000617980957,
            2.296099901199341
          ]
        },
        {
          "atom_index": 7583,
          "name": "C",
          "element": "C",
          "coord": [
            10.13479995727539,
            -3.9421000480651855,
            2.1819000244140625
          ]
        },
        {
          "atom_index": 7584,
          "name": "O",
          "element": "O",
          "coord": [
            10.140800476074219,
            -4.022200107574463,
            2.0899999141693115
          ]
        }
      ]
    },
    {
      "id": "B:382",
      "chain": "B",
      "resseq": 382,
      "icode": "",
      "resname": "ILE",
      "hetflag": " ",
      "sasa": 0.0,
      "atoms": [
        {
          "atom_index": 7585,
          "name": "N",
          "element": "N",
          "coord": [
            10.206999778747559,
            -3.8341000080108643,
            2.172499895095825
          ]
        },
        {
          "atom_index": 7586,
          "name": "CA",
          "element": "C",
          "coord": [
            10.30270004272461,
            -3.805500030517578,
            2.065200090408325
          ]
        },
        {
          "atom_index": 7587,
          "name": "C",
          "element": "C",
          "coord": [
            10.44159984588623,
            -3.789599895477295,
            2.134700059890747
          ]
        },
        {
          "atom_index": 7588,
          "name": "O",
          "element": "O",
          "coord": [
            10.443599700927734,
            -3.7492001056671143,
            2.2527999877929688
          ]
        },
        {
          "atom_index": 7589,
          "name": "CB",
          "element": "C",
          "coord": [
            10.271699905395508,
            -3.691800117492676,
            1.9646999835968018
          ]
        },
        {
          "atom_index": 7590,
          "name": "CG1",
          "element": "C",
          "coord": [
            10.248499870300293,
            -3.553800106048584,
            2.02839994430542
          ]
        },
        {
          "atom_index": 7591,
          "name": "CG2",
          "element": "C",
          "coord": [
            10.164400100708008,
            -3.731300115585327,
            1.8653000593185425
          ]
        },
        {
          "atom_index": 7592,
          "name": "CD1",
          "element": "C",
          "coord": [
            10.22130012512207,
            -3.4312000274658203,
            1.9293999671936035
          ]
        }
      ]
    },
    {
      "id": "B:383",
      "chain": "B",
      "resseq": 383,
      "icode": "",
      "resname": "HIS",
      "hetflag": " ",
      "sasa": 0.0,
      "atoms": [
        {
          "atom_index": 7593,
          "name": "N",
          "element": "N",
          "coord": [
            10.549500465393066,
            -3.8243000507354736,
            2.0645999908447266
          ]
        },
        {
          "atom_index": 7594,
          "name": "CA",
          "element": "C",
          "coord": [
            10.684100151062012,
            -3.8136000633239746,
            2.1217000484466553
          ]
        },
        {
          "atom_index": 7595,
          "name": "C",
          "element": "C",
          "coord": [
            10.783499717712402,
            -3.7832999229431152,
            2.0083000659942627
          ]
        },
        {
          "atom_index": 7596,
          "name": "O",
          "element": "O",
          "coord": [
            10.747200012207031,
            -3.786400079727173,
            1.8905999660491943
          ]
        },
        {
          "atom_index": 7597,
          "name": "CB",
          "element": "C",
          "coord": [
            10.741000175476074,
            -3.9319000244140625,
            2.196700096130371
          ]
        },
        {
          "atom_index": 7598,
          "name": "CG",
          "element": "C",
          "coord": [
            10.709699630737305,
            -4.062900066375732,
            2.124799966812134
          ]
        },
        {
          "atom_index": 7599,
          "name": "ND1",
          "element": "N",
          "coord": [
            10.784899711608887,
            -4.1057000160217285,
            2.0192999839782715
          ]
        },
        {
          "atom_index": 7600,
          "name": "CD2",
          "element": "C",
          "coord": [
            10.608200073242188,
            -4.154699802398682,
            2.14739990234375
          ]
        },
        {
          "atom_index": 7601,
          "name": "CE1",
          "element": "C",
          "coord": [
            10.729900360107422,
            -4.220799922943115,
            1.9774999618530273
          ]
        },
        {
          "atom_index": 7602,
          "name": "NE2",
          "element": "N",
          "coord": [
            10.623600006103516,
            -4.248799800872803,
            2.053100109100342
          ]
        }
      ]
    },
    {
      "id": "B:384",
      "chain": "B",
      "resseq": 384,
      "icode": "",
      "resname": "VAL",
      "hetflag": " ",
      "sasa": 0.0,
      "atoms": [
        {
          "atom_index": 7603,
          "name": "N",
          "element": "N",
          "coord": [
            10.898500442504883,
            -3.7569000720977783,
            2.065200090408325
          ]
        },
        {
          "atom_index": 7604,
          "name": "CA",
          "element": "C",
          "coord": [
            11.020000457763672,
            -3.7153000831604004,
            1.9936000108718872
          ]
        },
        {
          "atom_index": 7605,
          "name": "C",
          "element": "C",
          "coord": [
            11.02340030670166,
            -3.774899959564209,
            1.8587000370025635
          ]
        },
        {
          "atom_index": 7606,
          "name": "O",
          "element": "O",
          "coord": [
            11.035499572753906,
            -3.7051000595092773,
            1.7562999725341797
          ]
        },
        {
          "atom_index": 7607,
          "name": "CB",
          "element": "C",
          "coord": [
            11.136899948120117,
            -3.7360999584198,
            2.087100028991699
          ]
        },
        {
          "atom_index": 7608,
          "name": "CG1",
          "element": "C",
          "coord": [
            11.23960018157959,
            -3.831399917602539,
            2.0339999198913574
          ]
        },
        {
          "atom_index": 7609,
          "name": "CG2",
          "element": "C",
          "coord": [
            11.209500312805176,
            -3.6059999465942383,
            2.125499963760376
          ]
        }
      ]
    },
    {
      "id": "B:385",
      "chain": "B",
      "resseq": 385,
      "icode": "",
      "resname": "TRP",
      "hetflag": " ",
      "sasa": 0.0,
      "atoms": [
        {
          "atom_index": 7610,
          "name": "N",
          "element": "N",
          "coord": [
            11.006199836730957,
            -3.905600070953369,
            1.8588000535964966
          ]
        },
        {
          "atom_index": 7611,
          "name": "CA",
          "element": "C",
          "coord": [
            11.006600379943848,
            -3.977400064468384,
            1.728700041770935
          ]
        },
        {
          "atom_index": 7612,
          "name": "C",
          "element": "C",
          "coord": [
            10.891799926757812,
            -3.932499885559082,
            1.6469999551773071
          ]
        },
        {
          "atom_index": 7613,
          "name": "O",
          "element": "O",
          "coord": [
            10.888999938964844,
            -3.9832000732421875,
            1.5311000347137451
          ]
        },
        {
          "atom_index": 7614,
          "name": "CB",
          "element": "C",
          "coord": [
            11.01710033416748,
            -4.1331000328063965,
            1.746899962425232
          ]
        },
        {
          "atom_index": 7615,
          "name": "CG",
          "element": "C",
          "coord": [
            11.147600173950195,
            -4.177700042724609,
            1.809499979019165
          ]
        },
        {
          "atom_index": 7616,
          "name": "CD1",
          "element": "C",
          "coord": [
            11.166999816894531,
            -4.213900089263916,
            1.9399000406265259
          ]
        },
        {
          "atom_index": 7617,
          "name": "CD2",
          "element": "C",
          "coord": [
            11.276200294494629,
            -4.188399791717529,
            1.7496999502182007
          ]
        },
        {
          "atom_index": 7618,
          "name": "NE1",
          "element": "N",
          "coord": [
            11.296600341796875,
            -4.2418999671936035,
            1.9637999534606934
          ]
        },
        {
          "atom_index": 7619,
          "name": "CE2",
          "element": "C",
          "coord": [
            11.365099906921387,
            -4.228300094604492,
            1.848099946975708
          ]
        },
        {
          "atom_index": 7620,
          "name": "CE3",
          "element": "C",
          "coord": [
            11.320699691772461,
            -4.167300224304199,
            1.6194000244140625
          ]
        },
        {
          "atom_index": 7621,
          "name": "CZ2",
          "element": "C",
          "coord": [
            11.500200271606445,
            -4.250800132751465,
            1.8238999843597412
          ]
        },
        {
          "atom_index": 7622,
          "name": "CZ3",
          "element": "C",
          "coord": [
            11.454500198364258,
            -4.188799858093262,
            1.593400001525879
          ]
        },
        {
          "atom_index": 7623,
          "name": "CH2",
          "element": "C",
          "coord": [
            11.544099807739258,
            -4.2291998863220215,
            1.6937999725341797
          ]
        }
      ]
    },
    {
      "id": "B:386",
      "chain": "B",
      "resseq": 386,
      "icode": "",
      "resname": "HIS",
      "hetflag": " ",
      "sasa": 0.0,
      "atoms": [
        {
          "atom_index": 7624,
          "name": "N",
          "element": "N",
          "coord": [
            10.796099662780762,
            -3.847399950027466,
            1.6796000003814697
          ]
        },
        {
          "atom_index": 7625,
          "name": "CA",
          "element": "C",
          "coord": [
            10.689299583435059,
            -3.82069993019104,
            1.5765000581741333
          ]
        },
        {
          "atom_index": 7626,
          "name": "C",
          "element": "C",
          "coord": [
            10.708000183105469,
            -3.685699939727783,
            1.5113999843597412
          ]
        },
        {
          "atom_index": 7627,
          "name": "O",
          "element": "O",
          "coord": [
            10.632699966430664,
            -3.648200035095215,
            1.4222999811172485
          ]
        },
        {
          "atom_index": 7628,
          "name": "CB",
          "element": "C",
          "coord": [
            10.55090045928955,
            -3.8290998935699463,
            1.6367000341415405
          ]
        },
        {
          "atom_index": 7629,
          "name": "CG",
          "element": "C",
          "coord": [
            10.502699851989746,
            -3.950700044631958,
            1.704200029373169
          ]
        },
        {
          "atom_index": 7630,
          "name": "ND1",
          "element": "N",
          "coord": [
            10.429400444030762,
            -4.048600196838379,
            1.6523000001907349
          ]
        },
        {
          "atom_index": 7631,
          "name": "CD2",
          "element": "C",
          "coord": [
            10.518500328063965,
            -3.987299919128418,
            1.8352999687194824
          ]
        },
        {
          "atom_index": 7632,
          "name": "CE1",
          "element": "C",
          "coord": [
            10.404500007629395,
            -4.1433000564575195,
            1.7412999868392944
          ]
        },
        {
          "atom_index": 7633,
          "name": "NE2",
          "element": "N",
          "coord": [
            10.454899787902832,
            -4.1097002029418945,
            1.8533999919891357
          ]
        }
      ]
    },
    {
      "id": "B:387",
      "chain": "B",
      "resseq": 387,
      "icode": "",
      "resname": "MET",
      "hetflag": " ",
      "sasa": 0.0,
      "atoms": [
        {
          "atom_index": 7634,
          "name": "N",
          "element": "N",
          "coord": [
            10.810799598693848,
            -3.61929988861084,
            1.5625
          ]
        },
        {
          "atom_index": 7635,
          "name": "CA",
          "element": "C",
          "coord": [
            10.840200424194336,
            -3.4811999797821045,
            1.524999976158142
          ]
        },
        {
          "atom_index": 7636,
          "name": "C",
          "element": "C",
          "coord": [
            10.829099655151367,
            -3.4440999031066895,
            1.3804999589920044
          ]
        },
        {
          "atom_index": 7637,
          "name": "O",
          "element": "O",
          "coord": [
            10.75059986114502,
            -3.3568999767303467,
            1.3396999835968018
          ]
        },
        {
          "atom_index": 7638,
          "name": "CB",
          "element": "C",
          "coord": [
            10.972200393676758,
            -3.4263999462127686,
            1.5749000310897827
          ]
        },
        {
          "atom_index": 7639,
          "name": "CG",
          "element": "C",
          "coord": [
            10.947999954223633,
            -3.280100107192993,
            1.593500018119812
          ]
        },
        {
          "atom_index": 7640,
          "name": "SD",
          "element": "S",
          "coord": [
            10.840399742126465,
            -3.2528998851776123,
            1.7388999462127686
          ]
        },
        {
          "atom_index": 7641,
          "name": "CE",
          "element": "C",
          "coord": [
            10.955400466918945,
            -3.2125000953674316,
            1.8625999689102173
          ]
        }
      ]
    },
    {
      "id": "B:388",
      "chain": "B",
      "resseq": 388,
      "icode": "",
      "resname": "PRO",
      "hetflag": " ",
      "sasa": 0.0,
      "atoms": [
        {
          "atom_index": 7642,
          "name": "N",
          "element": "N",
          "coord": [
            10.912599563598633,
            -3.512700080871582,
            1.3071999549865723
          ]
        },
        {
          "atom_index": 7643,
          "name": "CA",
          "element": "C",
          "coord": [
            10.92140007019043,
            -3.492500066757202,
            1.160599946975708
          ]
        },
        {
          "atom_index": 7644,
          "name": "C",
          "element": "C",
          "coord": [
            10.791199684143066,
            -3.51990008354187,
            1.0877000093460083
          ]
        },
        {
          "atom_index": 7645,
          "name": "O",
          "element": "O",
          "coord": [
            10.775300025939941,
            -3.452899932861328,
            0.9876000285148621
          ]
        },
        {
          "atom_index": 7646,
          "name": "CB",
          "element": "C",
          "coord": [
            11.03380012512207,
            -3.577399969100952,
            1.1160999536514282
          ]
        },
        {
          "atom_index": 7647,
          "name": "CG",
          "element": "C",
          "coord": [
            11.053199768066406,
            -3.6767001152038574,
            1.2288999557495117
          ]
        },
        {
          "atom_index": 7648,
          "name": "CD",
          "element": "C",
          "coord": [
            11.00629997253418,
            -3.6147000789642334,
            1.355299949645996
          ]
        }
      ]
    },
    {
      "id": "B:389",
      "chain": "B",
      "resseq": 389,
      "icode": "",
      "resname": "ALA",
      "hetflag": " ",
      "sasa": 0.0,
      "atoms": [
        {
          "atom_index": 7649,
          "name": "N",
          "element": "N",
          "coord": [
            10.708000183105469,
            -3.608299970626831,
            1.131700038909912
          ]
        },
        {
          "atom_index": 7650,
          "name": "CA",
          "element": "C",
          "coord": [
            10.580100059509277,
            -3.637399911880493,
            1.067199945449829
          ]
        },
        {
          "atom_index": 7651,
          "name": "C",
          "element": "C",
          "coord": [
            10.481399536132812,
            -3.5218000411987305,
            1.0979000329971313
          ]
        },
        {
          "atom_index": 7652,
          "name": "O",
          "element": "O",
          "coord": [
            10.41510009765625,
            -3.4681999683380127,
            1.003999948501587
          ]
        },
        {
          "atom_index": 7653,
          "name": "CB",
          "element": "C",
          "coord": [
            10.5201997756958,
            -3.7678000926971436,
            1.111799955368042
          ]
        }
      ]
    },
    {
      "id": "B:390",
      "chain": "B",
      "resseq": 390,
      "icode": "",
      "resname": "LEU",
      "hetflag": " ",
      "sasa": 0.0,
      "atoms": [
        {
          "atom_index": 7654,
          "name": "N",
          "element": "N",
          "coord": [
            10.473600387573242,
            -3.4886999130249023,
            1.2263000011444092
          ]
        },
        {
          "atom_index": 7655,
          "name": "CA",
          "element": "C",
          "coord": [
            10.38599967956543,
            -3.377500057220459,
            1.2705999612808228
          ]
        },
        {
          "atom_index": 7656,
          "name": "C",
          "element": "C",
          "coord": [
            10.429900169372559,
            -3.2513999938964844,
            1.1934000253677368
          ]
        },
        {
          "atom_index": 7657,
          "name": "O",
          "element": "O",
          "coord": [
            10.340399742126465,
            -3.194700002670288,
            1.1171000003814697
          ]
        },
        {
          "atom_index": 7658,
          "name": "CB",
          "element": "C",
          "coord": [
            10.401100158691406,
            -3.367799997329712,
            1.4198999404907227
          ]
        },
        {
          "atom_index": 7659,
          "name": "CG",
          "element": "C",
          "coord": [
            10.34160041809082,
            -3.483599901199341,
            1.499400019645691
          ]
        },
        {
          "atom_index": 7660,
          "name": "CD1",
          "element": "C",
          "coord": [
            10.389200210571289,
            -3.484999895095825,
            1.6396000385284424
          ]
        },
        {
          "atom_index": 7661,
          "name": "CD2",
          "element": "C",
          "coord": [
            10.188400268554688,
            -3.474600076675415,
            1.4946000576019287
          ]
        }
      ]
    },
    {
      "id": "B:391",
      "chain": "B",
      "resseq": 391,
      "icode": "",
      "resname": "THR",
      "hetflag": " ",
      "sasa": 0.0,
      "atoms": [
        {
          "atom_index": 7662,
          "name": "N",
          "element": "N",
          "coord": [
            10.558899879455566,
            -3.217099905014038,
            1.210800051689148
          ]
        },
        {
          "atom_index": 7663,
          "name": "CA",
          "element": "C",
          "coord": [
            10.605999946594238,
            -3.1054999828338623,
            1.1367000341415405
          ]
        },
        {
          "atom_index": 7664,
          "name": "C",
          "element": "C",
          "coord": [
            10.559000015258789,
            -3.1138999462127686,
            0.9898999929428101
          ]
        },
        {
          "atom_index": 7665,
          "name": "O",
          "element": "O",
          "coord": [
            10.51669979095459,
            -3.0132999420166016,
            0.9340999722480774
          ]
        },
        {
          "atom_index": 7666,
          "name": "CB",
          "element": "C",
          "coord": [
            10.760899543762207,
            -3.0885000228881836,
            1.1291999816894531
          ]
        },
        {
          "atom_index": 7667,
          "name": "OG1",
          "element": "O",
          "coord": [
            10.800100326538086,
            -3.0841000080108643,
            1.267199993133545
          ]
        },
        {
          "atom_index": 7668,
          "name": "CG2",
          "element": "C",
          "coord": [
            10.809399604797363,
            -2.9628000259399414,
            1.0607000589370728
          ]
        }
      ]
    },
    {
      "id": "B:392",
      "chain": "B",
      "resseq": 392,
      "icode": "",
      "resname": "GLU",
      "hetflag": " ",
      "sasa": 0.0,
      "atoms": [
        {
          "atom_index": 7669,
          "name": "N",
          "element": "N",
          "coord": [
            10.562299728393555,
            -3.224900007247925,
            0.9251000285148621
          ]
        },
        {
          "atom_index": 7670,
          "name": "CA",
          "element": "C",
          "coord": [
            10.52810001373291,
            -3.2458999156951904,
            0.7875000238418579
          ]
        },
        {
          "atom_index": 7671,
          "name": "C",
          "element": "C",
          "coord": [
            10.383500099182129,
            -3.2197000980377197,
            0.7613999843597412
          ]
        },
        {
          "atom_index": 7672,
          "name": "O",
          "element": "O",
          "coord": [
            10.344200134277344,
            -3.1373000144958496,
            0.6793000102043152
          ]
        },
        {
          "atom_index": 7673,
          "name": "CB",
          "element": "C",
          "coord": [
            10.56149959564209,
            -3.388700008392334,
            0.7468000054359436
          ]
        },
        {
          "atom_index": 7674,
          "name": "CG",
          "element": "C",
          "coord": [
            10.570599555969238,
            -3.438800096511841,
            0.6053000092506409
          ]
        },
        {
          "atom_index": 7675,
          "name": "CD",
          "element": "C",
          "coord": [
            10.444899559020996,
            -3.489300012588501,
            0.5414999723434448
          ]
        },
        {
          "atom_index": 7676,
          "name": "OE1",
          "element": "O",
          "coord": [
            10.371299743652344,
            -3.5657999515533447,
            0.6164000034332275
          ]
        },
        {
          "atom_index": 7677,
          "name": "OE2",
          "element": "O",
          "coord": [
            10.412699699401855,
            -3.458899974822998,
            0.423799991607666
          ]
        }
      ]
    },
    {
      "id": "B:393",
      "chain": "B",
      "resseq": 393,
      "icode": "",
      "resname": "ILE",
      "hetflag": " ",
      "sasa": 0.0,
      "atoms": [
        {
          "atom_index": 7678,
          "name": "N",
          "element": "N",
          "coord": [
            10.302599906921387,
            -3.297800064086914,
            0.8263000249862671
          ]
        },
        {
          "atom_index": 7679,
          "name": "CA",
          "element": "C",
          "coord": [
            10.160200119018555,
            -3.2929000854492188,
            0.8095999956130981
          ]
        },
        {
          "atom_index": 7680,
          "name": "C",
          "element": "C",
          "coord": [
            10.107500076293945,
            -3.157599925994873,
            0.84579998254776
          ]
        },
        {
          "atom_index": 7681,
          "name": "O",
          "element": "O",
          "coord": [
            10.014200210571289,
            -3.1185998916625977,
            0.7735000252723694
          ]
        },
        {
          "atom_index": 7682,
          "name": "CB",
          "element": "C",
          "coord": [
            10.091699600219727,
            -3.3915998935699463,
            0.9121999740600586
          ]
        },
        {
          "atom_index": 7683,
          "name": "CG1",
          "element": "C",
          "coord": [
            10.138500213623047,
            -3.535599946975708,
            0.8896999955177307
          ]
        },
        {
          "atom_index": 7684,
          "name": "CG2",
          "element": "C",
          "coord": [
            9.937299728393555,
            -3.3717000484466553,
            0.9133999943733215
          ]
        },
        {
          "atom_index": 7685,
          "name": "CD1",
          "element": "C",
          "coord": [
            10.033499717712402,
            -3.6285998821258545,
            0.9631999731063843
          ]
        }
      ]
    },
    {
      "id": "B:394",
      "chain": "B",
      "resseq": 394,
      "icode": "",
      "resname": "PHE",
      "hetflag": " ",
      "sasa": 0.0,
      "atoms": [
        {
          "atom_index": 7686,
          "name": "N",
          "element": "N",
          "coord": [
            10.162199974060059,
            -3.09689998626709,
            0.9570000171661377
          ]
        },
        {
          "atom_index": 7687,
          "name": "CA",
          "element": "C",
          "coord": [
            10.10319995880127,
            -2.965100049972534,
            0.9962999820709229
          ]
        },
        {
          "atom_index": 7688,
          "name": "C",
          "element": "C",
          "coord": [
            10.17020034790039,
            -2.8368000984191895,
            0.9592999815940857
          ]
        },
        {
          "atom_index": 7689,
          "name": "O",
          "element": "O",
          "coord": [
            10.099200248718262,
            -2.7353999614715576,
            0.9656999707221985
          ]
        },
        {
          "atom_index": 7690,
          "name": "CB",
          "element": "C",
          "coord": [
            10.085700035095215,
            -2.951900005340576,
            1.1518000364303589
          ]
        },
        {
          "atom_index": 7691,
          "name": "CG",
          "element": "C",
          "coord": [
            9.984700202941895,
            -3.0518999099731445,
            1.1970000267028809
          ]
        },
        {
          "atom_index": 7692,
          "name": "CD1",
          "element": "C",
          "coord": [
            9.852399826049805,
            -3.0341999530792236,
            1.1705000400543213
          ]
        },
        {
          "atom_index": 7693,
          "name": "CD2",
          "element": "C",
          "coord": [
            10.027299880981445,
            -3.1654999256134033,
            1.2648999691009521
          ]
        },
        {
          "atom_index": 7694,
          "name": "CE1",
          "element": "C",
          "coord": [
            9.760100364685059,
            -3.125999927520752,
            1.2110999822616577
          ]
        },
        {
          "atom_index": 7695,
          "name": "CE2",
          "element": "C",
          "coord": [
            9.93239974975586,
            -3.261399984359741,
            1.3068000078201294
          ]
        },
        {
          "atom_index": 7696,
          "name": "CZ",
          "element": "C",
          "coord": [
            9.800200462341309,
            -3.2386999130249023,
            1.2781000137329102
          ]
        }
      ]
    },
    {
      "id": "B:395",
      "chain": "B",
      "resseq": 395,
      "icode": "",
      "resname": "GLY",
      "hetflag": " ",
      "sasa": 0.0,
      "atoms": [
        {
          "atom_index": 7697,
          "name": "N",
          "element": "N",
          "coord": [
            10.296099662780762,
            -2.834199905395508,
            0.930899977684021
          ]
        },
        {
          "atom_index": 7698,
          "name": "CA",
          "element": "C",
          "coord": [
            10.361800193786621,
            -2.7058000564575195,
            0.8973000049591064
          ]
        },
        {
          "atom_index": 7699,
          "name": "C",
          "element": "C",
          "coord": [
            10.378499984741211,
            -2.621799945831299,
            1.0231000185012817
          ]
        },
        {
          "atom_index": 7700,
          "name": "O",
          "element": "O",
          "coord": [
            10.328300476074219,
            -2.6533000469207764,
            1.1292999982833862
          ]
        }
      ]
    },
    {
      "id": "B:396",
      "chain": "B",
      "resseq": 396,
      "icode": "",
      "resname": "ASP",
      "hetflag": " ",
      "sasa": 0.0,
      "atoms": [
        {
          "atom_index": 7701,
          "name": "N",
          "element": "N",
          "coord": [
            10.447600364685059,
            -2.513200044631958,
            1.006600022315979
          ]
        },
        {
          "atom_index": 7702,
          "name": "CA",
          "element": "C",
          "coord": [
            10.476300239562988,
            -2.41510009765625,
            1.1087000370025635
          ]
        },
        {
          "atom_index": 7703,
          "name": "C",
          "element": "C",
          "coord": [
            10.348600387573242,
            -2.3715999126434326,
            1.1825000047683716
          ]
        },
        {
          "atom_index": 7704,
          "name": "O",
          "element": "O",
          "coord": [
            10.355400085449219,
            -2.3661999702453613,
            1.3014999628067017
          ]
        },
        {
          "atom_index": 7705,
          "name": "CB",
          "element": "C",
          "coord": [
            10.554200172424316,
            -2.300299882888794,
            1.045199990272522
          ]
        },
        {
          "atom_index": 7706,
          "name": "CG",
          "element": "C",
          "coord": [
            10.684200286865234,
            -2.316999912261963,
            0.9799000024795532
          ]
        },
        {
          "atom_index": 7707,
          "name": "OD1",
          "element": "O",
          "coord": [
            10.755999565124512,
            -2.413800001144409,
            0.9958999752998352
          ]
        },
        {
          "atom_index": 7708,
          "name": "OD2",
          "element": "O",
          "coord": [
            10.730299949645996,
            -2.2237000465393066,
            0.9052000045776367
          ]
        }
      ]
    },
    {
      "id": "B:397",
      "chain": "B",
      "resseq": 397,
      "icode": "",
      "resname": "ASP",
      "hetflag": " ",
      "sasa": 0.0,
      "atoms": [
        {
          "atom_index": 7709,
          "name": "N",
          "element": "N",
          "coord": [
            10.240599632263184,
            -2.334399938583374,
            1.117799997329712
          ]
        },
        {
          "atom_index": 7710,
          "name": "CA",
          "element": "C",
          "coord": [
            10.121500015258789,
            -2.2874999046325684,
            1.1823999881744385
          ]
        },
        {
          "atom_index": 7711,
          "name": "C",
          "element": "C",
          "coord": [
            10.039199829101562,
            -2.4012999534606934,
            1.248900055885315
          ]
        },
        {
          "atom_index": 7712,
          "name": "O",
          "element": "O",
          "coord": [
            9.936699867248535,
            -2.437299966812134,
            1.201300024986267
          ]
        },
        {
          "atom_index": 7713,
          "name": "CB",
          "element": "C",
          "coord": [
            10.031000137329102,
            -2.2042999267578125,
            1.0968999862670898
          ]
        },
        {
          "atom_index": 7714,
          "name": "CG",
          "element": "C",
          "coord": [
            10.09119987487793,
            -2.0801000595092773,
            1.0393999814987183
          ]
        },
        {
          "atom_index": 7715,
          "name": "OD1",
          "element": "O",
          "coord": [
            10.190199851989746,
            -2.040299892425537,
            1.0981999635696411
          ]
        },
        {
          "atom_index": 7716,
          "name": "OD2",
          "element": "O",
          "coord": [
            10.035400390625,
            -2.0322000980377197,
            0.9341999888420105
          ]
        }
      ]
    },
    {
      "id": "B:398",
      "chain": "B",
      "resseq": 398,
      "icode": "",
      "resname": "SER",
      "hetflag": " ",
      "sasa": 0.0,
      "atoms": [
        {
          "atom_index": 7717,
          "name": "N",
          "element": "N",
          "coord": [
            10.097100257873535,
            -2.442699909210205,
            1.357100009918213
          ]
        },
        {
          "atom_index": 7718,
          "name": "CA",
          "element": "C",
          "coord": [
            10.044400215148926,
            -2.545799970626831,
            1.4430999755859375
          ]
        },
        {
          "atom_index": 7719,
          "name": "C",
          "element": "C",
          "coord": [
            10.111700057983398,
            -2.53439998626709,
            1.5793999433517456
          ]
        },
        {
          "atom_index": 7720,
          "name": "O",
          "element": "O",
          "coord": [
            10.213399887084961,
            -2.4681999683380127,
            1.590499997138977
          ]
        },
        {
          "atom_index": 7721,
          "name": "CB",
          "element": "C",
          "coord": [
            10.066900253295898,
            -2.677999973297119,
            1.375499963760376
          ]
        },
        {
          "atom_index": 7722,
          "name": "OG",
          "element": "O",
          "coord": [
            10.200200080871582,
            -2.7158000469207764,
            1.3623000383377075
          ]
        }
      ]
    },
    {
      "id": "B:399",
      "chain": "B",
      "resseq": 399,
      "icode": "",
      "resname": "VAL",
      "hetflag": " ",
      "sasa": 0.0,
      "atoms": [
        {
          "atom_index": 7723,
          "name": "N",
          "element": "N",
          "coord": [
            10.053199768066406,
            -2.5985000133514404,
            1.681399941444397
          ]
        },
        {
          "atom_index": 7724,
          "name": "CA",
          "element": "C",
          "coord": [
            10.101300239562988,
            -2.6059999465942383,
            1.819000005722046
          ]
        },
        {
          "atom_index": 7725,
          "name": "C",
          "element": "C",
          "coord": [
            10.118800163269043,
            -2.7564001083374023,
            1.840499997138977
          ]
        },
        {
          "atom_index": 7726,
          "name": "O",
          "element": "O",
          "coord": [
            10.019599914550781,
            -2.8315000534057617,
            1.8186999559402466
          ]
        },
        {
          "atom_index": 7727,
          "name": "CB",
          "element": "C",
          "coord": [
            10.004400253295898,
            -2.5439999103546143,
            1.9198999404907227
          ]
        },
        {
          "atom_index": 7728,
          "name": "CG1",
          "element": "C",
          "coord": [
            10.0423002243042,
            -2.565000057220459,
            2.0643999576568604
          ]
        },
        {
          "atom_index": 7729,
          "name": "CG2",
          "element": "C",
          "coord": [
            9.98289966583252,
            -2.3945000171661377,
            1.8968000411987305
          ]
        }
      ]
    },
    {
      "id": "B:400",
      "chain": "B",
      "resseq": 400,
      "icode": "",
      "resname": "LEU",
      "hetflag": " ",
      "sasa": 0.0,
      "atoms": [
        {
          "atom_index": 7730,
          "name": "N",
          "element": "N",
          "coord": [
            10.234199523925781,
            -2.8060998916625977,
            1.8798999786376953
          ]
        },
        {
          "atom_index": 7731,
          "name": "CA",
          "element": "C",
          "coord": [
            10.24489974975586,
            -2.955399990081787,
            1.9007999897003174
          ]
        },
        {
          "atom_index": 7732,
          "name": "C",
          "element": "C",
          "coord": [
            10.262200355529785,
            -2.9776999950408936,
            2.046600103378296
          ]
        },
        {
          "atom_index": 7733,
          "name": "O",
          "element": "O",
          "coord": [
            10.362799644470215,
            -2.923799991607666,
            2.095400094985962
          ]
        },
        {
          "atom_index": 7734,
          "name": "CB",
          "element": "C",
          "coord": [
            10.36050033569336,
            -3.0002999305725098,
            1.8157000541687012
          ]
        },
        {
          "atom_index": 7735,
          "name": "CG",
          "element": "C",
          "coord": [
            10.353899955749512,
            -2.9628000259399414,
            1.6700999736785889
          ]
        },
        {
          "atom_index": 7736,
          "name": "CD1",
          "element": "C",
          "coord": [
            10.490699768066406,
            -2.9902000427246094,
            1.6217000484466553
          ]
        },
        {
          "atom_index": 7737,
          "name": "CD2",
          "element": "C",
          "coord": [
            10.24530029296875,
            -3.036400079727173,
            1.6002000570297241
          ]
        }
      ]
    },
    {
      "id": "B:401",
      "chain": "B",
      "resseq": 401,
      "icode": "",
      "resname": "GLN",
      "hetflag": " ",
      "sasa": 0.0,
      "atoms": [
        {
          "atom_index": 7738,
          "name": "N",
          "element": "N",
          "coord": [
            10.180000305175781,
            -3.047600030899048,
            2.114300012588501
          ]
        },
        {
          "atom_index": 7739,
          "name": "CA",
          "element": "C",
          "coord": [
            10.1899995803833,
            -3.0699000358581543,
            2.2578999996185303
          ]
        },
        {
          "atom_index": 7740,
          "name": "C",
          "element": "C",
          "coord": [
            10.242899894714355,
            -3.196500062942505,
            2.3162999153137207
          ]
        },
        {
          "atom_index": 7741,
          "name": "O",
          "element": "O",
          "coord": [
            10.19629955291748,
            -3.310499906539917,
            2.280100107192993
          ]
        },
        {
          "atom_index": 7742,
          "name": "CB",
          "element": "C",
          "coord": [
            10.040800094604492,
            -3.0464000701904297,
            2.311199903488159
          ]
        },
        {
          "atom_index": 7743,
          "name": "CG",
          "element": "C",
          "coord": [
            9.995800018310547,
            -2.9082000255584717,
            2.2795000076293945
          ]
        },
        {
          "atom_index": 7744,
          "name": "CD",
          "element": "C",
          "coord": [
            9.889100074768066,
            -2.83870005607605,
            2.3559000492095947
          ]
        },
        {
          "atom_index": 7745,
          "name": "OE1",
          "element": "O",
          "coord": [
            9.776300430297852,
            -2.8749001026153564,
            2.373800039291382
          ]
        },
        {
          "atom_index": 7746,
          "name": "NE2",
          "element": "N",
          "coord": [
            9.926300048828125,
            -2.7184998989105225,
            2.4098000526428223
          ]
        }
      ]
    },
    {
      "id": "B:402",
      "chain": "B",
      "resseq": 402,
      "icode": "",
      "resname": "PHE",
      "hetflag": " ",
      "sasa": 0.0,
      "atoms": [
        {
          "atom_index": 7747,
          "name": "N",
          "element": "N",
          "coord": [
            10.326000213623047,
            -3.1953999996185303,
            2.414099931716919
          ]
        },
        {
          "atom_index": 7748,
          "name": "CA",
          "element": "C",
          "coord": [
            10.38379955291748,
            -3.3071000576019287,
            2.4807000160217285
          ]
        },
        {
          "atom_index": 7749,
          "name": "C",
          "element": "C",
          "coord": [
            10.368800163269043,
            -3.313199996948242,
            2.6314001083374023
          ]
        },
        {
          "atom_index": 7750,
          "name": "O",
          "element": "O",
          "coord": [
            10.443699836730957,
            -3.2697999477386475,
            2.7200000286102295
          ]
        },
        {
          "atom_index": 7751,
          "name": "CB",
          "element": "C",
          "coord": [
            10.531800270080566,
            -3.320499897003174,
            2.441800117492676
          ]
        },
        {
          "atom_index": 7752,
          "name": "CG",
          "element": "C",
          "coord": [
            10.54889965057373,
            -3.3148999214172363,
            2.291100025177002
          ]
        },
        {
          "atom_index": 7753,
          "name": "CD1",
          "element": "C",
          "coord": [
            10.53849983215332,
            -3.430299997329712,
            2.2197000980377197
          ]
        },
        {
          "atom_index": 7754,
          "name": "CD2",
          "element": "C",
          "coord": [
            10.5802001953125,
            -3.1940999031066895,
            2.22379994392395
          ]
        },
        {
          "atom_index": 7755,
          "name": "CE1",
          "element": "C",
          "coord": [
            10.555500030517578,
            -3.4351000785827637,
            2.08489990234375
          ]
        },
        {
          "atom_index": 7756,
          "name": "CE2",
          "element": "C",
          "coord": [
            10.59689998626709,
            -3.1972999572753906,
            2.084399938583374
          ]
        },
        {
          "atom_index": 7757,
          "name": "CZ",
          "element": "C",
          "coord": [
            10.587300300598145,
            -3.3192999362945557,
            2.0169999599456787
          ]
        }
      ]
    },
    {
      "id": "B:403",
      "chain": "B",
      "resseq": 403,
      "icode": "",
      "resname": "GLY",
      "hetflag": " ",
      "sasa": 0.0,
      "atoms": [
        {
          "atom_index": 7758,
          "name": "N",
          "element": "N",
          "coord": [
            10.258600234985352,
            -3.384399890899658,
            2.6635000705718994
          ]
        },
        {
          "atom_index": 7759,
          "name": "CA",
          "element": "C",
          "coord": [
            10.221599578857422,
            -3.4070000648498535,
            2.8025999069213867
          ]
        },
        {
          "atom_index": 7760,
          "name": "C",
          "element": "C",
          "coord": [
            10.319199562072754,
            -3.5083000659942627,
            2.863600015640259
          ]
        },
        {
          "atom_index": 7761,
          "name": "O",
          "element": "O",
          "coord": [
            10.414999961853027,
            -3.487600088119507,
            2.928299903869629
          ]
        }
      ]
    },
    {
      "id": "B:404",
      "chain": "B",
      "resseq": 404,
      "icode": "",
      "resname": "GLY",
      "hetflag": " ",
      "sasa": 0.0,
      "atoms": [
        {
          "atom_index": 7762,
          "name": "N",
          "element": "N",
          "coord": [
            10.27750015258789,
            -3.6321001052856445,
            2.8371999263763428
          ]
        },
        {
          "atom_index": 7763,
          "name": "CA",
          "element": "C",
          "coord": [
            10.348899841308594,
            -3.7511000633239746,
            2.881700038909912
          ]
        },
        {
          "atom_index": 7764,
          "name": "C",
          "element": "C",
          "coord": [
            10.489100456237793,
            -3.7390999794006348,
            2.8187999725341797
          ]
        },
        {
          "atom_index": 7765,
          "name": "O",
          "element": "O",
          "coord": [
            10.583999633789062,
            -3.7762999534606934,
            2.8875999450683594
          ]
        }
      ]
    },
    {
      "id": "B:405",
      "chain": "B",
      "resseq": 405,
      "icode": "",
      "resname": "GLY",
      "hetflag": " ",
      "sasa": 0.0,
      "atoms": [
        {
          "atom_index": 7766,
          "name": "N",
          "element": "N",
          "coord": [
            10.489999771118164,
            -3.6946001052856445,
            2.696199893951416
          ]
        },
        {
          "atom_index": 7767,
          "name": "CA",
          "element": "C",
          "coord": [
            10.612500190734863,
            -3.6700000762939453,
            2.623300075531006
          ]
        },
        {
          "atom_index": 7768,
          "name": "C",
          "element": "C",
          "coord": [
            10.714900016784668,
            -3.5708999633789062,
            2.677500009536743
          ]
        },
        {
          "atom_index": 7769,
          "name": "O",
          "element": "O",
          "coord": [
            10.825799942016602,
            -3.559299945831299,
            2.6194000244140625
          ]
        }
      ]
    },
    {
      "id": "B:406",
      "chain": "B",
      "resseq": 406,
      "icode": "",
      "resname": "THR",
      "hetflag": " ",
      "sasa": 0.0,
      "atoms": [
        {
          "atom_index": 7770,
          "name": "N",
          "element": "N",
          "coord": [
            10.6875,
            -3.497999906539917,
            2.7813000679016113
          ]
        },
        {
          "atom_index": 7771,
          "name": "CA",
          "element": "C",
          "coord": [
            10.764599800109863,
            -3.398699998855591,
            2.8503000736236572
          ]
        },
        {
          "atom_index": 7772,
          "name": "C",
          "element": "C",
          "coord": [
            10.774800300598145,
            -3.443700075149536,
            2.9925999641418457
          ]
        },
        {
          "atom_index": 7773,
          "name": "O",
          "element": "O",
          "coord": [
            10.892800331115723,
            -3.4755001068115234,
            3.025599956512451
          ]
        },
        {
          "atom_index": 7774,
          "name": "CB",
          "element": "C",
          "coord": [
            10.722599983215332,
            -3.250200033187866,
            2.8350000381469727
          ]
        },
        {
          "atom_index": 7775,
          "name": "OG1",
          "element": "O",
          "coord": [
            10.725000381469727,
            -3.211699962615967,
            2.690500020980835
          ]
        },
        {
          "atom_index": 7776,
          "name": "CG2",
          "element": "C",
          "coord": [
            10.820699691772461,
            -3.1563000679016113,
            2.9010000228881836
          ]
        }
      ]
    },
    {
      "id": "B:407",
      "chain": "B",
      "resseq": 407,
      "icode": "",
      "resname": "LEU",
      "hetflag": " ",
      "sasa": 0.0,
      "atoms": [
        {
          "atom_index": 7777,
          "name": "N",
          "element": "N",
          "coord": [
            10.67590045928955,
            -3.4565000534057617,
            3.071899890899658
          ]
        },
        {
          "atom_index": 7778,
          "name": "CA",
          "element": "C",
          "coord": [
            10.68850040435791,
            -3.505000114440918,
            3.211699962615967
          ]
        },
        {
          "atom_index": 7779,
          "name": "C",
          "element": "C",
          "coord": [
            10.728300094604492,
            -3.650599956512451,
            3.2309999465942383
          ]
        },
        {
          "atom_index": 7780,
          "name": "O",
          "element": "O",
          "coord": [
            10.75730037689209,
            -3.702500104904175,
            3.3429999351501465
          ]
        },
        {
          "atom_index": 7781,
          "name": "CB",
          "element": "C",
          "coord": [
            10.560999870300293,
            -3.4646999835968018,
            3.2780001163482666
          ]
        },
        {
          "atom_index": 7782,
          "name": "CG",
          "element": "C",
          "coord": [
            10.53689956665039,
            -3.3194000720977783,
            3.3108999729156494
          ]
        },
        {
          "atom_index": 7783,
          "name": "CD1",
          "element": "C",
          "coord": [
            10.467900276184082,
            -3.2564001083374023,
            3.1930999755859375
          ]
        },
        {
          "atom_index": 7784,
          "name": "CD2",
          "element": "C",
          "coord": [
            10.454299926757812,
            -3.321899890899658,
            3.4407999515533447
          ]
        }
      ]
    },
    {
      "id": "B:408",
      "chain": "B",
      "resseq": 408,
      "icode": "",
      "resname": "GLY",
      "hetflag": " ",
      "sasa": 0.0,
      "atoms": [
        {
          "atom_index": 7785,
          "name": "N",
          "element": "N",
          "coord": [
            10.733799934387207,
            -3.724400043487549,
            3.1231000423431396
          ]
        },
        {
          "atom_index": 7786,
          "name": "CA",
          "element": "C",
          "coord": [
            10.772199630737305,
            -3.861799955368042,
            3.109100103378296
          ]
        },
        {
          "atom_index": 7787,
          "name": "C",
          "element": "C",
          "coord": [
            10.923299789428711,
            -3.882499933242798,
            3.0782999992370605
          ]
        },
        {
          "atom_index": 7788,
          "name": "O",
          "element": "O",
          "coord": [
            10.972999572753906,
            -4.003499984741211,
            3.0789999961853027
          ]
        }
      ]
    },
    {
      "id": "B:409",
      "chain": "B",
      "resseq": 409,
      "icode": "",
      "resname": "HIS",
      "hetflag": " ",
      "sasa": 0.0,
      "atoms": [
        {
          "atom_index": 7789,
          "name": "N",
          "element": "N",
          "coord": [
            10.998200416564941,
            -3.7802000045776367,
            3.050600051879883
          ]
        },
        {
          "atom_index": 7790,
          "name": "CA",
          "element": "C",
          "coord": [
            11.141400337219238,
            -3.7939999103546143,
            3.0208001136779785
          ]
        },
        {
          "atom_index": 7791,
          "name": "C",
          "element": "C",
          "coord": [
            11.21500015258789,
            -3.8345999717712402,
            3.150099992752075
          ]
        },
        {
          "atom_index": 7792,
          "name": "O",
          "element": "O",
          "coord": [
            11.187700271606445,
            -3.7876999378204346,
            3.2613000869750977
          ]
        },
        {
          "atom_index": 7793,
          "name": "CB",
          "element": "C",
          "coord": [
            11.203300476074219,
            -3.6714000701904297,
            2.9565999507904053
          ]
        },
        {
          "atom_index": 7794,
          "name": "CG",
          "element": "C",
          "coord": [
            11.347299575805664,
            -3.656599998474121,
            2.931299924850464
          ]
        },
        {
          "atom_index": 7795,
          "name": "ND1",
          "element": "N",
          "coord": [
            11.449399948120117,
            -3.6415998935699463,
            3.020400047302246
          ]
        },
        {
          "atom_index": 7796,
          "name": "CD2",
          "element": "C",
          "coord": [
            11.407299995422363,
            -3.654599905014038,
            2.8101000785827637
          ]
        },
        {
          "atom_index": 7797,
          "name": "CE1",
          "element": "C",
          "coord": [
            11.567099571228027,
            -3.6308999061584473,
            2.9554998874664307
          ]
        },
        {
          "atom_index": 7798,
          "name": "NE2",
          "element": "N",
          "coord": [
            11.542200088500977,
            -3.638200044631958,
            2.8269999027252197
          ]
        }
      ]
    },
    {
      "id": "B:410",
      "chain": "B",
      "resseq": 410,
      "icode": "",
      "resname": "PRO",
      "hetflag": " ",
      "sasa": 0.0,
      "atoms": [
        {
          "atom_index": 7799,
          "name": "N",
          "element": "N",
          "coord": [
            11.312000274658203,
            -3.924099922180176,
            3.137700080871582
          ]
        },
        {
          "atom_index": 7800,
          "name": "CA",
          "element": "C",
          "coord": [
            11.39490032196045,
            -3.972100019454956,
            3.2441000938415527
          ]
        },
        {
          "atom_index": 7801,
          "name": "C",
          "element": "C",
          "coord": [
            11.462300300598145,
            -3.8684000968933105,
            3.3357999324798584
          ]
        },
        {
          "atom_index": 7802,
          "name": "O",
          "element": "O",
          "coord": [
            11.49020004272461,
            -3.909600019454956,
            3.44950008392334
          ]
        },
        {
          "atom_index": 7803,
          "name": "CB",
          "element": "C",
          "coord": [
            11.507499694824219,
            -4.041500091552734,
            3.1686999797821045
          ]
        },
        {
          "atom_index": 7804,
          "name": "CG",
          "element": "C",
          "coord": [
            11.503899574279785,
            -3.985300064086914,
            3.0304999351501465
          ]
        },
        {
          "atom_index": 7805,
          "name": "CD",
          "element": "C",
          "coord": [
            11.353400230407715,
            -3.9862000942230225,
            3.0078999996185303
          ]
        }
      ]
    },
    {
      "id": "B:411",
      "chain": "B",
      "resseq": 411,
      "icode": "",
      "resname": "TRP",
      "hetflag": " ",
      "sasa": 0.0,
      "atoms": [
        {
          "atom_index": 7806,
          "name": "N",
          "element": "N",
          "coord": [
            11.487899780273438,
            -3.7476999759674072,
            3.2852001190185547
          ]
        },
        {
          "atom_index": 7807,
          "name": "CA",
          "element": "C",
          "coord": [
            11.554800033569336,
            -3.646899938583374,
            3.367000102996826
          ]
        },
        {
          "atom_index": 7808,
          "name": "C",
          "element": "C",
          "coord": [
            11.459799766540527,
            -3.533900022506714,
            3.411900043487549
          ]
        },
        {
          "atom_index": 7809,
          "name": "O",
          "element": "O",
          "coord": [
            11.508099555969238,
            -3.425100088119507,
            3.4544999599456787
          ]
        },
        {
          "atom_index": 7810,
          "name": "CB",
          "element": "C",
          "coord": [
            11.678199768066406,
            -3.5862998962402344,
            3.305000066757202
          ]
        },
        {
          "atom_index": 7811,
          "name": "CG",
          "element": "C",
          "coord": [
            11.779600143432617,
            -3.6714999675750732,
            3.240499973297119
          ]
        },
        {
          "atom_index": 7812,
          "name": "CD1",
          "element": "C",
          "coord": [
            11.795599937438965,
            -3.8064000606536865,
            3.255199909210205
          ]
        },
        {
          "atom_index": 7813,
          "name": "CD2",
          "element": "C",
          "coord": [
            11.88659954071045,
            -3.6321001052856445,
            3.151400089263916
          ]
        },
        {
          "atom_index": 7814,
          "name": "NE1",
          "element": "N",
          "coord": [
            11.900199890136719,
            -3.8489999771118164,
            3.1816000938415527
          ]
        },
        {
          "atom_index": 7815,
          "name": "CE2",
          "element": "C",
          "coord": [
            11.95930004119873,
            -3.744499921798706,
            3.116499900817871
          ]
        },
        {
          "atom_index": 7816,
          "name": "CE3",
          "element": "C",
          "coord": [
            11.925000190734863,
            -3.5092999935150146,
            3.098099946975708
          ]
        },
        {
          "atom_index": 7817,
          "name": "CZ2",
          "element": "C",
          "coord": [
            12.06470012664795,
            -3.740799903869629,
            3.028599977493286
          ]
        },
        {
          "atom_index": 7818,
          "name": "CZ3",
          "element": "C",
          "coord": [
            12.03219985961914,
            -3.5078999996185303,
            3.009999990463257
          ]
        },
        {
          "atom_index": 7819,
          "name": "CH2",
          "element": "C",
          "coord": [
            12.100600242614746,
            -3.623699903488159,
            2.9748001098632812
          ]
        }
      ]
    },
    {
      "id": "B:412",
      "chain": "B",
      "resseq": 412,
      "icode": "",
      "resname": "GLY",
      "hetflag": " ",
      "sasa": 0.0,
      "atoms": [
        {
          "atom_index": 7820,
          "name": "N",
          "element": "N",
          "coord": [
            11.331399917602539,
            -3.550100088119507,
            3.4100000858306885
          ]
        },
        {
          "atom_index": 7821,
          "name": "CA",
          "element": "C",
          "coord": [
            11.233499526977539,
            -3.4521000385284424,
            3.4518001079559326
          ]
        },
        {
          "atom_index": 7822,
          "name": "C",
          "element": "C",
          "coord": [
            11.208700180053711,
            -3.35479998588562,
            3.339200019836426
          ]
        },
        {
          "atom_index": 7823,
          "name": "O",
          "element": "O",
          "coord": [
            11.26669979095459,
            -3.3566999435424805,
            3.2300000190734863
          ]
        }
      ]
    },
    {
      "id": "B:413",
      "chain": "B",
      "resseq": 413,
      "icode": "",
      "resname": "ASN",
      "hetflag": " ",
      "sasa": 0.0,
      "atoms": [
        {
          "atom_index": 7824,
          "name": "N",
          "element": "N",
          "coord": [
            11.122400283813477,
            -3.2616000175476074,
            3.3701000213623047
          ]
        },
        {
          "atom_index": 7825,
          "name": "CA",
          "element": "C",
          "coord": [
            11.069000244140625,
            -3.156399965286255,
            3.2862000465393066
          ]
        },
        {
          "atom_index": 7826,
          "name": "C",
          "element": "C",
          "coord": [
            11.160200119018555,
            -3.0673000812530518,
            3.2093000411987305
          ]
        },
        {
          "atom_index": 7827,
          "name": "O",
          "element": "O",
          "coord": [
            11.135000228881836,
            -3.061500072479248,
            3.0824999809265137
          ]
        },
        {
          "atom_index": 7828,
          "name": "CB",
          "element": "C",
          "coord": [
            10.97029972076416,
            -3.0852999687194824,
            3.374000072479248
          ]
        },
        {
          "atom_index": 7829,
          "name": "CG",
          "element": "C",
          "coord": [
            10.84119987487793,
            -3.1463000774383545,
            3.4154000282287598
          ]
        },
        {
          "atom_index": 7830,
          "name": "OD1",
          "element": "O",
          "coord": [
            10.814599990844727,
            -3.262200117111206,
            3.422300100326538
          ]
        },
        {
          "atom_index": 7831,
          "name": "ND2",
          "element": "N",
          "coord": [
            10.749899864196777,
            -3.0573999881744385,
            3.4523000717163086
          ]
        }
      ]
    },
    {
      "id": "B:414",
      "chain": "B",
      "resseq": 414,
      "icode": "",
      "resname": "ALA",
      "hetflag": " ",
      "sasa": 0.0,
      "atoms": [
        {
          "atom_index": 7832,
          "name": "N",
          "element": "N",
          "coord": [
            11.25469970703125,
            -2.9972000122070312,
            3.265199899673462
          ]
        },
        {
          "atom_index": 7833,
          "name": "CA",
          "element": "C",
          "coord": [
            11.342300415039062,
            -2.9098000526428223,
            3.1816999912261963
          ]
        },
        {
          "atom_index": 7834,
          "name": "C",
          "element": "C",
          "coord": [
            11.40369987487793,
            -2.984600067138672,
            3.065500020980835
          ]
        },
        {
          "atom_index": 7835,
          "name": "O",
          "element": "O",
          "coord": [
            11.387200355529785,
            -2.9481000900268555,
            2.9498000144958496
          ]
        },
        {
          "atom_index": 7836,
          "name": "CB",
          "element": "C",
          "coord": [
            11.441200256347656,
            -2.8380000591278076,
            3.2620999813079834
          ]
        }
      ]
    },
    {
      "id": "B:415",
      "chain": "B",
      "resseq": 415,
      "icode": "",
      "resname": "PRO",
      "hetflag": " ",
      "sasa": 0.0,
      "atoms": [
        {
          "atom_index": 7837,
          "name": "N",
          "element": "N",
          "coord": [
            11.478899955749512,
            -3.0917999744415283,
            3.0910000801086426
          ]
        },
        {
          "atom_index": 7838,
          "name": "CA",
          "element": "C",
          "coord": [
            11.543700218200684,
            -3.175800085067749,
            2.9911000728607178
          ]
        },
        {
          "atom_index": 7839,
          "name": "C",
          "element": "C",
          "coord": [
            11.440099716186523,
            -3.220900058746338,
            2.8935999870300293
          ]
        },
        {
          "atom_index": 7840,
          "name": "O",
          "element": "O",
          "coord": [
            11.458700180053711,
            -3.201900005340576,
            2.7748000621795654
          ]
        },
        {
          "atom_index": 7841,
          "name": "CB",
          "element": "C",
          "coord": [
            11.606100082397461,
            -3.280900001525879,
            3.0671000480651855
          ]
        },
        {
          "atom_index": 7842,
          "name": "CG",
          "element": "C",
          "coord": [
            11.62279987335205,
            -3.2314999103546143,
            3.210099935531616
          ]
        },
        {
          "atom_index": 7843,
          "name": "CD",
          "element": "C",
          "coord": [
            11.510600090026855,
            -3.1421000957489014,
            3.228100061416626
          ]
        }
      ]
    },
    {
      "id": "B:416",
      "chain": "B",
      "resseq": 416,
      "icode": "",
      "resname": "GLY",
      "hetflag": " ",
      "sasa": 0.0,
      "atoms": [
        {
          "atom_index": 7844,
          "name": "N",
          "element": "N",
          "coord": [
            11.32979965209961,
            -3.278700113296509,
            2.9305999279022217
          ]
        },
        {
          "atom_index": 7845,
          "name": "CA",
          "element": "C",
          "coord": [
            11.22350025177002,
            -3.320499897003174,
            2.8355000019073486
          ]
        },
        {
          "atom_index": 7846,
          "name": "C",
          "element": "C",
          "coord": [
            11.175800323486328,
            -3.2083001136779785,
            2.7464001178741455
          ]
        },
        {
          "atom_index": 7847,
          "name": "O",
          "element": "O",
          "coord": [
            11.131600379943848,
            -3.218899965286255,
            2.628000020980835
          ]
        }
      ]
    },
    {
      "id": "B:417",
      "chain": "B",
      "resseq": 417,
      "icode": "",
      "resname": "ALA",
      "hetflag": " ",
      "sasa": 0.0,
      "atoms": [
        {
          "atom_index": 7848,
          "name": "N",
          "element": "N",
          "coord": [
            11.17609977722168,
            -3.087399959564209,
            2.799299955368042
          ]
        },
        {
          "atom_index": 7849,
          "name": "CA",
          "element": "C",
          "coord": [
            11.139100074768066,
            -2.96589994430542,
            2.7256999015808105
          ]
        },
        {
          "atom_index": 7850,
          "name": "C",
          "element": "C",
          "coord": [
            11.251999855041504,
            -2.9537999629974365,
            2.619999885559082
          ]
        },
        {
          "atom_index": 7851,
          "name": "O",
          "element": "O",
          "coord": [
            11.215399742126465,
            -2.9623000621795654,
            2.499799966812134
          ]
        },
        {
          "atom_index": 7852,
          "name": "CB",
          "element": "C",
          "coord": [
            11.12279987335205,
            -2.842099905014038,
            2.8066000938415527
          ]
        }
      ]
    },
    {
      "id": "B:418",
      "chain": "B",
      "resseq": 418,
      "icode": "",
      "resname": "VAL",
      "hetflag": " ",
      "sasa": 0.0,
      "atoms": [
        {
          "atom_index": 7853,
          "name": "N",
          "element": "N",
          "coord": [
            11.371700286865234,
            -2.937299966812134,
            2.65910005569458
          ]
        },
        {
          "atom_index": 7854,
          "name": "CA",
          "element": "C",
          "coord": [
            11.484600067138672,
            -2.92549991607666,
            2.56820011138916
          ]
        },
        {
          "atom_index": 7855,
          "name": "C",
          "element": "C",
          "coord": [
            11.477899551391602,
            -3.026599884033203,
            2.4549999237060547
          ]
        },
        {
          "atom_index": 7856,
          "name": "O",
          "element": "O",
          "coord": [
            11.484700202941895,
            -3.0102999210357666,
            2.33270001411438
          ]
        },
        {
          "atom_index": 7857,
          "name": "CB",
          "element": "C",
          "coord": [
            11.608200073242188,
            -2.937000036239624,
            2.657599925994873
          ]
        },
        {
          "atom_index": 7858,
          "name": "CG1",
          "element": "C",
          "coord": [
            11.730299949645996,
            -2.920300006866455,
            2.566699981689453
          ]
        },
        {
          "atom_index": 7859,
          "name": "CG2",
          "element": "C",
          "coord": [
            11.609100341796875,
            -2.8575000762939453,
            2.7855000495910645
          ]
        }
      ]
    },
    {
      "id": "B:419",
      "chain": "B",
      "resseq": 419,
      "icode": "",
      "resname": "ALA",
      "hetflag": " ",
      "sasa": 0.0,
      "atoms": [
        {
          "atom_index": 7860,
          "name": "N",
          "element": "N",
          "coord": [
            11.45479965209961,
            -3.1480000019073486,
            2.494499921798706
          ]
        },
        {
          "atom_index": 7861,
          "name": "CA",
          "element": "C",
          "coord": [
            11.440500259399414,
            -3.2644999027252197,
            2.407900094985962
          ]
        },
        {
          "atom_index": 7862,
          "name": "C",
          "element": "C",
          "coord": [
            11.356300354003906,
            -3.2225000858306885,
            2.2883999347686768
          ]
        },
        {
          "atom_index": 7863,
          "name": "O",
          "element": "O",
          "coord": [
            11.403599739074707,
            -3.210400104522705,
            2.1721999645233154
          ]
        },
        {
          "atom_index": 7864,
          "name": "CB",
          "element": "C",
          "coord": [
            11.371000289916992,
            -3.3754000663757324,
            2.477799892425537
          ]
        }
      ]
    },
    {
      "id": "B:420",
      "chain": "B",
      "resseq": 420,
      "icode": "",
      "resname": "ASN",
      "hetflag": " ",
      "sasa": 0.0,
      "atoms": [
        {
          "atom_index": 7865,
          "name": "N",
          "element": "N",
          "coord": [
            11.23069953918457,
            -3.2065999507904053,
            2.325700044631958
          ]
        },
        {
          "atom_index": 7866,
          "name": "CA",
          "element": "C",
          "coord": [
            11.135000228881836,
            -3.1651999950408936,
            2.2177000045776367
          ]
        },
        {
          "atom_index": 7867,
          "name": "C",
          "element": "C",
          "coord": [
            11.17590045928955,
            -3.0392000675201416,
            2.144700050354004
          ]
        },
        {
          "atom_index": 7868,
          "name": "O",
          "element": "O",
          "coord": [
            11.148699760437012,
            -3.035900115966797,
            2.0179998874664307
          ]
        },
        {
          "atom_index": 7869,
          "name": "CB",
          "element": "C",
          "coord": [
            10.996999740600586,
            -3.1533000469207764,
            2.2718000411987305
          ]
        },
        {
          "atom_index": 7870,
          "name": "CG",
          "element": "C",
          "coord": [
            10.943099975585938,
            -3.2813000679016113,
            2.328000068664551
          ]
        },
        {
          "atom_index": 7871,
          "name": "OD1",
          "element": "O",
          "coord": [
            10.956399917602539,
            -3.2862000465393066,
            2.450000047683716
          ]
        },
        {
          "atom_index": 7872,
          "name": "ND2",
          "element": "N",
          "coord": [
            10.886899948120117,
            -3.368000030517578,
            2.2451999187469482
          ]
        }
      ]
    },
    {
      "id": "B:421",
      "chain": "B",
      "resseq": 421,
      "icode": "",
      "resname": "ARG",
      "hetflag": " ",
      "sasa": 0.0,
      "atoms": [
        {
          "atom_index": 7873,
          "name": "N",
          "element": "N",
          "coord": [
            11.23490047454834,
            -2.93969988822937,
            2.2116000652313232
          ]
        },
        {
          "atom_index": 7874,
          "name": "CA",
          "element": "C",
          "coord": [
            11.268500328063965,
            -2.8155999183654785,
            2.1305999755859375
          ]
        },
        {
          "atom_index": 7875,
          "name": "C",
          "element": "C",
          "coord": [
            11.368900299072266,
            -2.8498001098632812,
            2.024600028991699
          ]
        },
        {
          "atom_index": 7876,
          "name": "O",
          "element": "O",
          "coord": [
            11.351099967956543,
            -2.8178000450134277,
            1.9046000242233276
          ]
        },
        {
          "atom_index": 7877,
          "name": "CB",
          "element": "C",
          "coord": [
            11.300399780273438,
            -2.699399948120117,
            2.2177000045776367
          ]
        },
        {
          "atom_index": 7878,
          "name": "CG",
          "element": "C",
          "coord": [
            11.352700233459473,
            -2.5750999450683594,
            2.1561999320983887
          ]
        },
        {
          "atom_index": 7879,
          "name": "CD",
          "element": "C",
          "coord": [
            11.24530029296875,
            -2.4993999004364014,
            2.0804998874664307
          ]
        },
        {
          "atom_index": 7880,
          "name": "NE",
          "element": "N",
          "coord": [
            11.223799705505371,
            -2.374500036239624,
            2.1628000736236572
          ]
        },
        {
          "atom_index": 7881,
          "name": "CZ",
          "element": "C",
          "coord": [
            11.27280044555664,
            -2.2581000328063965,
            2.1198999881744385
          ]
        },
        {
          "atom_index": 7882,
          "name": "NH1",
          "element": "N",
          "coord": [
            11.328399658203125,
            -2.261199951171875,
            1.9973000288009644
          ]
        },
        {
          "atom_index": 7883,
          "name": "NH2",
          "element": "N",
          "coord": [
            11.262700080871582,
            -2.149199962615967,
            2.1875
          ]
        }
      ]
    },
    {
      "id": "B:422",
      "chain": "B",
      "resseq": 422,
      "icode": "",
      "resname": "VAL",
      "hetflag": " ",
      "sasa": 0.0,
      "atoms": [
        {
          "atom_index": 7884,
          "name": "N",
          "element": "N",
          "coord": [
            11.475899696350098,
            -2.9203999042510986,
            2.0685999393463135
          ]
        },
        {
          "atom_index": 7885,
          "name": "CA",
          "element": "C",
          "coord": [
            11.579999923706055,
            -2.963099956512451,
            1.97160005569458
          ]
        },
        {
          "atom_index": 7886,
          "name": "C",
          "element": "C",
          "coord": [
            11.515600204467773,
            -3.0485000610351562,
            1.8622000217437744
          ]
        },
        {
          "atom_index": 7887,
          "name": "O",
          "element": "O",
          "coord": [
            11.519399642944336,
            -3.0146000385284424,
            1.7384999990463257
          ]
        },
        {
          "atom_index": 7888,
          "name": "CB",
          "element": "C",
          "coord": [
            11.69260025024414,
            -3.031599998474121,
            2.040800094604492
          ]
        },
        {
          "atom_index": 7889,
          "name": "CG1",
          "element": "C",
          "coord": [
            11.793000221252441,
            -3.105299949645996,
            1.954800009727478
          ]
        },
        {
          "atom_index": 7890,
          "name": "CG2",
          "element": "C",
          "coord": [
            11.766599655151367,
            -2.9189000129699707,
            2.1175999641418457
          ]
        }
      ]
    },
    {
      "id": "B:423",
      "chain": "B",
      "resseq": 423,
      "icode": "",
      "resname": "ALA",
      "hetflag": " ",
      "sasa": 0.0,
      "atoms": [
        {
          "atom_index": 7891,
          "name": "N",
          "element": "N",
          "coord": [
            11.449799537658691,
            -3.1552000045776367,
            1.9014999866485596
          ]
        },
        {
          "atom_index": 7892,
          "name": "CA",
          "element": "C",
          "coord": [
            11.387800216674805,
            -3.23580002784729,
            1.7962000370025635
          ]
        },
        {
          "atom_index": 7893,
          "name": "C",
          "element": "C",
          "coord": [
            11.319999694824219,
            -3.1535000801086426,
            1.6899000406265259
          ]
        },
        {
          "atom_index": 7894,
          "name": "O",
          "element": "O",
          "coord": [
            11.333800315856934,
            -3.175100088119507,
            1.5729000568389893
          ]
        },
        {
          "atom_index": 7895,
          "name": "CB",
          "element": "C",
          "coord": [
            11.29259967803955,
            -3.3292999267578125,
            1.8705999851226807
          ]
        }
      ]
    },
    {
      "id": "B:424",
      "chain": "B",
      "resseq": 424,
      "icode": "",
      "resname": "LEU",
      "hetflag": " ",
      "sasa": 0.0,
      "atoms": [
        {
          "atom_index": 7896,
          "name": "N",
          "element": "N",
          "coord": [
            11.241399765014648,
            -3.0564000606536865,
            1.7329000234603882
          ]
        },
        {
          "atom_index": 7897,
          "name": "CA",
          "element": "C",
          "coord": [
            11.162199974060059,
            -2.9707999229431152,
            1.6454999446868896
          ]
        },
        {
          "atom_index": 7898,
          "name": "C",
          "element": "C",
          "coord": [
            11.246100425720215,
            -2.8742001056671143,
            1.5670000314712524
          ]
        },
        {
          "atom_index": 7899,
          "name": "O",
          "element": "O",
          "coord": [
            11.21679973602295,
            -2.857599973678589,
            1.4493000507354736
          ]
        },
        {
          "atom_index": 7900,
          "name": "CB",
          "element": "C",
          "coord": [
            11.046799659729004,
            -2.9022998809814453,
            1.7174999713897705
          ]
        },
        {
          "atom_index": 7901,
          "name": "CG",
          "element": "C",
          "coord": [
            10.972999572753906,
            -2.805000066757202,
            1.625
          ]
        },
        {
          "atom_index": 7902,
          "name": "CD1",
          "element": "C",
          "coord": [
            10.87090015411377,
            -2.8882999420166016,
            1.5419000387191772
          ]
        },
        {
          "atom_index": 7903,
          "name": "CD2",
          "element": "C",
          "coord": [
            10.901100158691406,
            -2.697200059890747,
            1.7058000564575195
          ]
        }
      ]
    },
    {
      "id": "B:425",
      "chain": "B",
      "resseq": 425,
      "icode": "",
      "resname": "GLU",
      "hetflag": " ",
      "sasa": 0.0,
      "atoms": [
        {
          "atom_index": 7904,
          "name": "N",
          "element": "N",
          "coord": [
            11.343799591064453,
            -2.81820011138916,
            1.6361000537872314
          ]
        },
        {
          "atom_index": 7905,
          "name": "CA",
          "element": "C",
          "coord": [
            11.430899620056152,
            -2.721299886703491,
            1.5587999820709229
          ]
        },
        {
          "atom_index": 7906,
          "name": "C",
          "element": "C",
          "coord": [
            11.513999938964844,
            -2.799999952316284,
            1.4574999809265137
          ]
        },
        {
          "atom_index": 7907,
          "name": "O",
          "element": "O",
          "coord": [
            11.555399894714355,
            -2.7532999515533447,
            1.3504999876022339
          ]
        },
        {
          "atom_index": 7908,
          "name": "CB",
          "element": "C",
          "coord": [
            11.517800331115723,
            -2.638000011444092,
            1.6446000337600708
          ]
        },
        {
          "atom_index": 7909,
          "name": "CG",
          "element": "C",
          "coord": [
            11.456999778747559,
            -2.561199903488159,
            1.759600043296814
          ]
        },
        {
          "atom_index": 7910,
          "name": "CD",
          "element": "C",
          "coord": [
            11.527999877929688,
            -2.4340999126434326,
            1.7955000400543213
          ]
        },
        {
          "atom_index": 7911,
          "name": "OE1",
          "element": "O",
          "coord": [
            11.640199661254883,
            -2.420099973678589,
            1.8306000232696533
          ]
        },
        {
          "atom_index": 7912,
          "name": "OE2",
          "element": "O",
          "coord": [
            11.455300331115723,
            -2.334700107574463,
            1.7842999696731567
          ]
        }
      ]
    },
    {
      "id": "B:426",
      "chain": "B",
      "resseq": 426,
      "icode": "",
      "resname": "ALA",
      "hetflag": " ",
      "sasa": 0.0,
      "atoms": [
        {
          "atom_index": 7913,
          "name": "N",
          "element": "N",
          "coord": [
            11.538900375366211,
            -2.923799991607666,
            1.4931999444961548
          ]
        },
        {
          "atom_index": 7914,
          "name": "CA",
          "element": "C",
          "coord": [
            11.615900039672852,
            -3.0160000324249268,
            1.406599998474121
          ]
        },
        {
          "atom_index": 7915,
          "name": "C",
          "element": "C",
          "coord": [
            11.53030014038086,
            -3.044300079345703,
            1.283400058746338
          ]
        },
        {
          "atom_index": 7916,
          "name": "O",
          "element": "O",
          "coord": [
            11.57450008392334,
            -3.036600112915039,
            1.169800043106079
          ]
        },
        {
          "atom_index": 7917,
          "name": "CB",
          "element": "C",
          "coord": [
            11.651399612426758,
            -3.140899896621704,
            1.479599952697754
          ]
        }
      ]
    },
    {
      "id": "B:427",
      "chain": "B",
      "resseq": 427,
      "icode": "",
      "resname": "CYS",
      "hetflag": " ",
      "sasa": 0.0,
      "atoms": [
        {
          "atom_index": 7918,
          "name": "N",
          "element": "N",
          "coord": [
            11.405799865722656,
            -3.0824999809265137,
            1.302899956703186
          ]
        },
        {
          "atom_index": 7919,
          "name": "CA",
          "element": "C",
          "coord": [
            11.321999549865723,
            -3.1124000549316406,
            1.1907000541687012
          ]
        },
        {
          "atom_index": 7920,
          "name": "C",
          "element": "C",
          "coord": [
            11.310400009155273,
            -2.9876999855041504,
            1.1081000566482544
          ]
        },
        {
          "atom_index": 7921,
          "name": "O",
          "element": "O",
          "coord": [
            11.311800003051758,
            -2.9958999156951904,
            0.9857000112533569
          ]
        },
        {
          "atom_index": 7922,
          "name": "CB",
          "element": "C",
          "coord": [
            11.184900283813477,
            -3.154400110244751,
            1.2267999649047852
          ]
        },
        {
          "atom_index": 7923,
          "name": "SG",
          "element": "S",
          "coord": [
            11.167900085449219,
            -3.310499906539917,
            1.305400013923645
          ]
        }
      ]
    },
    {
      "id": "B:428",
      "chain": "B",
      "resseq": 428,
      "icode": "",
      "resname": "VAL",
      "hetflag": " ",
      "sasa": 0.0,
      "atoms": [
        {
          "atom_index": 7924,
          "name": "N",
          "element": "N",
          "coord": [
            11.294500350952148,
            -2.874799966812134,
            1.1756000518798828
          ]
        },
        {
          "atom_index": 7925,
          "name": "CA",
          "element": "C",
          "coord": [
            11.276399612426758,
            -2.7462000846862793,
            1.0951000452041626
          ]
        },
        {
          "atom_index": 7926,
          "name": "C",
          "element": "C",
          "coord": [
            11.39009952545166,
            -2.717099905014038,
            0.9998000264167786
          ]
        },
        {
          "atom_index": 7927,
          "name": "O",
          "element": "O",
          "coord": [
            11.365300178527832,
            -2.6826999187469482,
            0.8791999816894531
          ]
        },
        {
          "atom_index": 7928,
          "name": "CB",
          "element": "C",
          "coord": [
            11.225099563598633,
            -2.6370999813079834,
            1.1927000284194946
          ]
        },
        {
          "atom_index": 7929,
          "name": "CG1",
          "element": "C",
          "coord": [
            11.247400283813477,
            -2.495300054550171,
            1.1444000005722046
          ]
        },
        {
          "atom_index": 7930,
          "name": "CG2",
          "element": "C",
          "coord": [
            11.077799797058105,
            -2.664099931716919,
            1.219599962234497
          ]
        }
      ]
    },
    {
      "id": "B:429",
      "chain": "B",
      "resseq": 429,
      "icode": "",
      "resname": "LYS",
      "hetflag": " ",
      "sasa": 0.0,
      "atoms": [
        {
          "atom_index": 7931,
          "name": "N",
          "element": "N",
          "coord": [
            11.511899948120117,
            -2.727799892425537,
            1.0437999963760376
          ]
        },
        {
          "atom_index": 7932,
          "name": "CA",
          "element": "C",
          "coord": [
            11.631600379943848,
            -2.7005999088287354,
            0.9634000062942505
          ]
        },
        {
          "atom_index": 7933,
          "name": "C",
          "element": "C",
          "coord": [
            11.651000022888184,
            -2.797600030899048,
            0.8481000065803528
          ]
        },
        {
          "atom_index": 7934,
          "name": "O",
          "element": "O",
          "coord": [
            11.687399864196777,
            -2.7578001022338867,
            0.73089998960495
          ]
        },
        {
          "atom_index": 7935,
          "name": "CB",
          "element": "C",
          "coord": [
            11.747699737548828,
            -2.69320011138916,
            1.0555000305175781
          ]
        },
        {
          "atom_index": 7936,
          "name": "CG",
          "element": "C",
          "coord": [
            11.88029956817627,
            -2.675600051879883,
            1.0052000284194946
          ]
        },
        {
          "atom_index": 7937,
          "name": "CD",
          "element": "C",
          "coord": [
            11.958000183105469,
            -2.5613999366760254,
            1.0681999921798706
          ]
        },
        {
          "atom_index": 7938,
          "name": "CE",
          "element": "C",
          "coord": [
            11.96660041809082,
            -2.4354000091552734,
            0.9797999858856201
          ]
        },
        {
          "atom_index": 7939,
          "name": "NZ",
          "element": "N",
          "coord": [
            11.989899635314941,
            -2.477099895477295,
            0.8327999711036682
          ]
        }
      ]
    },
    {
      "id": "B:430",
      "chain": "B",
      "resseq": 430,
      "icode": "",
      "resname": "ALA",
      "hetflag": " ",
      "sasa": 0.0,
      "atoms": [
        {
          "atom_index": 7940,
          "name": "N",
          "element": "N",
          "coord": [
            11.623800277709961,
            -2.9240000247955322,
            0.8787000179290771
          ]
        },
        {
          "atom_index": 7941,
          "name": "CA",
          "element": "C",
          "coord": [
            11.637200355529785,
            -3.0313000679016113,
            0.7804999947547913
          ]
        },
        {
          "atom_index": 7942,
          "name": "C",
          "element": "C",
          "coord": [
            11.543399810791016,
            -2.9907000064849854,
            0.6651999950408936
          ]
        },
        {
          "atom_index": 7943,
          "name": "O",
          "element": "O",
          "coord": [
            11.580900192260742,
            -2.987299919128418,
            0.5468000173568726
          ]
        },
        {
          "atom_index": 7944,
          "name": "CB",
          "element": "C",
          "coord": [
            11.60669994354248,
            -3.1651999950408936,
            0.8373000025749207
          ]
        }
      ]
    },
    {
      "id": "B:431",
      "chain": "B",
      "resseq": 431,
      "icode": "",
      "resname": "ARG",
      "hetflag": " ",
      "sasa": 0.0,
      "atoms": [
        {
          "atom_index": 7945,
          "name": "N",
          "element": "N",
          "coord": [
            11.422699928283691,
            -2.959199905395508,
            0.7063999772071838
          ]
        },
        {
          "atom_index": 7946,
          "name": "CA",
          "element": "C",
          "coord": [
            11.319700241088867,
            -2.9172000885009766,
            0.6115000247955322
          ]
        },
        {
          "atom_index": 7947,
          "name": "C",
          "element": "C",
          "coord": [
            11.377099990844727,
            -2.800800085067749,
            0.5324000120162964
          ]
        },
        {
          "atom_index": 7948,
          "name": "O",
          "element": "O",
          "coord": [
            11.381500244140625,
            -2.8150999546051025,
            0.40799999237060547
          ]
        },
        {
          "atom_index": 7949,
          "name": "CB",
          "element": "C",
          "coord": [
            11.188400268554688,
            -2.873199939727783,
            0.6732000112533569
          ]
        },
        {
          "atom_index": 7950,
          "name": "CG",
          "element": "C",
          "coord": [
            11.082500457763672,
            -2.836699962615967,
            0.5759000182151794
          ]
        },
        {
          "atom_index": 7951,
          "name": "CD",
          "element": "C",
          "coord": [
            10.978899955749512,
            -2.7532999515533447,
            0.6323000192642212
          ]
        },
        {
          "atom_index": 7952,
          "name": "NE",
          "element": "N",
          "coord": [
            11.011500358581543,
            -2.628999948501587,
            0.6884999871253967
          ]
        },
        {
          "atom_index": 7953,
          "name": "CZ",
          "element": "C",
          "coord": [
            10.946999549865723,
            -2.5764999389648438,
            0.791100025177002
          ]
        },
        {
          "atom_index": 7954,
          "name": "NH1",
          "element": "N",
          "coord": [
            10.848099708557129,
            -2.6442999839782715,
            0.8403000235557556
          ]
        },
        {
          "atom_index": 7955,
          "name": "NH2",
          "element": "N",
          "coord": [
            10.98289966583252,
            -2.4632999897003174,
            0.8424999713897705
          ]
        }
      ]
    },
    {
      "id": "B:432",
      "chain": "B",
      "resseq": 432,
      "icode": "",
      "resname": "ASN",
      "hetflag": " ",
      "sasa": 0.0,
      "atoms": [
        {
          "atom_index": 7956,
          "name": "N",
          "element": "N",
          "coord": [
            11.4173002243042,
            -2.6979000568389893,
            0.607200026512146
          ]
        },
        {
          "atom_index": 7957,
          "name": "CA",
          "element": "C",
          "coord": [
            11.470100402832031,
            -2.57669997215271,
            0.5389999747276306
          ]
        },
        {
```
